## Supplementary material for "Localized Reactivity on Proteins as Riemannian Manifolds: A Quantum-Inspired Geometric Model for Deterministic, Metal-Aware Reactive-Site Prediction": code bundle: meta.json (part 1 of 3)

```
{
  "pdb": "1AKJ_r_u.pdb",
  "radius": 4.7,
  "residues": [
    {
      "id": "D:1",
      "chain": "D",
      "resseq": 1,
      "icode": "",
      "resname": "GLY",
      "hetflag": " ",
      "sasa": 0.0,
      "atoms": [
        {
          "atom_index": 0,
          "name": "N",
          "element": "N",
          "coord": [
            2.7070999145507812,
            2.2736001014709473,
            4.916999816894531
          ]
        },
        {
          "atom_index": 1,
          "name": "CA",
          "element": "C",
          "coord": [
            2.590399980545044,
            2.229599952697754,
            4.837500095367432
          ]
        },
        {
          "atom_index": 2,
          "name": "C",
          "element": "C",
          "coord": [
            2.613800048828125,
            2.2539000511169434,
            4.690199851989746
          ]
        },
        {
          "atom_index": 3,
          "name": "O",
          "element": "O",
          "coord": [
            2.7225000858306885,
            2.224400043487549,
            4.640100002288818
          ]
        }
      ]
    },
    {
      "id": "D:2",
      "chain": "D",
      "resseq": 2,
      "icode": "",
      "resname": "SER",
      "hetflag": " ",
      "sasa": 0.0,
      "atoms": [
        {
          "atom_index": 4,
          "name": "N",
          "element": "N",
          "coord": [
            2.5144999027252197,
            2.3115999698638916,
            4.623000144958496
          ]
        },
        {
          "atom_index": 5,
          "name": "CA",
          "element": "C",
          "coord": [
            2.5223000049591064,
            2.339099884033203,
            4.479700088500977
          ]
        },
        {
          "atom_index": 6,
          "name": "C",
          "element": "C",
          "coord": [
            2.601900100708008,
            2.4653000831604004,
            4.449399948120117
          ]
        },
        {
          "atom_index": 7,
          "name": "O",
          "element": "O",
          "coord": [
            2.6338000297546387,
            2.5429000854492188,
            4.540200233459473
          ]
        },
        {
          "atom_index": 8,
          "name": "CB",
          "element": "C",
          "coord": [
            2.382200002670288,
            2.350800037384033,
            4.423500061035156
          ]
        },
        {
          "atom_index": 9,
          "name": "OG",
          "element": "O",
          "coord": [
            2.3080999851226807,
            2.2337000370025635,
            4.45389986038208
          ]
        }
      ]
    },
    {
      "id": "D:3",
      "chain": "D",
      "resseq": 3,
      "icode": "",
      "resname": "HIS",
      "hetflag": " ",
      "sasa": 0.0,
      "atoms": [
        {
          "atom_index": 10,
          "name": "N",
          "element": "N",
          "coord": [
            2.6384999752044678,
            2.4828999042510986,
            4.322800159454346
          ]
        },
        {
          "atom_index": 11,
          "name": "CA",
          "element": "C",
          "coord": [
            2.716900110244751,
            2.598900079727173,
            4.282700061798096
          ]
        },
        {
          "atom_index": 12,
          "name": "C",
          "element": "C",
          "coord": [
            2.6902999877929688,
            2.6370999813079834,
            4.138400077819824
          ]
        },
        {
          "atom_index": 13,
          "name": "O",
          "element": "O",
          "coord": [
            2.6375999450683594,
            2.5578999519348145,
            4.061299800872803
          ]
        },
        {
          "atom_index": 14,
          "name": "CB",
          "element": "C",
          "coord": [
            2.86680006980896,
            2.5696001052856445,
            4.299200057983398
          ]
        },
        {
          "atom_index": 15,
          "name": "CG",
          "element": "C",
          "coord": [
            2.9063000679016113,
            2.5274999141693115,
            4.43720006942749
          ]
        },
        {
          "atom_index": 16,
          "name": "ND1",
          "element": "N",
          "coord": [
            2.926800012588501,
            2.6177000999450684,
            4.539299964904785
          ]
        },
        {
          "atom_index": 17,
          "name": "CD2",
          "element": "C",
          "coord": [
            2.929800033569336,
            2.4052000045776367,
            4.489799976348877
          ]
        },
        {
          "atom_index": 18,
          "name": "CE1",
          "element": "C",
          "coord": [
            2.9616000652313232,
            2.552799940109253,
            4.649199962615967
          ]
        },
        {
          "atom_index": 19,
          "name": "NE2",
          "element": "N",
          "coord": [
            2.9642999172210693,
            2.4235000610351562,
            4.622099876403809
          ]
        }
      ]
    },
    {
      "id": "D:4",
      "chain": "D",
      "resseq": 4,
      "icode": "",
      "resname": "SER",
      "hetflag": " ",
      "sasa": 0.0,
      "atoms": [
        {
          "atom_index": 20,
          "name": "N",
          "element": "N",
          "coord": [
            2.733799934387207,
            2.7569000720977783,
            4.101399898529053
          ]
        },
        {
          "atom_index": 21,
          "name": "CA",
          "element": "C",
          "coord": [
            2.717099905014038,
            2.8059000968933105,
            3.966099977493286
          ]
        },
        {
          "atom_index": 22,
          "name": "C",
          "element": "C",
          "coord": [
            2.8297998905181885,
            2.9014999866485596,
            3.9307000637054443
          ]
        },
        {
          "atom_index": 23,
          "name": "O",
          "element": "O",
          "coord": [
            2.90310001373291,
            2.949399948120117,
            4.018400192260742
          ]
        },
        {
          "atom_index": 24,
          "name": "CB",
          "element": "C",
          "coord": [
            2.5850000381469727,
            2.8814001083374023,
            3.954900026321411
          ]
        },
        {
          "atom_index": 25,
          "name": "OG",
          "element": "O",
          "coord": [
            2.589400053024292,
            3.003200054168701,
            4.0278000831604
          ]
        }
      ]
    },
    {
      "id": "D:5",
      "chain": "D",
      "resseq": 5,
      "icode": "",
      "resname": "MET",
      "hetflag": " ",
      "sasa": 0.0,
      "atoms": [
        {
          "atom_index": 26,
          "name": "N",
          "element": "N",
          "coord": [
            2.847399950027466,
            2.9249000549316406,
            3.8011999130249023
          ]
        },
        {
          "atom_index": 27,
          "name": "CA",
          "element": "C",
          "coord": [
            2.9465999603271484,
            3.0206000804901123,
            3.7532999515533447
          ]
        },
        {
          "atom_index": 28,
          "name": "C",
          "element": "C",
          "coord": [
            2.871000051498413,
            3.100600004196167,
            3.6500000953674316
          ]
        },
        {
          "atom_index": 29,
          "name": "O",
          "element": "O",
          "coord": [
            2.7985000610351562,
            3.042799949645996,
            3.5694000720977783
          ]
        },
        {
          "atom_index": 30,
          "name": "CB",
          "element": "C",
          "coord": [
            3.0689001083374023,
            2.952500104904175,
            3.6898000240325928
          ]
        },
        {
          "atom_index": 31,
          "name": "CG",
          "element": "C",
          "coord": [
            3.1635000705718994,
            3.0527000427246094,
            3.6226999759674072
          ]
        },
        {
          "atom_index": 32,
          "name": "SD",
          "element": "S",
          "coord": [
            3.3264999389648438,
            2.9927000999450684,
            3.576900005340576
          ]
        },
        {
          "atom_index": 33,
          "name": "CE",
          "element": "C",
          "coord": [
            3.2869999408721924,
            2.8756000995635986,
            3.450900077819824
          ]
        }
      ]
    },
    {
      "id": "D:6",
      "chain": "D",
      "resseq": 6,
      "icode": "",
      "resname": "ARG",
      "hetflag": " ",
      "sasa": 0.0,
      "atoms": [
        {
          "atom_index": 34,
          "name": "N",
          "element": "N",
          "coord": [
            2.883500099182129,
            3.2328999042510986,
            3.655100107192993
          ]
        },
        {
          "atom_index": 35,
          "name": "CA",
          "element": "C",
          "coord": [
            2.8125998973846436,
            3.3210999965667725,
            3.5625
          ]
        },
        {
          "atom_index": 36,
          "name": "C",
          "element": "C",
          "coord": [
            2.900399923324585,
            3.4328999519348145,
            3.5085999965667725
          ]
        },
        {
          "atom_index": 37,
          "name": "O",
          "element": "O",
          "coord": [
            2.987499952316284,
            3.4827001094818115,
            3.5776000022888184
          ]
        },
        {
          "atom_index": 38,
          "name": "CB",
          "element": "C",
          "coord": [
            2.6942999362945557,
            3.389699935913086,
            3.634399890899658
          ]
        },
        {
          "atom_index": 39,
          "name": "CG",
          "element": "C",
          "coord": [
            2.595400094985962,
            3.3010001182556152,
            3.703900098800659
          ]
        },
        {
          "atom_index": 40,
          "name": "CD",
          "element": "C",
          "coord": [
            2.472100019454956,
            3.278599977493286,
            3.6189000606536865
          ]
        },
        {
          "atom_index": 41,
          "name": "NE",
          "element": "N",
          "coord": [
            2.4702000617980957,
            3.140899896621704,
            3.5727999210357666
          ]
        },
        {
          "atom_index": 42,
          "name": "CZ",
          "element": "C",
          "coord": [
            2.387500047683716,
            3.0469000339508057,
            3.6171000003814697
          ]
        },
        {
          "atom_index": 43,
          "name": "NH1",
          "element": "N",
          "coord": [
            2.2934000492095947,
            3.0734000205993652,
            3.706899881362915
          ]
        },
        {
          "atom_index": 44,
          "name": "NH2",
          "element": "N",
          "coord": [
            2.413300037384033,
            2.9212000370025635,
            3.5875000953674316
          ]
        }
      ]
    },
    {
      "id": "D:7",
      "chain": "D",
      "resseq": 7,
      "icode": "",
      "resname": "TYR",
      "hetflag": " ",
      "sasa": 0.0,
      "atoms": [
        {
          "atom_index": 45,
          "name": "N",
          "element": "N",
          "coord": [
            2.875999927520752,
            3.470900058746338,
            3.3838000297546387
          ]
        },
        {
          "atom_index": 46,
          "name": "CA",
          "element": "C",
          "coord": [
            2.9447999000549316,
            3.583400011062622,
            3.3201000690460205
          ]
        },
        {
          "atom_index": 47,
          "name": "C",
          "element": "C",
          "coord": [
            2.8355000019073486,
            3.678499937057495,
            3.2739999294281006
          ]
        },
        {
          "atom_index": 48,
          "name": "O",
          "element": "O",
          "coord": [
            2.7369000911712646,
            3.6356000900268555,
            3.2123000621795654
          ]
        },
        {
          "atom_index": 49,
          "name": "CB",
          "element": "C",
          "coord": [
            3.0306999683380127,
            3.538300037384033,
            3.2023000717163086
          ]
        },
        {
          "atom_index": 50,
          "name": "CG",
          "element": "C",
          "coord": [
            3.165600061416626,
            3.4837000370025635,
            3.2448999881744385
          ]
        },
        {
          "atom_index": 51,
          "name": "CD1",
          "element": "C",
          "coord": [
            3.2711000442504883,
            3.5701000690460205,
            3.2797999382019043
          ]
        },
        {
          "atom_index": 52,
          "name": "CD2",
          "element": "C",
          "coord": [
            3.1877999305725098,
            3.3457999229431152,
            3.251300096511841
          ]
        },
        {
          "atom_index": 53,
          "name": "CE1",
          "element": "C",
          "coord": [
            3.3949999809265137,
            3.518899917602539,
            3.319999933242798
          ]
        },
        {
          "atom_index": 54,
          "name": "CE2",
          "element": "C",
          "coord": [
            3.309299945831299,
            3.295099973678589,
            3.2904999256134033
          ]
        },
        {
          "atom_index": 55,
          "name": "CZ",
          "element": "C",
          "coord": [
            3.4128000736236572,
            3.38070011138916,
            3.324700117111206
          ]
        },
        {
          "atom_index": 56,
          "name": "OH",
          "element": "O",
          "coord": [
            3.531100034713745,
            3.3210999965667725,
            3.3610000610351562
          ]
        }
      ]
    },
    {
      "id": "D:8",
      "chain": "D",
      "resseq": 8,
      "icode": "",
      "resname": "PHE",
      "hetflag": " ",
      "sasa": 0.0,
      "atoms": [
        {
          "atom_index": 57,
          "name": "N",
          "element": "N",
          "coord": [
            2.8489999771118164,
            3.805000066757202,
            3.313199996948242
          ]
        },
        {
          "atom_index": 58,
          "name": "CA",
          "element": "C",
          "coord": [
            2.752000093460083,
            3.9077000617980957,
            3.2781999111175537
          ]
        },
        {
          "atom_index": 59,
          "name": "C",
          "element": "C",
          "coord": [
            2.8201000690460205,
            4.014999866485596,
            3.196700096130371
          ]
        },
        {
          "atom_index": 60,
          "name": "O",
          "element": "O",
          "coord": [
            2.9242000579833984,
            4.068699836730957,
            3.2360999584198
          ]
        },
        {
          "atom_index": 61,
          "name": "CB",
          "element": "C",
          "coord": [
            2.6916000843048096,
            3.9688000679016113,
            3.4056999683380127
          ]
        },
        {
          "atom_index": 62,
          "name": "CG",
          "element": "C",
          "coord": [
            2.6338999271392822,
            3.867500066757202,
            3.5002999305725098
          ]
        },
        {
          "atom_index": 63,
          "name": "CD1",
          "element": "C",
          "coord": [
            2.5083999633789062,
            3.8155999183654785,
            3.4788999557495117
          ]
        },
        {
          "atom_index": 64,
          "name": "CD2",
          "element": "C",
          "coord": [
            2.705699920654297,
            3.8243000507354736,
            3.6106998920440674
          ]
        },
        {
          "atom_index": 65,
          "name": "CE1",
          "element": "C",
          "coord": [
            2.4547998905181885,
            3.7223000526428223,
            3.565200090408325
          ]
        },
        {
          "atom_index": 66,
          "name": "CE2",
          "element": "C",
          "coord": [
            2.652100086212158,
            3.730799913406372,
            3.6974000930786133
          ]
        },
        {
          "atom_index": 67,
          "name": "CZ",
          "element": "C",
          "coord": [
            2.526599884033203,
            3.6798999309539795,
            3.6744000911712646
          ]
        }
      ]
    },
    {
      "id": "D:9",
      "chain": "D",
      "resseq": 9,
      "icode": "",
      "resname": "PHE",
      "hetflag": " ",
      "sasa": 0.0,
      "atoms": [
        {
          "atom_index": 68,
          "name": "N",
          "element": "N",
          "coord": [
            2.7600998878479004,
            4.0467000007629395,
            3.082900047302246
          ]
        },
        {
          "atom_index": 69,
          "name": "CA",
          "element": "C",
          "coord": [
            2.8166000843048096,
            4.1458001136779785,
            2.993499994277954
          ]
        },
        {
          "atom_index": 70,
          "name": "C",
          "element": "C",
          "coord": [
            2.710700035095215,
            4.250800132751465,
            2.9667999744415283
          ]
        },
        {
          "atom_index": 71,
          "name": "O",
          "element": "O",
          "coord": [
            2.5957999229431152,
            4.21619987487793,
            2.938699960708618
          ]
        },
        {
          "atom_index": 72,
          "name": "CB",
          "element": "C",
          "coord": [
            2.8571999073028564,
            4.079999923706055,
            2.8608999252319336
          ]
        },
        {
          "atom_index": 73,
          "name": "CG",
          "element": "C",
          "coord": [
            2.9382998943328857,
            3.9540998935699463,
            2.876300096511841
          ]
        },
        {
          "atom_index": 74,
          "name": "CD1",
          "element": "C",
          "coord": [
            2.8754000663757324,
            3.8320000171661377,
            2.8933000564575195
          ]
        },
        {
          "atom_index": 75,
          "name": "CD2",
          "element": "C",
          "coord": [
            3.0759999752044678,
            3.9570999145507812,
            2.8726000785827637
          ]
        },
        {
          "atom_index": 76,
          "name": "CE1",
          "element": "C",
          "coord": [
            2.9486000537872314,
            3.7144999504089355,
            2.9065001010894775
          ]
        },
        {
          "atom_index": 77,
          "name": "CE2",
          "element": "C",
          "coord": [
            3.1496999263763428,
            3.8399999141693115,
            2.885699987411499
          ]
        },
        {
          "atom_index": 78,
          "name": "CZ",
          "element": "C",
          "coord": [
            3.085099935531616,
            3.7183001041412354,
            2.9028000831604004
          ]
        }
      ]
    },
    {
      "id": "D:10",
      "chain": "D",
      "resseq": 10,
      "icode": "",
      "resname": "THR",
      "hetflag": " ",
      "sasa": 0.0,
      "atoms": [
        {
          "atom_index": 79,
          "name": "N",
          "element": "N",
          "coord": [
            2.751300096511841,
            4.377399921417236,
            2.969899892807007
          ]
        },
        {
          "atom_index": 80,
          "name": "CA",
          "element": "C",
          "coord": [
            2.661900043487549,
            4.4893999099731445,
            2.946500062942505
          ]
        },
        {
          "atom_index": 81,
          "name": "C",
          "element": "C",
          "coord": [
            2.7295000553131104,
            4.586999893188477,
            2.8526999950408936
          ]
        },
        {
          "atom_index": 82,
          "name": "O",
          "element": "O",
          "coord": [
            2.837100028991699,
            4.639599800109863,
            2.8838999271392822
          ]
        },
        {
          "atom_index": 83,
          "name": "CB",
          "element": "C",
          "coord": [
            2.6298999786376953,
            4.566699981689453,
            3.078399896621704
          ]
        },
        {
          "atom_index": 84,
          "name": "OG1",
          "element": "O",
          "coord": [
            2.5697999000549316,
            4.478499889373779,
            3.173099994659424
          ]
        },
        {
          "atom_index": 85,
          "name": "CG2",
          "element": "C",
          "coord": [
            2.535099983215332,
            4.684500217437744,
            3.053299903869629
          ]
        }
      ]
    },
    {
      "id": "D:11",
      "chain": "D",
      "resseq": 11,
      "icode": "",
      "resname": "SER",
      "hetflag": " ",
      "sasa": 0.0,
      "atoms": [
        {
          "atom_index": 86,
          "name": "N",
          "element": "N",
          "coord": [
            2.6695001125335693,
            4.607699871063232,
            2.7360000610351562
          ]
        },
        {
          "atom_index": 87,
          "name": "CA",
          "element": "C",
          "coord": [
            2.7235000133514404,
            4.703800201416016,
            2.641900062561035
          ]
        },
        {
          "atom_index": 88,
          "name": "C",
          "element": "C",
          "coord": [
            2.6191999912261963,
            4.816699981689453,
            2.628499984741211
          ]
        },
        {
          "atom_index": 89,
          "name": "O",
          "element": "O",
          "coord": [
            2.499000072479248,
            4.790500164031982,
            2.6175999641418457
          ]
        },
        {
          "atom_index": 90,
          "name": "CB",
          "element": "C",
          "coord": [
            2.7509000301361084,
            4.63640022277832,
            2.5081000328063965
          ]
        },
        {
          "atom_index": 91,
          "name": "OG",
          "element": "O",
          "coord": [
            2.8505001068115234,
            4.706600189208984,
            2.4358999729156494
          ]
        }
      ]
    },
    {
      "id": "D:12",
      "chain": "D",
      "resseq": 12,
      "icode": "",
      "resname": "VAL",
      "hetflag": " ",
      "sasa": 0.0,
      "atoms": [
        {
          "atom_index": 92,
          "name": "N",
          "element": "N",
          "coord": [
            2.6644999980926514,
            4.941299915313721,
            2.6387999057769775
          ]
        },
        {
          "atom_index": 93,
          "name": "CA",
          "element": "C",
          "coord": [
            2.5769999027252197,
            5.057400226593018,
            2.6273999214172363
          ]
        },
        {
          "atom_index": 94,
          "name": "C",
          "element": "C",
          "coord": [
            2.6326000690460205,
            5.156599998474121,
            2.526599884033203
          ]
        },
        {
          "atom_index": 95,
          "name": "O",
          "element": "O",
          "coord": [
            2.748199939727783,
            5.198999881744385,
            2.536400079727173
          ]
        },
        {
          "atom_index": 96,
          "name": "CB",
          "element": "C",
          "coord": [
            2.561500072479248,
            5.127900123596191,
            2.7643001079559326
          ]
        },
        {
          "atom_index": 97,
          "name": "CG1",
          "element": "C",
          "coord": [
            2.4772000312805176,
            5.2519001960754395,
            2.7520999908447266
          ]
        },
        {
          "atom_index": 98,
          "name": "CG2",
          "element": "C",
          "coord": [
            2.4997000694274902,
            5.033100128173828,
            2.8647000789642334
          ]
        }
      ]
    },
    {
      "id": "D:13",
      "chain": "D",
      "resseq": 13,
      "icode": "",
      "resname": "SER",
      "hetflag": " ",
      "sasa": 0.0,
      "atoms": [
        {
          "atom_index": 99,
          "name": "N",
          "element": "N",
          "coord": [
            2.5518999099731445,
            5.1930999755859375,
            2.4279000759124756
          ]
        },
        {
          "atom_index": 100,
          "name": "CA",
          "element": "C",
          "coord": [
            2.5973000526428223,
            5.2881999015808105,
            2.3268001079559326
          ]
        },
        {
          "atom_index": 101,
          "name": "C",
          "element": "C",
          "coord": [
            2.5947000980377197,
            5.435500144958496,
            2.373300075531006
          ]
        },
        {
          "atom_index": 102,
          "name": "O",
          "element": "O",
          "coord": [
            2.496999979019165,
            5.482900142669678,
            2.4323999881744385
          ]
        },
        {
          "atom_index": 103,
          "name": "CB",
          "element": "C",
          "coord": [
            2.5162999629974365,
            5.271200180053711,
            2.1988000869750977
          ]
        },
        {
          "atom_index": 104,
          "name": "OG",
          "element": "O",
          "coord": [
            2.3784000873565674,
            5.2795000076293945,
            2.224900007247925
          ]
        }
      ]
    },
    {
      "id": "D:14",
      "chain": "D",
      "resseq": 14,
      "icode": "",
      "resname": "ARG",
      "hetflag": " ",
      "sasa": 0.0,
      "atoms": [
        {
          "atom_index": 105,
          "name": "N",
          "element": "N",
          "coord": [
            2.7011001110076904,
            5.507699966430664,
            2.3417999744415283
          ]
        },
        {
          "atom_index": 106,
          "name": "CA",
          "element": "C",
          "coord": [
            2.7170000076293945,
            5.649400234222412,
            2.375200033187866
          ]
        },
        {
          "atom_index": 107,
          "name": "C",
          "element": "C",
          "coord": [
            2.7227001190185547,
            5.722899913787842,
            2.241499900817871
          ]
        },
        {
          "atom_index": 108,
          "name": "O",
          "element": "O",
          "coord": [
            2.8282999992370605,
            5.7758002281188965,
            2.204900026321411
          ]
        },
        {
          "atom_index": 109,
          "name": "CB",
          "element": "C",
          "coord": [
            2.849900007247925,
            5.672999858856201,
            2.4498000144958496
          ]
        },
        {
          "atom_index": 110,
          "name": "CG",
          "element": "C",
          "coord": [
            2.8585000038146973,
            5.622700214385986,
            2.5938000679016113
          ]
        },
        {
          "atom_index": 111,
          "name": "CD",
          "element": "C",
          "coord": [
            2.9233999252319336,
            5.485199928283691,
            2.6094000339508057
          ]
        },
        {
          "atom_index": 112,
          "name": "NE",
          "element": "N",
          "coord": [
            3.0655999183654785,
            5.478799819946289,
            2.5715999603271484
          ]
        },
        {
          "atom_index": 113,
          "name": "CZ",
          "element": "C",
          "coord": [
            3.1689999103546143,
            5.4969000816345215,
            2.654400110244751
          ]
        },
        {
          "atom_index": 114,
          "name": "NH1",
          "element": "N",
          "coord": [
            3.1500000953674316,
            5.52810001373291,
            2.782099962234497
          ]
        },
        {
          "atom_index": 115,
          "name": "NH2",
          "element": "N",
          "coord": [
            3.2922000885009766,
            5.467700004577637,
            2.6135001182556152
          ]
        }
      ]
    },
    {
      "id": "D:15",
      "chain": "D",
      "resseq": 15,
      "icode": "",
      "resname": "PRO",
      "hetflag": " ",
      "sasa": 0.0,
      "atoms": [
        {
          "atom_index": 116,
          "name": "N",
          "element": "N",
          "coord": [
            2.610300064086914,
            5.729000091552734,
            2.1682000160217285
          ]
        },
        {
          "atom_index": 117,
          "name": "CA",
          "element": "C",
          "coord": [
            2.605299949645996,
            5.79610013961792,
            2.0373001098632812
          ]
        },
        {
          "atom_index": 118,
          "name": "C",
          "element": "C",
          "coord": [
            2.666100025177002,
            5.936399936676025,
            2.0408999919891357
          ]
        },
        {
          "atom_index": 119,
          "name": "O",
          "element": "O",
          "coord": [
            2.6089000701904297,
            6.027200222015381,
            2.102099895477295
          ]
        },
        {
          "atom_index": 120,
          "name": "CB",
          "element": "C",
          "coord": [
            2.4549999237060547,
            5.803500175476074,
            2.009200096130371
          ]
        },
        {
          "atom_index": 121,
          "name": "CG",
          "element": "C",
          "coord": [
            2.402899980545044,
            5.68149995803833,
            2.075900077819824
          ]
        },
        {
          "atom_index": 122,
          "name": "CD",
          "element": "C",
          "coord": [
            2.473599910736084,
            5.691999912261963,
            2.2079999446868896
          ]
        }
      ]
    },
    {
      "id": "D:16",
      "chain": "D",
      "resseq": 16,
      "icode": "",
      "resname": "GLY",
      "hetflag": " ",
      "sasa": 4.5557475090026855,
      "atoms": [
        {
          "atom_index": 123,
          "name": "N",
          "element": "N",
          "coord": [
            2.7818000316619873,
            5.953400135040283,
            1.9769999980926514
          ]
        },
        {
          "atom_index": 124,
          "name": "CA",
          "element": "C",
          "coord": [
            2.846299886703491,
            6.084000110626221,
            1.975600004196167
          ]
        },
        {
          "atom_index": 125,
          "name": "C",
          "element": "C",
          "coord": [
            2.9421000480651855,
            6.106599807739258,
            2.091599941253662
          ]
        },
        {
          "atom_index": 126,
          "name": "O",
          "element": "O",
          "coord": [
            2.9995999336242676,
            6.2144999504089355,
            2.1064999103546143
          ]
        }
      ]
    },
    {
      "id": "D:17",
      "chain": "D",
      "resseq": 17,
      "icode": "",
      "resname": "ARG",
      "hetflag": " ",
      "sasa": 2.4969491958618164,
      "atoms": [
        {
          "atom_index": 127,
          "name": "N",
          "element": "N",
          "coord": [
            2.9628000259399414,
            6.002799987792969,
            2.1712000370025635
          ]
        },
        {
          "atom_index": 128,
          "name": "CA",
          "element": "C",
          "coord": [
            3.0510001182556152,
            6.011600017547607,
            2.285900115966797
          ]
        },
        {
          "atom_index": 129,
          "name": "C",
          "element": "C",
          "coord": [
            3.148099899291992,
            5.894400119781494,
            2.296299934387207
          ]
        },
        {
          "atom_index": 130,
          "name": "O",
          "element": "O",
          "coord": [
            3.180299997329712,
            5.848299980163574,
            2.406399965286255
          ]
        },
        {
          "atom_index": 131,
          "name": "CB",
          "element": "C",
          "coord": [
            2.9691998958587646,
            6.026199817657471,
            2.414099931716919
          ]
        },
        {
          "atom_index": 132,
          "name": "CG",
          "element": "C",
          "coord": [
            2.9068000316619873,
            6.163700103759766,
            2.431299924850464
          ]
        },
        {
          "atom_index": 133,
          "name": "CD",
          "element": "C",
          "coord": [
            2.7983999252319336,
            6.163599967956543,
            2.5374999046325684
          ]
        },
        {
          "atom_index": 134,
          "name": "NE",
          "element": "N",
          "coord": [
            2.688699960708618,
            6.074399948120117,
            2.501300096511841
          ]
        },
        {
          "atom_index": 135,
          "name": "CZ",
          "element": "C",
          "coord": [
            2.6117000579833984,
            6.089799880981445,
            2.3935999870300293
          ]
        },
        {
          "atom_index": 136,
          "name": "NH1",
          "element": "N",
          "coord": [
            2.631999969482422,
            6.192599773406982,
            2.3111000061035156
          ]
        },
        {
          "atom_index": 137,
          "name": "NH2",
          "element": "N",
          "coord": [
            2.515500068664551,
            6.001100063323975,
            2.3673999309539795
          ]
        }
      ]
    },
    {
      "id": "D:18",
      "chain": "D",
      "resseq": 18,
      "icode": "",
      "resname": "GLY",
      "hetflag": " ",
      "sasa": 0.7421056032180786,
      "atoms": [
        {
          "atom_index": 138,
          "name": "N",
          "element": "N",
          "coord": [
            3.196700096130371,
            5.848700046539307,
            2.1809000968933105
          ]
        },
        {
          "atom_index": 139,
          "name": "CA",
          "element": "C",
          "coord": [
            3.2915000915527344,
            5.738399982452393,
            2.1782000064849854
          ]
        },
        {
          "atom_index": 140,
          "name": "C",
          "element": "C",
          "coord": [
            3.2288999557495117,
            5.603400230407715,
            2.1528000831604004
          ]
        },
        {
          "atom_index": 141,
          "name": "O",
          "element": "O",
          "coord": [
            3.107599973678589,
            5.591899871826172,
            2.1321001052856445
          ]
        }
      ]
    },
    {
      "id": "D:19",
      "chain": "D",
      "resseq": 19,
      "icode": "",
      "resname": "GLU",
      "hetflag": " ",
      "sasa": 0.7567166090011597,
      "atoms": [
        {
          "atom_index": 142,
          "name": "N",
          "element": "N",
          "coord": [
            3.3124001026153564,
            5.499300003051758,
            2.1547000408172607
          ]
        },
        {
          "atom_index": 143,
          "name": "CA",
          "element": "C",
          "coord": [
            3.265500068664551,
            5.3632001876831055,
            2.1333000659942627
          ]
        },
        {
          "atom_index": 144,
          "name": "C",
          "element": "C",
          "coord": [
            3.180999994277954,
            5.323500156402588,
            2.2539000511169434
          ]
        },
        {
          "atom_index": 145,
          "name": "O",
          "element": "O",
          "coord": [
            3.2026000022888184,
            5.374499797821045,
            2.3649001121520996
          ]
        },
        {
          "atom_index": 146,
          "name": "CB",
          "element": "C",
          "coord": [
            3.386399984359741,
            5.269700050354004,
            2.1177000999450684
          ]
        },
        {
          "atom_index": 147,
          "name": "CG",
          "element": "C",
          "coord": [
            3.3889000415802,
            5.188899993896484,
            1.9871000051498413
          ]
        },
        {
          "atom_index": 148,
          "name": "CD",
          "element": "C",
          "coord": [
            3.3322999477386475,
            5.265399932861328,
            1.867400050163269
          ]
        },
        {
          "atom_index": 149,
          "name": "OE1",
          "element": "O",
          "coord": [
            3.387700080871582,
            5.3709001541137695,
            1.8274999856948853
          ]
        },
        {
          "atom_index": 150,
          "name": "OE2",
          "element": "O",
          "coord": [
            3.2325000762939453,
            5.217100143432617,
            1.8092999458312988
          ]
        }
      ]
    },
    {
      "id": "D:20",
      "chain": "D",
      "resseq": 20,
      "icode": "",
      "resname": "PRO",
      "hetflag": " ",
      "sasa": 0.0,
      "atoms": [
        {
          "atom_index": 151,
          "name": "N",
          "element": "N",
          "coord": [
            3.0827999114990234,
            5.233099937438965,
            2.234600067138672
          ]
        },
        {
          "atom_index": 152,
          "name": "CA",
          "element": "C",
          "coord": [
            2.9951000213623047,
            5.187699794769287,
            2.343400001525879
          ]
        },
        {
          "atom_index": 153,
          "name": "C",
          "element": "C",
          "coord": [
            3.0750999450683594,
            5.1402997970581055,
            2.4646999835968018
          ]
        },
        {
          "atom_index": 154,
          "name": "O",
          "element": "O",
          "coord": [
            3.188199996948242,
            5.0929999351501465,
            2.4511001110076904
          ]
        },
        {
          "atom_index": 155,
          "name": "CB",
          "element": "C",
          "coord": [
            2.920599937438965,
            5.0706000328063965,
            2.2795000076293945
          ]
        },
        {
          "atom_index": 156,
          "name": "CG",
          "element": "C",
          "coord": [
            2.91129994392395,
            5.110000133514404,
            2.1357998847961426
          ]
        },
        {
          "atom_index": 157,
          "name": "CD",
          "element": "C",
          "coord": [
            3.049499988555908,
            5.162199974060059,
            2.1089999675750732
          ]
        }
      ]
    },
    {
      "id": "D:21",
      "chain": "D",
      "resseq": 21,
      "icode": "",
      "resname": "ARG",
      "hetflag": " ",
      "sasa": 0.0,
      "atoms": [
        {
          "atom_index": 158,
          "name": "N",
          "element": "N",
          "coord": [
            3.019200086593628,
            5.158299922943115,
            2.5840001106262207
          ]
        },
        {
          "atom_index": 159,
          "name": "CA",
          "element": "C",
          "coord": [
            3.0878000259399414,
            5.113500118255615,
            2.703399896621704
          ]
        },
        {
          "atom_index": 160,
          "name": "C",
          "element": "C",
          "coord": [
            3.05049991607666,
            4.968599796295166,
            2.7298998832702637
          ]
        },
        {
          "atom_index": 161,
          "name": "O",
          "element": "O",
          "coord": [
            2.932800054550171,
            4.931399822235107,
            2.7293999195098877
          ]
        },
        {
          "atom_index": 162,
          "name": "CB",
          "element": "C",
          "coord": [
            3.053800106048584,
            5.197199821472168,
            2.8262999057769775
          ]
        },
        {
          "atom_index": 163,
          "name": "CG",
          "element": "C",
          "coord": [
            3.1452999114990234,
            5.159999847412109,
            2.942199945449829
          ]
        },
        {
          "atom_index": 164,
          "name": "CD",
          "element": "C",
          "coord": [
            3.0969998836517334,
            5.212500095367432,
            3.072700023651123
          ]
        },
        {
          "atom_index": 165,
          "name": "NE",
          "element": "N",
          "coord": [
            3.1977999210357666,
            5.196100234985352,
            3.1768999099731445
          ]
        },
        {
          "atom_index": 166,
          "name": "CZ",
          "element": "C",
          "coord": [
            3.2304999828338623,
            5.290999889373779,
            3.2634999752044678
          ]
        },
        {
          "atom_index": 167,
          "name": "NH1",
          "element": "N",
          "coord": [
            3.170799970626831,
            5.408999919891357,
            3.2567999362945557
          ]
        },
        {
          "atom_index": 168,
          "name": "NH2",
          "element": "N",
          "coord": [
            3.322000026702881,
            5.268099784851074,
            3.3564999103546143
          ]
        }
      ]
    },
    {
      "id": "D:22",
      "chain": "D",
      "resseq": 22,
      "icode": "",
      "resname": "PHE",
      "hetflag": " ",
      "sasa": 0.0,
      "atoms": [
        {
          "atom_index": 169,
          "name": "N",
          "element": "N",
          "coord": [
            3.1519999504089355,
            4.888299942016602,
            2.757699966430664
          ]
        },
        {
          "atom_index": 170,
          "name": "CA",
          "element": "C",
          "coord": [
            3.1338000297546387,
            4.747399806976318,
            2.7836999893188477
          ]
        },
        {
          "atom_index": 171,
          "name": "C",
          "element": "C",
          "coord": [
            3.1840999126434326,
            4.708099842071533,
            2.9226999282836914
          ]
        },
        {
          "atom_index": 172,
          "name": "O",
          "element": "O",
          "coord": [
            3.295799970626831,
            4.742800235748291,
            2.961899995803833
          ]
        },
        {
          "atom_index": 173,
          "name": "CB",
          "element": "C",
          "coord": [
            3.2084999084472656,
            4.668799877166748,
            2.6756999492645264
          ]
        },
        {
          "atom_index": 174,
          "name": "CG",
          "element": "C",
          "coord": [
            3.2047998905181885,
            4.519999980926514,
            2.694000005722046
          ]
        },
        {
          "atom_index": 175,
          "name": "CD1",
          "element": "C",
          "coord": [
            3.0887999534606934,
            4.448299884796143,
            2.6684000492095947
          ]
        },
        {
          "atom_index": 176,
          "name": "CD2",
          "element": "C",
          "coord": [
            3.31820011138916,
            4.450900077819824,
            2.7337000370025635
          ]
        },
        {
          "atom_index": 177,
          "name": "CE1",
          "element": "C",
          "coord": [
            3.0862998962402344,
            4.309800148010254,
            2.6826000213623047
          ]
        },
        {
          "atom_index": 178,
          "name": "CE2",
          "element": "C",
          "coord": [
            3.316200017929077,
            4.313000202178955,
            2.747999906539917
          ]
        },
        {
          "atom_index": 179,
          "name": "CZ",
          "element": "C",
          "coord": [
            3.199700117111206,
            4.242300033569336,
            2.722100019454956
          ]
        }
      ]
    },
    {
      "id": "D:23",
      "chain": "D",
      "resseq": 23,
      "icode": "",
      "resname": "ILE",
      "hetflag": " ",
      "sasa": 0.0,
      "atoms": [
        {
          "atom_index": 180,
          "name": "N",
          "element": "N",
          "coord": [
            3.1005001068115234,
            4.63640022277832,
            2.9972000122070312
          ]
        },
        {
          "atom_index": 181,
          "name": "CA",
          "element": "C",
          "coord": [
            3.136699914932251,
            4.588799953460693,
            3.130199909210205
          ]
        },
        {
          "atom_index": 182,
          "name": "C",
          "element": "C",
          "coord": [
            3.1159000396728516,
            4.4380998611450195,
            3.132499933242798
          ]
        },
        {
          "atom_index": 183,
          "name": "O",
          "element": "O",
          "coord": [
            3.011399984359741,
            4.388000011444092,
            3.088599920272827
          ]
        },
        {
          "atom_index": 184,
          "name": "CB",
          "element": "C",
          "coord": [
            3.0478999614715576,
            4.650700092315674,
            3.2421998977661133
          ]
        },
        {
          "atom_index": 185,
          "name": "CG1",
          "element": "C",
          "coord": [
            3.0469000339508057,
            4.803400039672852,
            3.233599901199341
          ]
        },
        {
          "atom_index": 186,
          "name": "CG2",
          "element": "C",
          "coord": [
            3.098299980163574,
            4.607999801635742,
            3.3787999153137207
          ]
        },
        {
          "atom_index": 187,
          "name": "CD1",
          "element": "C",
          "coord": [
            3.1791999340057373,
            4.866600036621094,
            3.25819993019104
          ]
        }
      ]
    },
    {
      "id": "D:24",
      "chain": "D",
      "resseq": 24,
      "icode": "",
      "resname": "ALA",
      "hetflag": " ",
      "sasa": 0.0,
      "atoms": [
        {
          "atom_index": 188,
          "name": "N",
          "element": "N",
          "coord": [
            3.2156999111175537,
            4.366000175476074,
            3.182499885559082
          ]
        },
        {
          "atom_index": 189,
          "name": "CA",
          "element": "C",
          "coord": [
            3.207200050354004,
            4.220600128173828,
            3.19320011138916
          ]
        },
        {
          "atom_index": 190,
          "name": "C",
          "element": "C",
          "coord": [
            3.253200054168701,
            4.180300235748291,
            3.3322999477386475
          ]
        },
        {
          "atom_index": 191,
          "name": "O",
          "element": "O",
          "coord": [
            3.357300043106079,
            4.2256999015808105,
            3.3789000511169434
          ]
        },
        {
          "atom_index": 192,
          "name": "CB",
          "element": "C",
          "coord": [
            3.2941999435424805,
            4.1529998779296875,
            3.0876998901367188
          ]
        }
      ]
    },
    {
      "id": "D:25",
      "chain": "D",
      "resseq": 25,
      "icode": "",
      "resname": "VAL",
      "hetflag": " ",
      "sasa": 0.0,
      "atoms": [
        {
          "atom_index": 193,
          "name": "N",
          "element": "N",
          "coord": [
            3.1738998889923096,
            4.09630012512207,
            3.398200035095215
          ]
        },
        {
          "atom_index": 194,
          "name": "CA",
          "element": "C",
          "coord": [
            3.2049999237060547,
            4.046800136566162,
            3.532099962234497
          ]
        },
        {
          "atom_index": 195,
          "name": "C",
          "element": "C",
          "coord": [
            3.1747000217437744,
            3.897599935531616,
            3.5415000915527344
          ]
        },
        {
          "atom_index": 196,
          "name": "O",
          "element": "O",
          "coord": [
            3.08270001411438,
            3.8464999198913574,
            3.4758999347686768
          ]
        },
        {
          "atom_index": 197,
          "name": "CB",
          "element": "C",
          "coord": [
            3.125699996948242,
            4.121200084686279,
            3.643899917602539
          ]
        },
        {
          "atom_index": 198,
          "name": "CG1",
          "element": "C",
          "coord": [
            3.1577999591827393,
            4.269199848175049,
            3.6445000171661377
          ]
        },
        {
          "atom_index": 199,
          "name": "CG2",
          "element": "C",
          "coord": [
            2.9765000343322754,
            4.102200031280518,
            3.6257998943328857
          ]
        }
      ]
    },
    {
      "id": "D:26",
      "chain": "D",
      "resseq": 26,
      "icode": "",
      "resname": "GLY",
      "hetflag": " ",
      "sasa": 0.0,
      "atoms": [
        {
          "atom_index": 200,
          "name": "N",
          "element": "N",
          "coord": [
            3.2534000873565674,
            3.8285999298095703,
            3.6226999759674072
          ]
        },
        {
          "atom_index": 201,
          "name": "CA",
          "element": "C",
          "coord": [
            3.235100030899048,
            3.686000108718872,
            3.639899969100952
          ]
        },
        {
          "atom_index": 202,
          "name": "C",
          "element": "C",
          "coord": [
            3.2111001014709473,
            3.655600070953369,
            3.7857000827789307
          ]
        },
        {
          "atom_index": 203,
          "name": "O",
          "element": "O",
          "coord": [
            3.273099899291992,
            3.716900110244751,
            3.8724000453948975
          ]
        }
      ]
    },
    {
      "id": "D:27",
      "chain": "D",
      "resseq": 27,
      "icode": "",
      "resname": "TYR",
      "hetflag": " ",
      "sasa": 0.0,
      "atoms": [
        {
          "atom_index": 204,
          "name": "N",
          "element": "N",
          "coord": [
            3.1210999488830566,
            3.561500072479248,
            3.811800003051758
          ]
        },
        {
          "atom_index": 205,
          "name": "CA",
          "element": "C",
          "coord": [
            3.0866000652313232,
            3.52020001411438,
            3.946199893951416
          ]
        },
        {
          "atom_index": 206,
          "name": "C",
          "element": "C",
          "coord": [
            3.090399980545044,
            3.3698999881744385,
            3.9614999294281006
          ]
        },
        {
          "atom_index": 207,
          "name": "O",
          "element": "O",
          "coord": [
            3.0664000511169434,
            3.2976999282836914,
            3.865000009536743
          ]
        },
        {
          "atom_index": 208,
          "name": "CB",
          "element": "C",
          "coord": [
            2.941999912261963,
            3.5592000484466553,
            3.976300001144409
          ]
        },
        {
          "atom_index": 209,
          "name": "CG",
          "element": "C",
          "coord": [
            2.919300079345703,
            3.7037999629974365,
            4.011099815368652
          ]
        },
        {
          "atom_index": 210,
          "name": "CD1",
          "element": "C",
          "coord": [
            2.909600019454956,
            3.800100088119507,
            3.911099910736084
          ]
        },
        {
          "atom_index": 211,
          "name": "CD2",
          "element": "C",
          "coord": [
            2.903599977493286,
            3.7441000938415527,
            4.1442999839782715
          ]
        },
        {
          "atom_index": 212,
          "name": "CE1",
          "element": "C",
          "coord": [
            2.884200096130371,
            3.933000087738037,
            3.941999912261963
          ]
        },
        {
          "atom_index": 213,
          "name": "CE2",
          "element": "C",
          "coord": [
            2.878499984741211,
            3.8768999576568604,
            4.176000118255615
          ]
        },
        {
          "atom_index": 214,
          "name": "CZ",
          "element": "C",
          "coord": [
            2.8678998947143555,
            3.9707000255584717,
            4.0742998123168945
          ]
        },
        {
          "atom_index": 215,
          "name": "OH",
          "element": "O",
          "coord": [
            2.8340001106262207,
            4.0991997718811035,
            4.103600025177002
          ]
        }
      ]
    },
    {
      "id": "D:28",
      "chain": "D",
      "resseq": 28,
      "icode": "",
      "resname": "VAL",
      "hetflag": " ",
      "sasa": 0.0,
      "atoms": [
        {
          "atom_index": 216,
          "name": "N",
          "element": "N",
          "coord": [
            3.123699903488159,
            3.325200080871582,
            4.082499980926514
          ]
        },
        {
          "atom_index": 217,
          "name": "CA",
          "element": "C",
          "coord": [
            3.118299961090088,
            3.1844000816345215,
            4.120699882507324
          ]
        },
        {
          "atom_index": 218,
          "name": "C",
          "element": "C",
          "coord": [
            3.0269999504089355,
            3.2037999629974365,
            4.239999771118164
          ]
        },
        {
          "atom_index": 219,
          "name": "O",
          "element": "O",
          "coord": [
            3.0625,
            3.274399995803833,
            4.335599899291992
          ]
        },
        {
          "atom_index": 220,
          "name": "CB",
          "element": "C",
          "coord": [
            3.2523000240325928,
            3.126499891281128,
            4.166299819946289
          ]
        },
        {
          "atom_index": 221,
          "name": "CG1",
          "element": "C",
          "coord": [
            3.228800058364868,
            2.999000072479248,
            4.245100021362305
          ]
        },
        {
          "atom_index": 222,
          "name": "CG2",
          "element": "C",
          "coord": [
            3.336899995803833,
            3.093100070953369,
            4.045599937438965
          ]
        }
      ]
    },
    {
      "id": "D:29",
      "chain": "D",
      "resseq": 29,
      "icode": "",
      "resname": "ASP",
      "hetflag": " ",
      "sasa": 0.0,
      "atoms": [
        {
          "atom_index": 223,
          "name": "N",
          "element": "N",
          "coord": [
            2.9061999320983887,
            3.1501998901367188,
            4.229100227355957
          ]
        },
        {
          "atom_index": 224,
          "name": "CA",
          "element": "C",
          "coord": [
            2.805299997329712,
            3.1666998863220215,
            4.333000183105469
          ]
        },
        {
          "atom_index": 225,
          "name": "C",
          "element": "C",
          "coord": [
            2.7802000045776367,
            3.3178000450134277,
            4.344399929046631
          ]
        },
        {
          "atom_index": 226,
          "name": "O",
          "element": "O",
          "coord": [
            2.7530999183654785,
            3.384399890899658,
            4.242400169372559
          ]
        },
        {
          "atom_index": 227,
          "name": "CB",
          "element": "C",
          "coord": [
            2.851099967956543,
            3.1026999950408936,
            4.464200019836426
          ]
        },
        {
          "atom_index": 228,
          "name": "CG",
          "element": "C",
          "coord": [
            2.874799966812134,
            2.9526000022888184,
            4.449999809265137
          ]
        },
        {
          "atom_index": 229,
          "name": "OD1",
          "element": "O",
          "coord": [
            2.8053998947143555,
            2.8880999088287354,
            4.369200229644775
          ]
        },
        {
          "atom_index": 230,
          "name": "OD2",
          "element": "O",
          "coord": [
            2.9644999504089355,
            2.8973000049591064,
            4.516600131988525
          ]
        }
      ]
    },
    {
      "id": "D:30",
      "chain": "D",
      "resseq": 30,
      "icode": "",
      "resname": "ASP",
      "hetflag": " ",
      "sasa": 0.0,
      "atoms": [
        {
          "atom_index": 231,
          "name": "N",
          "element": "N",
          "coord": [
            2.796099901199341,
            3.374799966812134,
            4.462900161743164
          ]
        },
        {
          "atom_index": 232,
          "name": "CA",
          "element": "C",
          "coord": [
            2.7732999324798584,
            3.518199920654297,
            4.476399898529053
          ]
        },
        {
          "atom_index": 233,
          "name": "C",
          "element": "C",
          "coord": [
            2.9040000438690186,
            3.5945000648498535,
            4.484000205993652
          ]
        },
        {
          "atom_index": 234,
          "name": "O",
          "element": "O",
          "coord": [
            2.904099941253662,
            3.7121999263763428,
            4.517899990081787
          ]
        },
        {
          "atom_index": 235,
          "name": "CB",
          "element": "C",
          "coord": [
            2.688199996948242,
            3.547600030899048,
            4.600900173187256
          ]
        },
        {
          "atom_index": 236,
          "name": "CG",
          "element": "C",
          "coord": [
            2.56030011177063,
            3.4679999351501465,
            4.603400230407715
          ]
        },
        {
          "atom_index": 237,
          "name": "OD1",
          "element": "O",
          "coord": [
            2.4809000492095947,
            3.48580002784729,
            4.5096001625061035
          ]
        },
        {
          "atom_index": 238,
          "name": "OD2",
          "element": "O",
          "coord": [
            2.5409998893737793,
            3.3856000900268555,
            4.696499824523926
          ]
        }
      ]
    },
    {
      "id": "D:31",
      "chain": "D",
      "resseq": 31,
      "icode": "",
      "resname": "THR",
      "hetflag": " ",
      "sasa": 0.0,
      "atoms": [
        {
          "atom_index": 239,
          "name": "N",
          "element": "N",
          "coord": [
            3.0153000354766846,
            3.52810001373291,
            4.45359992980957
          ]
        },
        {
          "atom_index": 240,
          "name": "CA",
          "element": "C",
          "coord": [
            3.145900011062622,
            3.594399929046631,
            4.459400177001953
          ]
        },
        {
          "atom_index": 241,
          "name": "C",
          "element": "C",
          "coord": [
            3.1937999725341797,
            3.635200023651123,
            4.321800231933594
          ]
        },
        {
          "atom_index": 242,
          "name": "O",
          "element": "O",
          "coord": [
            3.2065000534057617,
            3.5515999794006348,
            4.232100009918213
          ]
        },
        {
          "atom_index": 243,
          "name": "CB",
          "element": "C",
          "coord": [
            3.25570011138916,
            3.5034000873565674,
            4.523799896240234
          ]
        },
        {
          "atom_index": 244,
          "name": "OG1",
          "element": "O",
          "coord": [
            3.2056000232696533,
            3.444200038909912,
            4.644499778747559
          ]
        },
        {
          "atom_index": 245,
          "name": "CG2",
          "element": "C",
          "coord": [
            3.38319993019104,
            3.5845999717712402,
            4.5569000244140625
          ]
        }
      ]
    },
    {
      "id": "D:32",
      "chain": "D",
      "resseq": 32,
      "icode": "",
      "resname": "GLN",
      "hetflag": " ",
      "sasa": 0.0,
      "atoms": [
        {
          "atom_index": 246,
          "name": "N",
          "element": "N",
          "coord": [
            3.2146999835968018,
            3.764699935913086,
            4.303699970245361
          ]
        },
        {
          "atom_index": 247,
          "name": "CA",
          "element": "C",
          "coord": [
            3.263700008392334,
            3.813999891281128,
            4.176599979400635
          ]
        },
        {
          "atom_index": 248,
          "name": "C",
          "element": "C",
          "coord": [
            3.413599967956543,
            3.7836999893188477,
            4.178500175476074
          ]
        },
        {
          "atom_index": 249,
          "name": "O",
          "element": "O",
          "coord": [
            3.477400064468384,
            3.7957000732421875,
            4.283899784088135
          ]
        },
        {
          "atom_index": 250,
          "name": "CB",
          "element": "C",
          "coord": [
            3.2421000003814697,
            3.964200019836426,
            4.1666998863220215
          ]
        },
        {
          "atom_index": 251,
          "name": "CG",
          "element": "C",
          "coord": [
            3.2653000354766846,
            4.017099857330322,
            4.027299880981445
          ]
        },
        {
          "atom_index": 252,
          "name": "CD",
          "element": "C",
          "coord": [
            3.2946999073028564,
            4.165800094604492,
            4.023900032043457
          ]
        },
        {
          "atom_index": 253,
          "name": "OE1",
          "element": "O",
          "coord": [
            3.26990008354187,
            4.238999843597412,
            4.120500087738037
          ]
        },
        {
          "atom_index": 254,
          "name": "NE2",
          "element": "N",
          "coord": [
            3.349100112915039,
            4.2108001708984375,
            3.9128000736236572
          ]
        }
      ]
    },
    {
      "id": "D:33",
      "chain": "D",
      "resseq": 33,
      "icode": "",
      "resname": "PHE",
      "hetflag": " ",
      "sasa": 0.0,
      "atoms": [
        {
          "atom_index": 255,
          "name": "N",
          "element": "N",
          "coord": [
            3.470400094985962,
            3.740600109100342,
            4.065999984741211
          ]
        },
        {
          "atom_index": 256,
          "name": "CA",
          "element": "C",
          "coord": [
            3.612799882888794,
            3.708899974822998,
            4.065000057220459
          ]
        },
        {
          "atom_index": 257,
          "name": "C",
          "element": "C",
          "coord": [
            3.6933999061584473,
            3.7753000259399414,
            3.954200029373169
          ]
        },
        {
          "atom_index": 258,
          "name": "O",
          "element": "O",
          "coord": [
            3.816800117492676,
            3.778599977493286,
            3.961899995803833
          ]
        },
        {
          "atom_index": 259,
          "name": "CB",
          "element": "C",
          "coord": [
            3.63700008392334,
            3.5559000968933105,
            4.070099830627441
          ]
        },
        {
          "atom_index": 260,
          "name": "CG",
          "element": "C",
          "coord": [
            3.5954999923706055,
            3.4800000190734863,
            3.944700002670288
          ]
        },
        {
          "atom_index": 261,
          "name": "CD1",
          "element": "C",
          "coord": [
            3.463200092315674,
            3.449700117111206,
            3.9203999042510986
          ]
        },
        {
          "atom_index": 262,
          "name": "CD2",
          "element": "C",
          "coord": [
            3.690999984741211,
            3.4379000663757324,
            3.8522000312805176
          ]
        },
        {
          "atom_index": 263,
          "name": "CE1",
          "element": "C",
          "coord": [
            3.4251999855041504,
            3.378999948501587,
            3.8069000244140625
          ]
        },
        {
          "atom_index": 264,
          "name": "CE2",
          "element": "C",
          "coord": [
            3.6542000770568848,
            3.3666999340057373,
            3.7372000217437744
          ]
        },
        {
          "atom_index": 265,
          "name": "CZ",
          "element": "C",
          "coord": [
            3.5199999809265137,
            3.3373000621795654,
            3.7149999141693115
          ]
        }
      ]
    },
    {
      "id": "D:34",
      "chain": "D",
      "resseq": 34,
      "icode": "",
      "resname": "VAL",
      "hetflag": " ",
      "sasa": 0.0,
      "atoms": [
        {
          "atom_index": 266,
          "name": "N",
          "element": "N",
          "coord": [
            3.6250998973846436,
            3.8261001110076904,
            3.8513998985290527
          ]
        },
        {
          "atom_index": 267,
          "name": "CA",
          "element": "C",
          "coord": [
            3.692500114440918,
            3.8938000202178955,
            3.7411000728607178
          ]
        },
        {
          "atom_index": 268,
          "name": "C",
          "element": "C",
          "coord": [
            3.60509991645813,
            4.0015997886657715,
            3.683199882507324
          ]
        },
        {
          "atom_index": 269,
          "name": "O",
          "element": "O",
          "coord": [
            3.4830000400543213,
            3.998800039291382,
            3.6981000900268555
          ]
        },
        {
          "atom_index": 270,
          "name": "CB",
          "element": "C",
          "coord": [
            3.7298998832702637,
            3.7983999252319336,
            3.6224000453948975
          ]
        },
        {
          "atom_index": 271,
          "name": "CG1",
          "element": "C",
          "coord": [
            3.849400043487549,
            3.712599992752075,
            3.6566998958587646
          ]
        },
        {
          "atom_index": 272,
          "name": "CG2",
          "element": "C",
          "coord": [
            3.6108999252319336,
            3.7130000591278076,
            3.581899881362915
          ]
        }
      ]
    },
    {
      "id": "D:35",
      "chain": "D",
      "resseq": 35,
      "icode": "",
      "resname": "ARG",
      "hetflag": " ",
      "sasa": 0.0,
      "atoms": [
        {
          "atom_index": 273,
          "name": "N",
          "element": "N",
          "coord": [
            3.6700000762939453,
            4.097599983215332,
            3.61899995803833
          ]
        },
        {
          "atom_index": 274,
          "name": "CA",
          "element": "C",
          "coord": [
            3.6003000736236572,
            4.205900192260742,
            3.553100109100342
          ]
        },
        {
          "atom_index": 275,
          "name": "C",
          "element": "C",
          "coord": [
            3.6823999881744385,
            4.271900177001953,
            3.4451000690460205
          ]
        },
        {
          "atom_index": 276,
          "name": "O",
          "element": "O",
          "coord": [
            3.805299997329712,
            4.262800216674805,
            3.4430999755859375
          ]
        },
        {
          "atom_index": 277,
          "name": "CB",
          "element": "C",
          "coord": [
            3.5557000637054443,
            4.312300205230713,
            3.6521999835968018
          ]
        },
        {
          "atom_index": 278,
          "name": "CG",
          "element": "C",
          "coord": [
            3.6679000854492188,
            4.375800132751465,
            3.727099895477295
          ]
        },
        {
          "atom_index": 279,
          "name": "CD",
          "element": "C",
          "coord": [
            3.6940999031066895,
            4.517199993133545,
            3.6844000816345215
          ]
        },
        {
          "atom_index": 280,
          "name": "NE",
          "element": "N",
          "coord": [
            3.791599988937378,
            4.575300216674805,
            3.775599956512451
          ]
        },
        {
          "atom_index": 281,
          "name": "CZ",
          "element": "C",
          "coord": [
            3.7915000915527344,
            4.701300144195557,
            3.8180999755859375
          ]
        },
        {
          "atom_index": 282,
          "name": "NH1",
          "element": "N",
          "coord": [
            3.6993000507354736,
            4.788000106811523,
            3.7757999897003174
          ]
        },
        {
          "atom_index": 283,
          "name": "NH2",
          "element": "N",
          "coord": [
            3.8801000118255615,
            4.737400054931641,
            3.9107000827789307
          ]
        }
      ]
    },
    {
      "id": "D:36",
      "chain": "D",
      "resseq": 36,
      "icode": "",
      "resname": "PHE",
      "hetflag": " ",
      "sasa": 0.0,
      "atoms": [
        {
          "atom_index": 284,
          "name": "N",
          "element": "N",
          "coord": [
            3.611299991607666,
            4.331600189208984,
            3.3508999347686768
          ]
        },
        {
          "atom_index": 285,
          "name": "CA",
          "element": "C",
          "coord": [
            3.672800064086914,
            4.406099796295166,
            3.243299961090088
          ]
        },
        {
          "atom_index": 286,
          "name": "C",
          "element": "C",
          "coord": [
            3.5822999477386475,
            4.526400089263916,
            3.225100040435791
          ]
        },
        {
          "atom_index": 287,
          "name": "O",
          "element": "O",
          "coord": [
            3.4598000049591064,
            4.513299942016602,
            3.22760009765625
          ]
        },
        {
          "atom_index": 288,
          "name": "CB",
          "element": "C",
          "coord": [
            3.6777000427246094,
            4.325900077819824,
            3.1136999130249023
          ]
        },
        {
          "atom_index": 289,
          "name": "CG",
          "element": "C",
          "coord": [
            3.7321999073028564,
            4.4039998054504395,
            2.996799945831299
          ]
        },
        {
          "atom_index": 290,
          "name": "CD1",
          "element": "C",
          "coord": [
            3.8684000968933105,
            4.4268999099731445,
            2.9837000370025635
          ]
        },
        {
          "atom_index": 291,
          "name": "CD2",
          "element": "C",
          "coord": [
            3.64739990234375,
            4.458399772644043,
            2.9019999504089355
          ]
        },
        {
          "atom_index": 292,
          "name": "CE1",
          "element": "C",
          "coord": [
            3.918600082397461,
            4.503200054168701,
            2.8777999877929688
          ]
        },
        {
          "atom_index": 293,
          "name": "CE2",
          "element": "C",
          "coord": [
            3.6974000930786133,
            4.534800052642822,
            2.796099901199341
          ]
        },
        {
          "atom_index": 294,
          "name": "CZ",
          "element": "C",
          "coord": [
            3.8333001136779785,
            4.55679988861084,
            2.784600019454956
          ]
        }
      ]
    },
    {
      "id": "D:37",
      "chain": "D",
      "resseq": 37,
      "icode": "",
      "resname": "ASP",
      "hetflag": " ",
      "sasa": 0.0,
      "atoms": [
        {
          "atom_index": 295,
          "name": "N",
          "element": "N",
          "coord": [
            3.642899990081787,
            4.643599987030029,
            3.213900089263916
          ]
        },
        {
          "atom_index": 296,
          "name": "CA",
          "element": "C",
          "coord": [
            3.5699000358581543,
            4.7677998542785645,
            3.1933999061584473
          ]
        },
        {
          "atom_index": 297,
          "name": "C",
          "element": "C",
          "coord": [
            3.6440000534057617,
            4.837399959564209,
            3.0815000534057617
          ]
        },
        {
          "atom_index": 298,
          "name": "O",
          "element": "O",
          "coord": [
            3.7627999782562256,
            4.8678998947143555,
            3.0952000617980957
          ]
        },
        {
          "atom_index": 299,
          "name": "CB",
          "element": "C",
          "coord": [
            3.5725998878479004,
            4.853099822998047,
            3.3208000659942627
          ]
        },
        {
          "atom_index": 300,
          "name": "CG",
          "element": "C",
          "coord": [
            3.50600004196167,
            4.991099834442139,
            3.3041999340057373
          ]
        },
        {
          "atom_index": 301,
          "name": "OD1",
          "element": "O",
          "coord": [
            3.467600107192993,
            5.03380012512207,
            3.1928999423980713
          ]
        },
        {
          "atom_index": 302,
          "name": "OD2",
          "element": "O",
          "coord": [
            3.4941000938415527,
            5.060200214385986,
            3.406899929046631
          ]
        }
      ]
    },
    {
      "id": "D:38",
      "chain": "D",
      "resseq": 38,
      "icode": "",
      "resname": "SER",
      "hetflag": " ",
      "sasa": 0.0,
      "atoms": [
        {
          "atom_index": 303,
          "name": "N",
          "element": "N",
          "coord": [
            3.575000047683716,
            4.856299877166748,
            2.9691998958587646
          ]
        },
        {
          "atom_index": 304,
          "name": "CA",
          "element": "C",
          "coord": [
            3.6310999393463135,
            4.9222002029418945,
            2.851099967956543
          ]
        },
        {
          "atom_index": 305,
          "name": "C",
          "element": "C",
          "coord": [
            3.684299945831299,
            5.063000202178955,
            2.88070011138916
          ]
        },
        {
          "atom_index": 306,
          "name": "O",
          "element": "O",
          "coord": [
            3.7825000286102295,
            5.108500003814697,
            2.8210999965667725
          ]
        },
        {
          "atom_index": 307,
          "name": "CB",
          "element": "C",
          "coord": [
            3.523699998855591,
            4.934199810028076,
            2.74399995803833
          ]
        },
        {
          "atom_index": 308,
          "name": "OG",
          "element": "O",
          "coord": [
            3.415600061416626,
            5.013800144195557,
            2.7913999557495117
          ]
        }
      ]
    },
    {
      "id": "D:39",
      "chain": "D",
      "resseq": 39,
      "icode": "",
      "resname": "ASP",
      "hetflag": " ",
      "sasa": 0.03152985870838165,
      "atoms": [
        {
          "atom_index": 309,
          "name": "N",
          "element": "N",
          "coord": [
            3.6157000064849854,
            5.134300231933594,
            2.968899965286255
          ]
        },
        {
          "atom_index": 310,
          "name": "CA",
          "element": "C",
          "coord": [
            3.656599998474121,
            5.269800186157227,
            3.0030999183654785
          ]
        },
        {
          "atom_index": 311,
          "name": "C",
          "element": "C",
          "coord": [
            3.775700092315674,
            5.272600173950195,
            3.098400115966797
          ]
        },
        {
          "atom_index": 312,
          "name": "O",
          "element": "O",
          "coord": [
            3.829200029373169,
            5.379499912261963,
            3.129300117492676
          ]
        },
        {
          "atom_index": 313,
          "name": "CB",
          "element": "C",
          "coord": [
            3.5378000736236572,
            5.347599983215332,
            3.060800075531006
          ]
        },
        {
          "atom_index": 314,
          "name": "CG",
          "element": "C",
          "coord": [
            3.4361000061035156,
            5.388700008392334,
            2.953399896621704
          ]
        },
        {
          "atom_index": 315,
          "name": "OD1",
          "element": "O",
          "coord": [
            3.4447999000549316,
            5.341000080108643,
            2.836899995803833
          ]
        },
        {
          "atom_index": 316,
          "name": "OD2",
          "element": "O",
          "coord": [
            3.345099925994873,
            5.469399929046631,
            2.984600067138672
          ]
        }
      ]
    },
    {
      "id": "D:40",
      "chain": "D",
      "resseq": 40,
      "icode": "",
      "resname": "ALA",
      "hetflag": " ",
      "sasa": 0.0,
      "atoms": [
        {
          "atom_index": 317,
          "name": "N",
          "element": "N",
          "coord": [
            3.8189001083374023,
            5.154900074005127,
            3.142699956893921
          ]
        },
        {
          "atom_index": 318,
          "name": "CA",
          "element": "C",
          "coord": [
            3.93149995803833,
            5.144700050354004,
            3.235100030899048
          ]
        },
        {
          "atom_index": 319,
          "name": "C",
          "element": "C",
          "coord": [
            4.066699981689453,
            5.149799823760986,
            3.1654999256134033
          ]
        },
        {
          "atom_index": 320,
          "name": "O",
          "element": "O",
          "coord": [
            4.083899974822998,
            5.097700119018555,
            3.0555999279022217
          ]
        },
        {
          "atom_index": 321,
          "name": "CB",
          "element": "C",
          "coord": [
            3.9205000400543213,
            5.018899917602539,
            3.318700075149536
          ]
        }
      ]
    },
    {
      "id": "D:41",
      "chain": "D",
      "resseq": 41,
      "icode": "",
      "resname": "ALA",
      "hetflag": " ",
      "sasa": 5.5774102210998535,
      "atoms": [
        {
          "atom_index": 322,
          "name": "N",
          "element": "N",
          "coord": [
            4.164299964904785,
            5.205599784851074,
            3.2358999252319336
          ]
        },
        {
          "atom_index": 323,
          "name": "CA",
          "element": "C",
          "coord": [
            4.299900054931641,
            5.222400188446045,
            3.1844000816345215
          ]
        },
        {
          "atom_index": 324,
          "name": "C",
          "element": "C",
          "coord": [
            4.379700183868408,
            5.097099781036377,
            3.146199941635132
          ]
        },
        {
          "atom_index": 325,
          "name": "O",
          "element": "O",
          "coord": [
            4.451200008392334,
            5.097899913787842,
            3.046099901199341
          ]
        },
        {
          "atom_index": 326,
          "name": "CB",
          "element": "C",
          "coord": [
            4.380899906158447,
            5.307000160217285,
            3.2815001010894775
          ]
        }
      ]
    },
    {
      "id": "D:42",
      "chain": "D",
      "resseq": 42,
      "icode": "",
      "resname": "SER",
      "hetflag": " ",
      "sasa": 0.6071589589118958,
      "atoms": [
        {
          "atom_index": 327,
          "name": "N",
          "element": "N",
          "coord": [
            4.369500160217285,
            4.991199970245361,
            3.226599931716919
          ]
        },
        {
          "atom_index": 328,
          "name": "CA",
          "element": "C",
          "coord": [
            4.444900035858154,
            4.867700099945068,
            3.2019999027252197
          ]
        },
        {
          "atom_index": 329,
          "name": "C",
          "element": "C",
          "coord": [
            4.412399768829346,
            4.793700218200684,
            3.0729000568389893
          ]
        },
        {
          "atom_index": 330,
          "name": "O",
          "element": "O",
          "coord": [
            4.502600193023682,
            4.744800090789795,
            3.005000114440918
          ]
        },
        {
          "atom_index": 331,
          "name": "CB",
          "element": "C",
          "coord": [
            4.429599761962891,
            4.770699977874756,
            3.3196001052856445
          ]
        },
        {
          "atom_index": 332,
          "name": "OG",
          "element": "O",
          "coord": [
            4.297900199890137,
            4.717800140380859,
            3.326900005340576
          ]
        }
      ]
    },
    {
      "id": "D:43",
      "chain": "D",
      "resseq": 43,
      "icode": "",
      "resname": "GLN",
      "hetflag": " ",
      "sasa": 0.5162473917007446,
      "atoms": [
        {
          "atom_index": 333,
          "name": "N",
          "element": "N",
          "coord": [
            4.283599853515625,
            4.783999919891357,
            3.0406999588012695
          ]
        },
        {
          "atom_index": 334,
          "name": "CA",
          "element": "C",
          "coord": [
            4.2393999099731445,
            4.711599826812744,
            2.922100067138672
          ]
        },
        {
          "atom_index": 335,
          "name": "C",
          "element": "C",
          "coord": [
            4.276800155639648,
            4.563600063323975,
            2.937299966812134
          ]
        },
        {
          "atom_index": 336,
          "name": "O",
          "element": "O",
          "coord": [
            4.309700012207031,
            4.495100021362305,
            2.839900016784668
          ]
        },
        {
          "atom_index": 337,
          "name": "CB",
          "element": "C",
          "coord": [
            4.302599906921387,
            4.7708001136779785,
            2.7959001064300537
          ]
        },
        {
          "atom_index": 338,
          "name": "CG",
          "element": "C",
          "coord": [
            4.25600004196167,
            4.911499977111816,
            2.7632999420166016
          ]
        },
        {
          "atom_index": 339,
          "name": "CD",
          "element": "C",
          "coord": [
            4.106900215148926,
            4.917900085449219,
            2.734499931335449
          ]
        },
        {
          "atom_index": 340,
          "name": "OE1",
          "element": "O",
          "coord": [
            4.054800033569336,
            4.846399784088135,
            2.6470000743865967
          ]
        },
        {
          "atom_index": 341,
          "name": "NE2",
          "element": "N",
          "coord": [
            4.036900043487549,
            5.000899791717529,
            2.8092000484466553
          ]
        }
      ]
    },
    {
      "id": "D:44",
      "chain": "D",
      "resseq": 44,
      "icode": "",
      "resname": "ARG",
      "hetflag": " ",
      "sasa": 0.44803494215011597,
      "atoms": [
        {
          "atom_index": 342,
          "name": "N",
          "element": "N",
          "coord": [
            4.26669979095459,
            4.515100002288818,
            3.0606000423431396
          ]
        },
        {
          "atom_index": 343,
          "name": "CA",
          "element": "C",
          "coord": [
            4.299799919128418,
            4.377399921417236,
            3.0957000255584717
          ]
        },
        {
          "atom_index": 344,
          "name": "C",
          "element": "C",
          "coord": [
            4.185299873352051,
            4.319799900054932,
            3.1763999462127686
          ]
        },
        {
          "atom_index": 345,
          "name": "O",
          "element": "O",
          "coord": [
            4.108799934387207,
            4.394000053405762,
            3.237600088119507
          ]
        },
        {
          "atom_index": 346,
          "name": "CB",
          "element": "C",
          "coord": [
            4.421999931335449,
            4.374000072479248,
            3.189199924468994
          ]
        },
        {
          "atom_index": 347,
          "name": "CG",
          "element": "C",
          "coord": [
            4.552999973297119,
            4.432499885559082,
            3.137200117111206
          ]
        },
        {
          "atom_index": 348,
          "name": "CD",
          "element": "C",
          "coord": [
            4.630099773406982,
            4.331500053405762,
            3.056999921798706
          ]
        },
        {
          "atom_index": 349,
          "name": "NE",
          "element": "N",
          "coord": [
            4.655700206756592,
            4.208399772644043,
            3.131500005722046
          ]
        },
        {
          "atom_index": 350,
          "name": "CZ",
          "element": "C",
          "coord": [
            4.70959997177124,
            4.0995001792907715,
            3.077500104904175
          ]
        },
        {
          "atom_index": 351,
          "name": "NH1",
          "element": "N",
          "coord": [
            4.742800235748291,
            4.099400043487549,
            2.9495999813079834
          ]
        },
        {
          "atom_index": 352,
          "name": "NH2",
          "element": "N",
          "coord": [
            4.732500076293945,
            3.9918999671936035,
            3.1514999866485596
          ]
        }
      ]
    },
    {
      "id": "D:45",
      "chain": "D",
      "resseq": 45,
      "icode": "",
      "resname": "MET",
      "hetflag": " ",
      "sasa": 0.0,
      "atoms": [
        {
          "atom_index": 353,
          "name": "N",
          "element": "N",
          "coord": [
            4.168499946594238,
            4.188499927520752,
            3.1700000762939453
          ]
        },
        {
          "atom_index": 354,
          "name": "CA",
          "element": "C",
          "coord": [
            4.069499969482422,
            4.122700214385986,
            3.2539000511169434
          ]
        },
        {
          "atom_index": 355,
          "name": "C",
          "element": "C",
          "coord": [
            4.142000198364258,
            4.135799884796143,
            3.3884999752044678
          ]
        },
        {
          "atom_index": 356,
          "name": "O",
          "element": "O",
          "coord": [
            4.262899875640869,
            4.11299991607666,
            3.394399881362915
          ]
        },
        {
          "atom_index": 357,
          "name": "CB",
          "element": "C",
          "coord": [
            4.058499813079834,
            3.974400043487549,
            3.214200019836426
          ]
        },
        {
          "atom_index": 358,
          "name": "CG",
          "element": "C",
          "coord": [
            3.960200071334839,
            3.8931000232696533,
            3.296299934387207
          ]
        },
        {
          "atom_index": 359,
          "name": "SD",
          "element": "S",
          "coord": [
            3.793100118637085,
            3.941999912261963,
            3.2585999965667725
          ]
        },
        {
          "atom_index": 360,
          "name": "CE",
          "element": "C",
          "coord": [
            3.7323999404907227,
            3.7913999557495117,
            3.1839001178741455
          ]
        }
      ]
    },
    {
      "id": "D:46",
      "chain": "D",
      "resseq": 46,
      "icode": "",
      "resname": "GLU",
      "hetflag": " ",
      "sasa": 0.0,
      "atoms": [
        {
          "atom_index": 361,
          "name": "N",
          "element": "N",
          "coord": [
            4.072700023651123,
            4.177800178527832,
            3.4944000244140625
          ]
        },
        {
          "atom_index": 362,
          "name": "CA",
          "element": "C",
          "coord": [
            4.13700008392334,
            4.1946001052856445,
            3.625
          ]
        },
        {
          "atom_index": 363,
          "name": "C",
          "element": "C",
          "coord": [
            4.072999954223633,
            4.105800151824951,
            3.729599952697754
          ]
        },
        {
          "atom_index": 364,
          "name": "O",
          "element": "O",
          "coord": [
            3.9560999870300293,
            4.071499824523926,
            3.718100070953369
          ]
        },
        {
          "atom_index": 365,
          "name": "CB",
          "element": "C",
          "coord": [
            4.122499942779541,
            4.338699817657471,
            3.6747000217437744
          ]
        },
        {
          "atom_index": 366,
          "name": "CG",
          "element": "C",
          "coord": [
            4.174699783325195,
            4.446899890899658,
            3.5850000381469727
          ]
        },
        {
          "atom_index": 367,
          "name": "CD",
          "element": "C",
          "coord": [
            4.126999855041504,
            4.584199905395508,
            3.629499912261963
          ]
        },
        {
          "atom_index": 368,
          "name": "OE1",
          "element": "O",
          "coord": [
            4.013599872589111,
            4.6230998039245605,
            3.594399929046631
          ]
        },
        {
          "atom_index": 369,
          "name": "OE2",
          "element": "O",
          "coord": [
            4.200699806213379,
            4.652200222015381,
            3.7028000354766846
          ]
        }
      ]
    },
    {
      "id": "D:47",
      "chain": "D",
      "resseq": 47,
      "icode": "",
      "resname": "PRO",
      "hetflag": " ",
      "sasa": 0.0,
      "atoms": [
        {
          "atom_index": 370,
          "name": "N",
          "element": "N",
          "coord": [
            4.151299953460693,
            4.065899848937988,
            3.8326001167297363
          ]
        },
        {
          "atom_index": 371,
          "name": "CA",
          "element": "C",
          "coord": [
            4.101200103759766,
            3.981600046157837,
            3.9414000511169434
          ]
        },
        {
          "atom_index": 372,
          "name": "C",
          "element": "C",
          "coord": [
            4.018400192260742,
            4.065700054168701,
            4.038700103759766
          ]
        },
        {
          "atom_index": 373,
          "name": "O",
          "element": "O",
          "coord": [
            4.037199974060059,
            4.18779993057251,
            4.05210018157959
          ]
        },
        {
          "atom_index": 374,
          "name": "CB",
          "element": "C",
          "coord": [
            4.231400012969971,
            3.9300999641418457,
            4.00629997253418
          ]
        },
        {
          "atom_index": 375,
          "name": "CG",
          "element": "C",
          "coord": [
            4.326300144195557,
            4.040800094604492,
            3.9851999282836914
          ]
        },
        {
          "atom_index": 376,
          "name": "CD",
          "element": "C",
          "coord": [
            4.296899795532227,
            4.086599826812744,
            3.845400094985962
          ]
        }
      ]
    },
    {
      "id": "D:48",
      "chain": "D",
      "resseq": 48,
      "icode": "",
      "resname": "ARG",
      "hetflag": " ",
      "sasa": 0.0,
      "atoms": [
        {
          "atom_index": 377,
          "name": "N",
          "element": "N",
          "coord": [
            3.921600103378296,
            4.000699996948242,
            4.101900100708008
          ]
        },
        {
          "atom_index": 378,
          "name": "CA",
          "element": "C",
          "coord": [
            3.835900068283081,
            4.0665998458862305,
            4.199900150299072
          ]
        },
        {
          "atom_index": 379,
          "name": "C",
          "element": "C",
          "coord": [
            3.8231000900268555,
            3.979599952697754,
            4.325099945068359
          ]
        },
        {
          "atom_index": 380,
          "name": "O",
          "element": "O",
          "coord": [
            3.761199951171875,
            4.020199775695801,
            4.4232001304626465
          ]
        },
        {
          "atom_index": 381,
          "name": "CB",
          "element": "C",
          "coord": [
            3.6986000537872314,
            4.09630012512207,
            4.140100002288818
          ]
        },
        {
          "atom_index": 382,
          "name": "CG",
          "element": "C",
          "coord": [
            3.7060999870300293,
            4.186399936676025,
            4.017600059509277
          ]
        },
        {
          "atom_index": 383,
          "name": "CD",
          "element": "C",
          "coord": [
            3.748300075531006,
            4.326700210571289,
            4.0543999671936035
          ]
        },
        {
          "atom_index": 384,
          "name": "NE",
          "element": "N",
          "coord": [
            3.639899969100952,
            4.400100231170654,
            4.118800163269043
          ]
        },
        {
          "atom_index": 385,
          "name": "CZ",
          "element": "C",
          "coord": [
            3.6470000743865967,
            4.527500152587891,
            4.155900001525879
          ]
        },
        {
          "atom_index": 386,
          "name": "NH1",
          "element": "N",
          "coord": [
            3.7583999633789062,
            4.59660005569458,
            4.135000228881836
          ]
        },
        {
          "atom_index": 387,
          "name": "NH2",
          "element": "N",
          "coord": [
            3.5427000522613525,
            4.5854997634887695,
            4.214099884033203
          ]
        }
      ]
    },
    {
      "id": "D:49",
      "chain": "D",
      "resseq": 49,
      "icode": "",
      "resname": "ALA",
      "hetflag": " ",
      "sasa": 0.0,
      "atoms": [
        {
          "atom_index": 388,
          "name": "N",
          "element": "N",
          "coord": [
            3.882699966430664,
            3.8606998920440674,
            4.319799900054932
          ]
        },
        {
          "atom_index": 389,
          "name": "CA",
          "element": "C",
          "coord": [
            3.881999969482422,
            3.7651000022888184,
            4.430300235748291
          ]
        },
        {
          "atom_index": 390,
          "name": "C",
          "element": "C",
          "coord": [
            4.027299880981445,
            3.7216999530792236,
            4.452600002288818
          ]
        },
        {
          "atom_index": 391,
          "name": "O",
          "element": "O",
          "coord": [
            4.102099895477295,
            3.700900077819824,
            4.356599807739258
          ]
        },
        {
          "atom_index": 392,
          "name": "CB",
          "element": "C",
          "coord": [
            3.7964999675750732,
            3.6445000171661377,
            4.396500110626221
          ]
        }
      ]
    },
    {
      "id": "D:50",
      "chain": "D",
      "resseq": 50,
      "icode": "",
      "resname": "PRO",
      "hetflag": " ",
      "sasa": 0.09679638594388962,
      "atoms": [
        {
          "atom_index": 393,
          "name": "N",
          "element": "N",
          "coord": [
            4.067200183868408,
            3.700700044631958,
            4.57919979095459
          ]
        },
        {
          "atom_index": 394,
          "name": "CA",
          "element": "C",
          "coord": [
            4.203999996185303,
            3.6596999168395996,
            4.6128997802734375
          ]
        },
        {
          "atom_index": 395,
          "name": "C",
          "element": "C",
          "coord": [
            4.248199939727783,
            3.5292000770568848,
            4.547500133514404
          ]
        },
        {
          "atom_index": 396,
          "name": "O",
          "element": "O",
          "coord": [
            4.3597002029418945,
            3.518199920654297,
            4.496699810028076
          ]
        },
        {
          "atom_index": 397,
          "name": "CB",
          "element": "C",
          "coord": [
            4.19920015335083,
            3.6475000381469727,
            4.765200138092041
          ]
        },
        {
          "atom_index": 398,
          "name": "CG",
          "element": "C",
          "coord": [
            4.057700157165527,
            3.6057000160217285,
            4.7906999588012695
          ]
        },
        {
          "atom_index": 399,
          "name": "CD",
          "element": "C",
          "coord": [
            3.9821999073028564,
            3.6979000568389893,
            4.700200080871582
          ]
        }
      ]
    },
    {
      "id": "D:51",
      "chain": "D",
      "resseq": 51,
      "icode": "",
      "resname": "TRP",
      "hetflag": " ",
      "sasa": 0.0,
      "atoms": [
        {
          "atom_index": 400,
          "name": "N",
          "element": "N",
          "coord": [
            4.159900188446045,
            3.4300999641418457,
            4.547800064086914
          ]
        },
        {
          "atom_index": 401,
          "name": "CA",
          "element": "C",
          "coord": [
            4.1915998458862305,
            3.3006999492645264,
            4.48960018157959
          ]
        },
        {
          "atom_index": 402,
          "name": "C",
          "element": "C",
          "coord": [
            4.216000080108643,
            3.296600103378296,
            4.339200019836426
          ]
        },
        {
          "atom_index": 403,
          "name": "O",
          "element": "O",
          "coord": [
            4.258200168609619,
            3.19320011138916,
            4.2895002365112305
          ]
        },
        {
          "atom_index": 404,
          "name": "CB",
          "element": "C",
          "coord": [
            4.08489990234375,
            3.197700023651123,
            4.526700019836426
          ]
        },
        {
          "atom_index": 405,
          "name": "CG",
          "element": "C",
          "coord": [
            3.9451000690460205,
            3.2451999187469482,
            4.504899978637695
          ]
        },
        {
          "atom_index": 406,
          "name": "CD1",
          "element": "C",
          "coord": [
            3.865600109100342,
            3.3087000846862793,
            4.595399856567383
          ]
        },
        {
          "atom_index": 407,
          "name": "CD2",
          "element": "C",
          "coord": [
            3.8682000637054443,
            3.2353999614715576,
            4.384099960327148
          ]
        },
        {
          "atom_index": 408,
          "name": "NE1",
          "element": "N",
          "coord": [
            3.743799924850464,
            3.3396999835968018,
            4.539000034332275
          ]
        },
        {
          "atom_index": 409,
          "name": "CE2",
          "element": "C",
          "coord": [
            3.742500066757202,
            3.2962000370025635,
            4.409900188446045
          ]
        },
        {
          "atom_index": 410,
          "name": "CE3",
          "element": "C",
          "coord": [
            3.8931000232696533,
            3.181299924850464,
            4.2565999031066895
          ]
        },
        {
          "atom_index": 411,
          "name": "CZ2",
          "element": "C",
          "coord": [
            3.6421000957489014,
            3.3043999671936035,
            4.313000202178955
          ]
        },
        {
          "atom_index": 412,
          "name": "CZ3",
          "element": "C",
          "coord": [
            3.7929999828338623,
            3.1893999576568604,
            4.1605000495910645
          ]
        },
        {
          "atom_index": 413,
          "name": "CH2",
          "element": "C",
          "coord": [
            3.6689000129699707,
            3.2506000995635986,
            4.189599990844727
          ]
        }
      ]
    },
    {
      "id": "D:52",
      "chain": "D",
      "resseq": 52,
      "icode": "",
      "resname": "ILE",
      "hetflag": " ",
      "sasa": 0.0,
      "atoms": [
        {
          "atom_index": 414,
          "name": "N",
          "element": "N",
          "coord": [
            4.192200183868408,
            3.4054999351501465,
            4.266600131988525
          ]
        },
        {
          "atom_index": 415,
          "name": "CA",
          "element": "C",
          "coord": [
            4.2164998054504395,
            3.4017999172210693,
            4.122399806976318
          ]
        },
        {
          "atom_index": 416,
          "name": "C",
          "element": "C",
          "coord": [
            4.341800212860107,
            3.4825000762939453,
            4.085899829864502
          ]
        },
        {
          "atom_index": 417,
          "name": "O",
          "element": "O",
          "coord": [
            4.391900062561035,
            3.475800037384033,
            3.972899913787842
          ]
        },
        {
          "atom_index": 418,
          "name": "CB",
          "element": "C",
          "coord": [
            4.093100070953369,
            3.4551000595092773,
            4.042699813842773
          ]
        },
        {
          "atom_index": 419,
          "name": "CG1",
          "element": "C",
          "coord": [
            4.107999801635742,
            3.427500009536743,
            3.8926000595092773
          ]
        },
        {
          "atom_index": 420,
          "name": "CG2",
          "element": "C",
          "coord": [
            4.074699878692627,
            3.603800058364868,
            4.064799785614014
          ]
        },
        {
          "atom_index": 421,
          "name": "CD1",
          "element": "C",
          "coord": [
            4.058899879455566,
            3.2929000854492188,
            3.848099946975708
          ]
        }
      ]
    },
    {
      "id": "D:53",
      "chain": "D",
      "resseq": 53,
      "icode": "",
      "resname": "GLU",
      "hetflag": " ",
      "sasa": 0.7251867055892944,
      "atoms": [
        {
          "atom_index": 422,
          "name": "N",
          "element": "N",
          "coord": [
            4.393899917602539,
            3.55649995803833,
            4.183499813079834
          ]
        },
        {
          "atom_index": 423,
          "name": "CA",
          "element": "C",
          "coord": [
            4.509799957275391,
            3.6417999267578125,
            4.160600185394287
          ]
        },
        {
          "atom_index": 424,
          "name": "C",
          "element": "C",
          "coord": [
            4.637499809265137,
            3.5696001052856445,
            4.12060022354126
          ]
        },
        {
          "atom_index": 425,
          "name": "O",
          "element": "O",
          "coord": [
            4.718100070953369,
            3.623300075531006,
            4.044600009918213
          ]
        },
        {
          "atom_index": 426,
          "name": "CB",
          "element": "C",
          "coord": [
            4.533400058746338,
            3.734600067138672,
            4.279399871826172
          ]
        },
        {
          "atom_index": 427,
          "name": "CG",
          "element": "C",
          "coord": [
            4.4131999015808105,
            3.8252999782562256,
            4.3105998039245605
          ]
        },
        {
          "atom_index": 428,
          "name": "CD",
          "element": "C",
          "coord": [
            4.438700199127197,
            3.915800094604492,
            4.428599834442139
          ]
        },
        {
          "atom_index": 429,
          "name": "OE1",
          "element": "O",
          "coord": [
            4.491700172424316,
            3.8661000728607178,
            4.530399799346924
          ]
        },
        {
          "atom_index": 430,
          "name": "OE2",
          "element": "O",
          "coord": [
            4.406300067901611,
            4.0355000495910645,
            4.419000148773193
          ]
        }
      ]
    },
    {
      "id": "D:54",
      "chain": "D",
      "resseq": 54,
      "icode": "",
      "resname": "GLN",
      "hetflag": " ",
      "sasa": 6.176484107971191,
      "atoms": [
        {
          "atom_index": 431,
          "name": "N",
          "element": "N",
          "coord": [
            4.654799938201904,
            3.446899890899658,
            4.167900085449219
          ]
        },
        {
          "atom_index": 432,
          "name": "CA",
          "element": "C",
          "coord": [
            4.773799896240234,
            3.370500087738037,
            4.133699893951416
          ]
        },
        {
          "atom_index": 433,
          "name": "C",
          "element": "C",
          "coord": [
            4.754899978637695,
            3.2701001167297363,
            4.019599914550781
          ]
        },
        {
          "atom_index": 434,
          "name": "O",
          "element": "O",
          "coord": [
            4.822800159454346,
            3.1672000885009766,
            4.013199806213379
          ]
        },
        {
          "atom_index": 435,
          "name": "CB",
          "element": "C",
          "coord": [
            4.830100059509277,
            3.301800012588501,
            4.257900238037109
          ]
        },
        {
          "atom_index": 436,
          "name": "CG",
          "element": "C",
          "coord": [
            4.891200065612793,
            3.4000000953674316,
            4.356400012969971
          ]
        },
        {
          "atom_index": 437,
          "name": "CD",
          "element": "C",
          "coord": [
            4.989699840545654,
            3.493799924850464,
            4.288400173187256
          ]
        },
        {
          "atom_index": 438,
          "name": "OE1",
          "element": "O",
          "coord": [
            5.082900047302246,
            3.4495999813079834,
            4.219099998474121
          ]
        },
        {
          "atom_index": 439,
          "name": "NE2",
          "element": "N",
          "coord": [
            4.966800212860107,
            3.623199939727783,
            4.302700042724609
          ]
        }
      ]
    },
    {
      "id": "D:55",
      "chain": "D",
      "resseq": 55,
      "icode": "",
      "resname": "GLU",
      "hetflag": " ",
      "sasa": 0.09458957612514496,
      "atoms": [
        {
          "atom_index": 440,
          "name": "N",
          "element": "N",
          "coord": [
            4.667399883270264,
            3.3046998977661133,
            3.9260001182556152
          ]
        },
        {
          "atom_index": 441,
          "name": "CA",
          "element": "C",
          "coord": [
            4.639800071716309,
            3.217900037765503,
            3.8125
          ]
        },
        {
          "atom_index": 442,
          "name": "C",
          "element": "C",
          "coord": [
            4.7571001052856445,
            3.2070000171661377,
            3.7160000801086426
          ]
        },
        {
          "atom_index": 443,
          "name": "O",
          "element": "O",
          "coord": [
            4.7947998046875,
            3.09689998626709,
            3.6758999824523926
          ]
        },
        {
          "atom_index": 444,
          "name": "CB",
          "element": "C",
          "coord": [
            4.511899948120117,
            3.2602999210357666,
            3.7404000759124756
          ]
        },
        {
          "atom_index": 445,
          "name": "CG",
          "element": "C",
          "coord": [
            4.3867998123168945,
            3.186300039291382,
            3.790800094604492
          ]
        },
        {
          "atom_index": 446,
          "name": "CD",
          "element": "C",
          "coord": [
            4.382400035858154,
            3.03629994392395,
            3.755000114440918
          ]
        },
        {
          "atom_index": 447,
          "name": "OE1",
          "element": "O",
          "coord": [
            4.468500137329102,
            2.9863998889923096,
            3.6796998977661133
          ]
        },
        {
          "atom_index": 448,
          "name": "OE2",
          "element": "O",
          "coord": [
            4.289899826049805,
            2.9670000076293945,
            3.8008999824523926
          ]
        }
      ]
    },
    {
      "id": "D:56",
      "chain": "D",
      "resseq": 56,
      "icode": "",
      "resname": "GLY",
      "hetflag": " ",
      "sasa": 0.0,
      "atoms": [
        {
          "atom_index": 449,
          "name": "N",
          "element": "N",
          "coord": [
            4.822500228881836,
            3.3189001083374023,
            3.6882998943328857
          ]
        },
        {
          "atom_index": 450,
          "name": "CA",
          "element": "C",
          "coord": [
            4.935400009155273,
            3.316999912261963,
            3.5966999530792236
          ]
        },
        {
          "atom_index": 451,
          "name": "C",
          "element": "C",
          "coord": [
            4.9095001220703125,
            3.3970999717712402,
            3.471299886703491
          ]
        },
        {
          "atom_index": 452,
          "name": "O",
          "element": "O",
          "coord": [
            4.794300079345703,
            3.4066998958587646,
            3.4286000728607178
          ]
        }
      ]
    },
    {
      "id": "D:57",
      "chain": "D",
      "resseq": 57,
      "icode": "",
      "resname": "PRO",
      "hetflag": " ",
      "sasa": 4.033182621002197,
      "atoms": [
        {
          "atom_index": 453,
          "name": "N",
          "element": "N",
          "coord": [
            5.0142998695373535,
            3.4504001140594482,
            3.405900001525879
          ]
        },
        {
          "atom_index": 454,
          "name": "CA",
          "element": "C",
          "coord": [
            4.994500160217285,
            3.5295000076293945,
            3.283900022506714
          ]
        },
        {
          "atom_index": 455,
          "name": "C",
          "element": "C",
          "coord": [
            4.923299789428711,
            3.4574999809265137,
            3.1705000400543213
          ]
        },
        {
          "atom_index": 456,
          "name": "O",
          "element": "O",
          "coord": [
            4.8520002365112305,
            3.51990008354187,
            3.093600034713745
          ]
        },
        {
          "atom_index": 457,
          "name": "CB",
          "element": "C",
          "coord": [
            5.136499881744385,
            3.5722999572753906,
            3.2460999488830566
          ]
        },
        {
          "atom_index": 458,
          "name": "CG",
          "element": "C",
          "coord": [
            5.219099998474121,
            3.4637999534606934,
            3.2987000942230225
          ]
        },
        {
          "atom_index": 459,
          "name": "CD",
          "element": "C",
          "coord": [
            5.158199787139893,
            3.4351999759674072,
            3.433799982070923
          ]
        }
      ]
    },
    {
      "id": "D:58",
      "chain": "D",
      "resseq": 58,
      "icode": "",
      "resname": "GLU",
      "hetflag": " ",
      "sasa": 4.0096435546875,
      "atoms": [
        {
          "atom_index": 460,
          "name": "N",
          "element": "N",
          "coord": [
            4.939300060272217,
            3.3262999057769775,
            3.16129994392395
          ]
        },
        {
          "atom_index": 461,
          "name": "CA",
          "element": "C",
          "coord": [
            4.872300148010254,
            3.251699924468994,
            3.055299997329712
          ]
        },
        {
          "atom_index": 462,
          "name": "C",
          "element": "C",
          "coord": [
            4.721399784088135,
            3.2734999656677246,
            3.0690999031066895
          ]
        },
        {
          "atom_index": 463,
          "name": "O",
          "element": "O",
          "coord": [
            4.655200004577637,
            3.3157999515533447,
            2.9739999771118164
          ]
        },
        {
          "atom_index": 464,
          "name": "CB",
          "element": "C",
          "coord": [
            4.908699989318848,
            3.1033999919891357,
            3.064199924468994
          ]
        },
        {
          "atom_index": 465,
          "name": "CG",
          "element": "C",
          "coord": [
            4.900300025939941,
            3.028599977493286,
            2.9323999881744385
          ]
        },
        {
          "atom_index": 466,
          "name": "CD",
          "element": "C",
          "coord": [
            4.759399890899658,
            2.9865000247955322,
            2.8991000652313232
          ]
        },
        {
          "atom_index": 467,
          "name": "OE1",
          "element": "O",
          "coord": [
            4.695899963378906,
            2.921799898147583,
            2.9851999282836914
          ]
        },
        {
          "atom_index": 468,
          "name": "OE2",
          "element": "O",
          "coord": [
            4.712399959564209,
            3.0178000926971436,
            2.7874999046325684
          ]
        }
      ]
    },
    {
      "id": "D:59",
      "chain": "D",
      "resseq": 59,
      "icode": "",
      "resname": "TYR",
      "hetflag": " ",
      "sasa": 0.0,
      "atoms": [
        {
          "atom_index": 469,
          "name": "N",
          "element": "N",
          "coord": [
            4.669899940490723,
            3.2553999423980713,
            3.1905999183654785
          ]
        },
        {
          "atom_index": 470,
          "name": "CA",
          "element": "C",
          "coord": [
            4.527400016784668,
            3.274399995803833,
            3.216599941253662
          ]
        },
        {
          "atom_index": 471,
          "name": "C",
          "element": "C",
          "coord": [
            4.486499786376953,
            3.4182000160217285,
            3.184499979019165
          ]
        },
        {
          "atom_index": 472,
          "name": "O",
          "element": "O",
          "coord": [
            4.3993000984191895,
            3.442500114440918,
            3.1010000705718994
          ]
        },
        {
          "atom_index": 473,
          "name": "CB",
          "element": "C",
          "coord": [
            4.497099876403809,
            3.2434000968933105,
            3.3642001152038574
          ]
        },
        {
          "atom_index": 474,
          "name": "CG",
          "element": "C",
          "coord": [
            4.350800037384033,
            3.2548000812530518,
            3.4026999473571777
          ]
        },
        {
          "atom_index": 475,
          "name": "CD1",
          "element": "C",
          "coord": [
            4.261499881744385,
            3.1482999324798584,
            3.3817999362945557
          ]
        },
        {
          "atom_index": 476,
          "name": "CD2",
          "element": "C",
          "coord": [
            4.30079984664917,
            3.3726000785827637,
            3.457900047302246
          ]
        },
        {
          "atom_index": 477,
          "name": "CE1",
          "element": "C",
          "coord": [
            4.1269001960754395,
            3.15939998626709,
            3.4147000312805176
          ]
        },
        {
          "atom_index": 478,
          "name": "CE2",
          "element": "C",
          "coord": [
            4.166299819946289,
            3.3847999572753906,
            3.4914000034332275
          ]
        },
        {
          "atom_index": 479,
          "name": "CZ",
          "element": "C",
          "coord": [
            4.079800128936768,
            3.277400016784668,
            3.469899892807007
          ]
        },
        {
          "atom_index": 480,
          "name": "OH",
          "element": "O",
          "coord": [
            3.9477999210357666,
            3.285900115966797,
            3.506700038909912
          ]
        }
      ]
    },
    {
      "id": "D:60",
      "chain": "D",
      "resseq": 60,
      "icode": "",
      "resname": "TRP",
      "hetflag": " ",
      "sasa": 0.0,
      "atoms": [
        {
          "atom_index": 481,
          "name": "N",
          "element": "N",
          "coord": [
            4.553999900817871,
            3.5132999420166016,
            3.2479000091552734
          ]
        },
        {
          "atom_index": 482,
          "name": "CA",
          "element": "C",
          "coord": [
            4.522900104522705,
            3.65339994430542,
            3.2295000553131104
          ]
        },
        {
          "atom_index": 483,
          "name": "C",
          "element": "C",
          "coord": [
            4.530200004577637,
            3.7030999660491943,
            3.087399959564209
          ]
        },
        {
          "atom_index": 484,
          "name": "O",
          "element": "O",
          "coord": [
            4.439700126647949,
            3.771199941635132,
            3.0427000522613525
          ]
        },
        {
          "atom_index": 485,
          "name": "CB",
          "element": "C",
          "coord": [
            4.606100082397461,
            3.7388999462127686,
            3.3248000144958496
          ]
        },
        {
          "atom_index": 486,
          "name": "CG",
          "element": "C",
          "coord": [
            4.571800231933594,
            3.7076001167297363,
            3.466200113296509
          ]
        },
        {
          "atom_index": 487,
          "name": "CD1",
          "element": "C",
          "coord": [
            4.652900218963623,
            3.6501998901367188,
            3.5597000122070312
          ]
        },
        {
          "atom_index": 488,
          "name": "CD2",
          "element": "C",
          "coord": [
            4.444200038909912,
            3.726900100708008,
            3.5304999351501465
          ]
        },
        {
          "atom_index": 489,
          "name": "NE1",
          "element": "N",
          "coord": [
            4.584000110626221,
            3.631200075149536,
            3.678299903869629
          ]
        },
        {
          "atom_index": 490,
          "name": "CE2",
          "element": "C",
          "coord": [
            4.456500053405762,
            3.677299976348877,
            3.663100004196167
          ]
        },
        {
          "atom_index": 491,
          "name": "CE3",
          "element": "C",
          "coord": [
            4.320400238037109,
            3.7809998989105225,
            3.489000082015991
          ]
        },
        {
          "atom_index": 492,
          "name": "CZ2",
          "element": "C",
          "coord": [
            4.350500106811523,
            3.6802000999450684,
            3.754300117492676
          ]
        },
        {
          "atom_index": 493,
          "name": "CZ3",
          "element": "C",
          "coord": [
            4.214799880981445,
            3.783400058746338,
            3.5803000926971436
          ]
        },
        {
          "atom_index": 494,
          "name": "CH2",
          "element": "C",
          "coord": [
            4.231100082397461,
            3.7330000400543213,
            3.7112998962402344
          ]
        }
      ]
    },
    {
      "id": "D:61",
      "chain": "D",
      "resseq": 61,
      "icode": "",
      "resname": "ASP",
      "hetflag": " ",
      "sasa": 2.2386200428009033,
      "atoms": [
        {
          "atom_index": 495,
          "name": "N",
          "element": "N",
          "coord": [
            4.635200023651123,
            3.664799928665161,
            3.0155999660491943
          ]
        },
        {
          "atom_index": 496,
          "name": "CA",
          "element": "C",
          "coord": [
            4.652900218963623,
            3.705399990081787,
            2.875999927520752
          ]
        },
        {
          "atom_index": 497,
          "name": "C",
          "element": "C",
          "coord": [
            4.542699813842773,
            3.6466000080108643,
            2.7885000705718994
          ]
        },
        {
          "atom_index": 498,
          "name": "O",
          "element": "O",
          "coord": [
            4.488100051879883,
            3.7151999473571777,
            2.700200080871582
          ]
        },
        {
          "atom_index": 499,
          "name": "CB",
          "element": "C",
          "coord": [
            4.79040002822876,
            3.661400079727173,
            2.8229000568389893
          ]
        },
        {
          "atom_index": 500,
          "name": "CG",
          "element": "C",
          "coord": [
            4.905099868774414,
            3.7411000728607178,
            2.8833999633789062
          ]
        },
        {
          "atom_index": 501,
          "name": "OD1",
          "element": "O",
          "coord": [
            4.881199836730957,
            3.847399950027466,
            2.9451000690460205
          ]
        },
        {
          "atom_index": 502,
          "name": "OD2",
          "element": "O",
          "coord": [
            5.020999908447266,
            3.6979000568389893,
            2.8694000244140625
          ]
        }
      ]
    },
    {
      "id": "D:62",
      "chain": "D",
      "resseq": 62,
      "icode": "",
      "resname": "GLY",
      "hetflag": " ",
      "sasa": 0.0,
      "atoms": [
        {
          "atom_index": 503,
          "name": "N",
          "element": "N",
          "coord": [
            4.508600234985352,
            3.520900011062622,
            2.816999912261963
          ]
        },
        {
          "atom_index": 504,
          "name": "CA",
          "element": "C",
          "coord": [
            4.404799938201904,
            3.4518001079559326,
            2.743000030517578
          ]
        },
        {
          "atom_index": 505,
          "name": "C",
          "element": "C",
          "coord": [
            4.26669979095459,
            3.5114998817443848,
            2.7653000354766846
          ]
        },
        {
          "atom_index": 506,
          "name": "O",
          "element": "O",
          "coord": [
            4.1946001052856445,
            3.5357000827789307,
            2.6675000190734863
          ]
        }
      ]
    },
    {
      "id": "D:63",
      "chain": "D",
      "resseq": 63,
      "icode": "",
      "resname": "GLU",
      "hetflag": " ",
      "sasa": 0.0,
      "atoms": [
        {
          "atom_index": 507,
          "name": "N",
          "element": "N",
          "coord": [
            4.229300022125244,
            3.534600019454956,
            2.8915998935699463
          ]
        },
        {
          "atom_index": 508,
          "name": "CA",
          "element": "C",
          "coord": [
            4.098599910736084,
            3.5920000076293945,
            2.924299955368042
          ]
        },
        {
          "atom_index": 509,
          "name": "C",
          "element": "C",
          "coord": [
            4.089600086212158,
            3.7344000339508057,
            2.8729000091552734
          ]
        },
        {
          "atom_index": 510,
          "name": "O",
          "element": "O",
          "coord": [
            3.986299991607666,
            3.7748000621795654,
            2.821199893951416
          ]
        },
        {
          "atom_index": 511,
          "name": "CB",
          "element": "C",
          "coord": [
            4.071800231933594,
            3.588200092315674,
            3.0750999450683594
          ]
        },
        {
          "atom_index": 512,
          "name": "CG",
          "element": "C",
          "coord": [
            4.066800117492676,
            3.447999954223633,
            3.134399890899658
          ]
        },
        {
          "atom_index": 513,
          "name": "CD",
          "element": "C",
          "coord": [
            3.95770001411438,
            3.3596999645233154,
            3.0757999420166016
          ]
        },
        {
          "atom_index": 514,
          "name": "OE1",
          "element": "O",
          "coord": [
            3.8380000591278076,
            3.382499933242798,
            3.103300094604492
          ]
        },
        {
          "atom_index": 515,
          "name": "OE2",
          "element": "O",
          "coord": [
            3.990299940109253,
            3.2632999420166016,
            3.003200054168701
          ]
        }
      ]
    },
    {
      "id": "D:64",
      "chain": "D",
      "resseq": 64,
      "icode": "",
      "resname": "THR",
      "hetflag": " ",
      "sasa": 0.0,
      "atoms": [
        {
          "atom_index": 516,
          "name": "N",
          "element": "N",
          "coord": [
            4.198599815368652,
            3.8096001148223877,
            2.8866000175476074
          ]
        },
        {
          "atom_index": 517,
          "name": "CA",
          "element": "C",
          "coord": [
            4.204500198364258,
            3.947200059890747,
            2.83870005607605
          ]
        },
        {
          "atom_index": 518,
          "name": "C",
          "element": "C",
          "coord": [
            4.1707000732421875,
            3.9477999210357666,
            2.6900999546051025
          ]
        },
        {
          "atom_index": 519,
          "name": "O",
          "element": "O",
          "coord": [
            4.095799922943115,
            4.032199859619141,
            2.6417999267578125
          ]
        },
        {
          "atom_index": 520,
          "name": "CB",
          "element": "C",
          "coord": [
            4.346700191497803,
            4.00570011138916,
            2.8577001094818115
          ]
        },
        {
          "atom_index": 521,
          "name": "OG1",
          "element": "O",
          "coord": [
            4.374899864196777,
            4.015600204467773,
            2.997999906539917
          ]
        },
        {
          "atom_index": 522,
          "name": "CG2",
          "element": "C",
          "coord": [
            4.35890007019043,
            4.144499778747559,
            2.791300058364868
          ]
        }
      ]
    },
    {
      "id": "D:65",
      "chain": "D",
      "resseq": 65,
      "icode": "",
      "resname": "ARG",
      "hetflag": " ",
      "sasa": 3.078463077545166,
      "atoms": [
        {
          "atom_index": 523,
          "name": "N",
          "element": "N",
          "coord": [
            4.230299949645996,
            3.8524999618530273,
            2.6196000576019287
          ]
        },
        {
          "atom_index": 524,
          "name": "CA",
          "element": "C",
          "coord": [
            4.212100028991699,
            3.8315999507904053,
            2.476799964904785
          ]
        },
        {
          "atom_index": 525,
          "name": "C",
          "element": "C",
          "coord": [
            4.0640997886657715,
            3.8080999851226807,
            2.4453001022338867
          ]
        },
        {
          "atom_index": 526,
          "name": "O",
          "element": "O",
          "coord": [
            4.002999782562256,
            3.8808999061584473,
            2.3684000968933105
          ]
        },
        {
          "atom_index": 527,
          "name": "CB",
          "element": "C",
          "coord": [
            4.290299892425537,
            3.7063000202178955,
            2.4368999004364014
          ]
        },
        {
          "atom_index": 528,
          "name": "CG",
          "element": "C",
          "coord": [
            4.340000152587891,
            3.702399969100952,
            2.2945001125335693
          ]
        },
        {
          "atom_index": 529,
          "name": "CD",
          "element": "C",
          "coord": [
            4.38730001449585,
            3.5632998943328857,
            2.260699987411499
          ]
        },
        {
          "atom_index": 530,
          "name": "NE",
          "element": "N",
          "coord": [
            4.274700164794922,
            3.474400043487549,
            2.233099937438965
          ]
        },
        {
          "atom_index": 531,
          "name": "CZ",
          "element": "C",
          "coord": [
            4.250800132751465,
            3.359600067138672,
            2.296099901199341
          ]
        },
        {
          "atom_index": 532,
          "name": "NH1",
          "element": "N",
          "coord": [
            4.331200122833252,
            3.31820011138916,
            2.3938000202178955
          ]
        },
        {
          "atom_index": 533,
          "name": "NH2",
          "element": "N",
          "coord": [
            4.147900104522705,
            3.284600019454956,
            2.25819993019104
          ]
        }
      ]
    },
    {
      "id": "D:66",
      "chain": "D",
      "resseq": 66,
      "icode": "",
      "resname": "LYS",
      "hetflag": " ",
      "sasa": 0.0,
      "atoms": [
        {
          "atom_index": 534,
          "name": "N",
          "element": "N",
          "coord": [
            4.008500099182129,
            3.703399896621704,
            2.5048000812530518
          ]
        },
        {
          "atom_index": 535,
          "name": "CA",
          "element": "C",
          "coord": [
            3.86899995803833,
            3.6654999256134033,
            2.4842000007629395
          ]
        },
        {
          "atom_index": 536,
          "name": "C",
          "element": "C",
          "coord": [
            3.7690999507904053,
            3.7720000743865967,
            2.5276999473571777
          ]
        },
        {
          "atom_index": 537,
          "name": "O",
          "element": "O",
          "coord": [
            3.666800022125244,
            3.7918999195098877,
            2.463200092315674
          ]
        },
        {
          "atom_index": 538,
          "name": "CB",
          "element": "C",
          "coord": [
            3.839600086212158,
            3.5348000526428223,
            2.557800054550171
          ]
        },
        {
          "atom_index": 539,
          "name": "CG",
          "element": "C",
          "coord": [
            3.920099973678589,
            3.4173998832702637,
            2.50570011138916
          ]
        },
        {
          "atom_index": 540,
          "name": "CD",
          "element": "C",
          "coord": [
            3.875499963760376,
            3.285099983215332,
            2.5650999546051025
          ]
        },
        {
          "atom_index": 541,
          "name": "CE",
          "element": "C",
          "coord": [
            3.9137001037597656,
            3.272700071334839,
            2.7098000049591064
          ]
        },
        {
          "atom_index": 542,
          "name": "NZ",
          "element": "N",
          "coord": [
            3.889899969100952,
            3.1333000659942627,
            2.756200075149536
          ]
        }
      ]
    },
    {
      "id": "D:67",
      "chain": "D",
      "resseq": 67,
      "icode": "",
      "resname": "VAL",
      "hetflag": " ",
      "sasa": 0.0,
      "atoms": [
        {
          "atom_index": 543,
          "name": "N",
          "element": "N",
          "coord": [
            3.7994000911712646,
            3.842400074005127,
            2.6359000205993652
          ]
        },
        {
          "atom_index": 544,
          "name": "CA",
          "element": "C",
          "coord": [
            3.70770001411438,
            3.944000005722046,
            2.684299945831299
          ]
        },
        {
          "atom_index": 545,
          "name": "C",
          "element": "C",
          "coord": [
            3.7016000747680664,
            4.062900066375732,
            2.5899999141693115
          ]
        },
        {
          "atom_index": 546,
          "name": "O",
          "element": "O",
          "coord": [
            3.595900058746338,
            4.124300003051758,
            2.5739998817443848
          ]
        },
        {
          "atom_index": 547,
          "name": "CB",
          "element": "C",
          "coord": [
            3.738100051879883,
            3.9879000186920166,
            2.8299999237060547
          ]
        },
        {
          "atom_index": 548,
          "name": "CG1",
          "element": "C",
          "coord": [
            3.8417000770568848,
            4.098499774932861,
            2.8345999717712402
          ]
        },
        {
          "atom_index": 549,
          "name": "CG2",
          "element": "C",
          "coord": [
            3.608299970626831,
            4.026899814605713,
            2.8991000652313232
          ]
        }
      ]
    },
    {
      "id": "D:68",
      "chain": "D",
      "resseq": 68,
      "icode": "",
      "resname": "LYS",
      "hetflag": " ",
      "sasa": 0.6775746941566467,
      "atoms": [
        {
          "atom_index": 550,
          "name": "N",
          "element": "N",
          "coord": [
            3.814199924468994,
            4.094900131225586,
            2.526599884033203
          ]
        },
        {
          "atom_index": 551,
          "name": "CA",
          "element": "C",
          "coord": [
            3.8203999996185303,
            4.205100059509277,
            2.429800033569336
          ]
        },
        {
          "atom_index": 552,
          "name": "C",
          "element": "C",
          "coord": [
            3.7363998889923096,
            4.164599895477295,
            2.3097000122070312
          ]
        },
        {
          "atom_index": 553,
          "name": "O",
          "element": "O",
          "coord": [
            3.6661999225616455,
            4.2459001541137695,
            2.2499001026153564
          ]
        },
        {
          "atom_index": 554,
          "name": "CB",
          "element": "C",
          "coord": [
            3.963599920272827,
            4.228799819946289,
            2.3810999393463135
          ]
        },
        {
          "atom_index": 555,
          "name": "CG",
          "element": "C",
          "coord": [
            4.059800148010254,
            4.292500019073486,
            2.4811999797821045
          ]
        },
        {
          "atom_index": 556,
          "name": "CD",
          "element": "C",
          "coord": [
            4.196100234985352,
            4.310299873352051,
            2.414799928665161
          ]
        },
        {
          "atom_index": 557,
          "name": "CE",
          "element": "C",
          "coord": [
            4.299900054931641,
            4.35890007019043,
            2.513200044631958
          ]
        },
        {
          "atom_index": 558,
          "name": "NZ",
          "element": "N",
          "coord": [
            4.26800012588501,
            4.491499900817871,
            2.5720999240875244
          ]
        }
      ]
    },
    {
      "id": "D:69",
      "chain": "D",
      "resseq": 69,
      "icode": "",
      "resname": "ALA",
      "hetflag": " ",
      "sasa": 0.0,
      "atoms": [
        {
          "atom_index": 559,
          "name": "N",
          "element": "N",
          "coord": [
            3.7446999549865723,
            4.036399841308594,
            2.2760000228881836
          ]
        },
        {
          "atom_index": 560,
          "name": "CA",
          "element": "C",
          "coord": [
            3.669600009918213,
            3.9788999557495117,
            2.164299964904785
          ]
        },
        {
          "atom_index": 561,
          "name": "C",
          "element": "C",
          "coord": [
            3.5195999145507812,
            3.9883999824523926,
            2.1946001052856445
          ]
        },
        {
          "atom_index": 562,
          "name": "O",
          "element": "O",
          "coord": [
            3.4379000663757324,
            4.016200065612793,
            2.1066999435424805
          ]
        },
        {
          "atom_index": 563,
          "name": "CB",
          "element": "C",
          "coord": [
            3.710200071334839,
            3.832900047302246,
            2.1407999992370605
          ]
        }
      ]
    },
    {
      "id": "D:70",
      "chain": "D",
      "resseq": 70,
      "icode": "",
      "resname": "HIS",
      "hetflag": " ",
      "sasa": 0.0,
      "atoms": [
        {
          "atom_index": 564,
          "name": "N",
          "element": "N",
          "coord": [
            3.484100103378296,
            3.9679999351501465,
            2.3208999633789062
          ]
        },
        {
          "atom_index": 565,
          "name": "CA",
          "element": "C",
          "coord": [
            3.3452000617980957,
            3.977299928665161,
            2.36080002784729
          ]
        },
        {
          "atom_index": 566,
          "name": "C",
          "element": "C",
          "coord": [
            3.2992000579833984,
            4.120500087738037,
            2.337100028991699
          ]
        },
        {
          "atom_index": 567,
          "name": "O",
          "element": "O",
          "coord": [
            3.1847000122070312,
            4.144700050354004,
            2.295300006866455
          ]
        },
        {
          "atom_index": 568,
          "name": "CB",
          "element": "C",
          "coord": [
            3.328399896621704,
            3.93969988822937,
            2.507499933242798
          ]
        },
        {
          "atom_index": 569,
          "name": "CG",
          "element": "C",
          "coord": [
            3.3152999877929688,
            3.793100118637085,
            2.5313000679016113
          ]
        },
        {
          "atom_index": 570,
          "name": "ND1",
          "element": "N",
          "coord": [
            3.4091999530792236,
            3.7014000415802,
            2.4869000911712646
          ]
        },
        {
          "atom_index": 571,
          "name": "CD2",
          "element": "C",
          "coord": [
            3.2188000679016113,
            3.72160005569458,
            2.592600107192993
          ]
        },
        {
          "atom_index": 572,
          "name": "CE1",
          "element": "C",
          "coord": [
            3.3701000213623047,
            3.579699993133545,
            2.5206000804901123
          ]
        },
        {
          "atom_index": 573,
          "name": "NE2",
          "element": "N",
          "coord": [
            3.2548000812530518,
            3.5887999534606934,
            2.5845999717712402
          ]
        }
      ]
    },
    {
      "id": "D:71",
      "chain": "D",
      "resseq": 71,
      "icode": "",
      "resname": "SER",
      "hetflag": " ",
      "sasa": 0.0,
      "atoms": [
        {
          "atom_index": 574,
          "name": "N",
          "element": "N",
          "coord": [
            3.388200044631958,
            4.214799880981445,
            2.3666000366210938
          ]
        },
        {
          "atom_index": 575,
          "name": "CA",
          "element": "C",
          "coord": [
            3.360300064086914,
            4.355599880218506,
            2.346400022506714
          ]
        },
        {
          "atom_index": 576,
          "name": "C",
          "element": "C",
          "coord": [
            3.3334999084472656,
            4.3856000900268555,
            2.1989998817443848
          ]
        },
        {
          "atom_index": 577,
          "name": "O",
          "element": "O",
          "coord": [
            3.2246999740600586,
            4.432000160217285,
            2.1649999618530273
          ]
        },
        {
          "atom_index": 578,
          "name": "CB",
          "element": "C",
          "coord": [
            3.476300001144409,
            4.442699909210205,
            2.3956000804901123
          ]
        },
        {
          "atom_index": 579,
          "name": "OG",
          "element": "O",
          "coord": [
            3.435499906539917,
            4.576499938964844,
            2.413100004196167
          ]
        }
      ]
    },
    {
      "id": "D:72",
      "chain": "D",
      "resseq": 72,
      "icode": "",
      "resname": "GLN",
      "hetflag": " ",
      "sasa": 1.6775492429733276,
      "atoms": [
        {
          "atom_index": 580,
          "name": "N",
          "element": "N",
          "coord": [
            3.4300999641418457,
            4.353799819946289,
            2.1122000217437744
          ]
        },
        {
          "atom_index": 581,
          "name": "CA",
          "element": "C",
          "coord": [
            3.4175000190734863,
            4.378699779510498,
            1.967900037765503
          ]
        },
        {
          "atom_index": 582,
          "name": "C",
          "element": "C",
          "coord": [
            3.291300058364868,
            4.314599990844727,
            1.9086999893188477
          ]
        },
        {
          "atom_index": 583,
          "name": "O",
          "element": "O",
          "coord": [
            3.2302000522613525,
            4.368100166320801,
            1.8158999681472778
          ]
        },
        {
          "atom_index": 584,
          "name": "CB",
          "element": "C",
          "coord": [
            3.5448999404907227,
            4.338500022888184,
            1.8906999826431274
          ]
        },
        {
          "atom_index": 585,
          "name": "CG",
          "element": "C",
          "coord": [
            3.626499891281128,
            4.225399971008301,
            1.951300024986267
          ]
        },
        {
          "atom_index": 586,
          "name": "CD",
          "element": "C",
          "coord": [
            3.630199909210205,
            4.0995001792907715,
            1.8646999597549438
          ]
        },
        {
          "atom_index": 587,
          "name": "OE1",
          "element": "O",
          "coord": [
            3.528899908065796,
            4.029799938201904,
            1.8490999937057495
          ]
        },
        {
          "atom_index": 588,
          "name": "NE2",
          "element": "N",
          "coord": [
            3.7488999366760254,
            4.067299842834473,
            1.8122999668121338
          ]
        }
      ]
    },
    {
      "id": "D:73",
      "chain": "D",
      "resseq": 73,
      "icode": "",
      "resname": "THR",
      "hetflag": " ",
      "sasa": 0.0,
      "atoms": [
        {
          "atom_index": 589,
          "name": "N",
          "element": "N",
          "coord": [
            3.2469000816345215,
            4.205999851226807,
            1.9708000421524048
          ]
        },
        {
          "atom_index": 590,
          "name": "CA",
          "element": "C",
          "coord": [
            3.127000093460083,
            4.136000156402588,
            1.927899956703186
          ]
        },
        {
          "atom_index": 591,
          "name": "C",
          "element": "C",
          "coord": [
            3.001499891281128,
            4.217299938201904,
            1.9631999731063843
          ]
        },
        {
          "atom_index": 592,
          "name": "O",
          "element": "O",
          "coord": [
            2.9163999557495117,
            4.242400169372559,
            1.8767999410629272
          ]
        },
        {
          "atom_index": 593,
          "name": "CB",
          "element": "C",
          "coord": [
            3.120699882507324,
            3.9971001148223877,
            1.9943000078201294
          ]
        },
        {
          "atom_index": 594,
          "name": "OG1",
          "element": "O",
          "coord": [
            3.1974000930786133,
            3.9038000106811523,
            1.9172999858856201
          ]
        },
        {
          "atom_index": 595,
          "name": "CG2",
          "element": "C",
          "coord": [
            2.97979998588562,
            3.949199914932251,
            2.0064001083374023
          ]
        }
      ]
    },
    {
      "id": "D:74",
      "chain": "D",
      "resseq": 74,
      "icode": "",
      "resname": "HIS",
      "hetflag": " ",
      "sasa": 0.0,
      "atoms": [
        {
          "atom_index": 596,
          "name": "N",
          "element": "N",
          "coord": [
            2.99429988861084,
            4.263700008392334,
            2.088200092315674
          ]
        },
        {
          "atom_index": 597,
          "name": "CA",
          "element": "C",
          "coord": [
            2.879199981689453,
            4.340400218963623,
            2.1361000537872314
          ]
        },
        {
          "atom_index": 598,
          "name": "C",
          "element": "C",
          "coord": [
            2.8691000938415527,
            4.4756999015808105,
            2.0690999031066895
          ]
        },
        {
          "atom_index": 599,
          "name": "O",
          "element": "O",
          "coord": [
            2.760200023651123,
            4.5304999351501465,
            2.053800106048584
          ]
        },
        {
          "atom_index": 600,
          "name": "CB",
          "element": "C",
          "coord": [
            2.8838000297546387,
            4.3572998046875,
            2.2880001068115234
          ]
        },
        {
          "atom_index": 601,
          "name": "CG",
          "element": "C",
          "coord": [
            2.841399908065796,
            4.2357001304626465,
            2.3643999099731445
          ]
        },
        {
          "atom_index": 602,
          "name": "ND1",
          "element": "N",
          "coord": [
            2.9156999588012695,
            4.11929988861084,
            2.3668999671936035
          ]
        },
        {
          "atom_index": 603,
          "name": "CD2",
          "element": "C",
          "coord": [
            2.7320001125335693,
            4.211900234222412,
            2.4403998851776123
          ]
        },
        {
          "atom_index": 604,
          "name": "CE1",
          "element": "C",
          "coord": [
            2.853800058364868,
            4.028900146484375,
            2.4409000873565674
          ]
        },
        {
          "atom_index": 605,
          "name": "NE2",
          "element": "N",
          "coord": [
            2.7418999671936035,
            4.082399845123291,
            2.4869000911712646
          ]
        }
      ]
    },
    {
      "id": "D:75",
      "chain": "D",
      "resseq": 75,
      "icode": "",
      "resname": "ARG",
      "hetflag": " ",
      "sasa": 3.1968390941619873,
      "atoms": [
        {
          "atom_index": 606,
          "name": "N",
          "element": "N",
          "coord": [
            2.984299898147583,
            4.52869987487793,
            2.029900074005127
          ]
        },
        {
          "atom_index": 607,
          "name": "CA",
          "element": "C",
          "coord": [
            2.9914000034332275,
            4.657700061798096,
            1.9638999700546265
          ]
        },
        {
          "atom_index": 608,
          "name": "C",
          "element": "C",
          "coord": [
            2.9177000522613525,
            4.647299766540527,
            1.829800009727478
          ]
        },
        {
          "atom_index": 609,
          "name": "O",
          "element": "O",
          "coord": [
            2.843100070953369,
            4.73769998550415,
            1.7908999919891357
          ]
        },
        {
          "atom_index": 610,
          "name": "CB",
          "element": "C",
          "coord": [
            3.1380999088287354,
            4.696100234985352,
            1.9428999423980713
          ]
        },
        {
          "atom_index": 611,
          "name": "CG",
          "element": "C",
          "coord": [
            3.1602001190185547,
            4.835100173950195,
            1.8861000537872314
          ]
        },
        {
          "atom_index": 612,
          "name": "CD",
          "element": "C",
          "coord": [
            3.3046000003814697,
            4.852099895477295,
            1.847100019454956
          ]
        },
        {
          "atom_index": 613,
          "name": "NE",
          "element": "N",
          "coord": [
            3.3239998817443848,
            4.963799953460693,
            1.7553999423980713
          ]
        },
        {
          "atom_index": 614,
          "name": "CZ",
          "element": "C",
          "coord": [
            3.4377999305725098,
            4.9903998374938965,
            1.69159996509552
          ]
        },
        {
          "atom_index": 615,
          "name": "NH1",
          "element": "N",
          "coord": [
            3.5439999103546143,
            4.911900043487549,
            1.708299994468689
          ]
        },
        {
          "atom_index": 616,
          "name": "NH2",
          "element": "N",
          "coord": [
            3.4474000930786133,
            5.100299835205078,
            1.6175999641418457
          ]
        }
      ]
    },
    {
      "id": "D:76",
      "chain": "D",
      "resseq": 76,
      "icode": "",
      "resname": "VAL",
      "hetflag": " ",
      "sasa": 1.161556601524353,
      "atoms": [
        {
          "atom_index": 617,
          "name": "N",
          "element": "N",
          "coord": [
            2.9374001026153564,
            4.53439998626709,
            1.7621999979019165
          ]
        },
        {
          "atom_index": 618,
          "name": "CA",
          "element": "C",
          "coord": [
            2.873800039291382,
            4.507299900054932,
            1.6338000297546387
          ]
        },
        {
          "atom_index": 619,
          "name": "C",
          "element": "C",
          "coord": [
            2.725600004196167,
            4.475100040435791,
            1.6548999547958374
          ]
        },
        {
          "atom_index": 620,
          "name": "O",
          "element": "O",
          "coord": [
            2.6391000747680664,
            4.518899917602539,
            1.5786000490188599
          ]
        },
        {
          "atom_index": 621,
          "name": "CB",
          "element": "C",
          "coord": [
            2.9444000720977783,
            4.390200138092041,
            1.5627000331878662
          ]
        },
        {
          "atom_index": 622,
          "name": "CG1",
          "element": "C",
          "coord": [
            2.8714001178741455,
            4.35129976272583,
            1.434999942779541
          ]
        },
        {
          "atom_index": 623,
          "name": "CG2",
          "element": "C",
          "coord": [
            3.087399959564209,
            4.429900169372559,
            1.532099962234497
          ]
        }
      ]
    },
    {
      "id": "D:77",
      "chain": "D",
      "resseq": 77,
      "icode": "",
      "resname": "ASP",
      "hetflag": " ",
      "sasa": 0.0,
      "atoms": [
        {
          "atom_index": 624,
          "name": "N",
          "element": "N",
          "coord": [
            2.6967999935150146,
            4.400199890136719,
            1.7608000040054321
          ]
        },
        {
          "atom_index": 625,
          "name": "CA",
          "element": "C",
          "coord": [
            2.559299945831299,
            4.363699913024902,
            1.794800043106079
          ]
        },
        {
          "atom_index": 626,
          "name": "C",
          "element": "C",
          "coord": [
            2.4683001041412354,
            4.482699871063232,
            1.8186999559402466
          ]
        },
        {
          "atom_index": 627,
          "name": "O",
          "element": "O",
          "coord": [
            2.3501999378204346,
            4.477099895477295,
            1.7858999967575073
          ]
        },
        {
          "atom_index": 628,
          "name": "CB",
          "element": "C",
          "coord": [
            2.5560998916625977,
            4.275300025939941,
            1.9199999570846558
          ]
        },
        {
          "atom_index": 629,
          "name": "CG",
          "element": "C",
          "coord": [
            2.612299919128418,
            4.136899948120117,
            1.895900011062622
          ]
        },
        {
          "atom_index": 630,
          "name": "OD1",
          "element": "O",
          "coord": [
            2.6224000453948975,
            4.095200061798096,
            1.7776999473571777
          ]
        },
        {
          "atom_index": 631,
          "name": "OD2",
          "element": "O",
          "coord": [
            2.6449999809265137,
            4.069699764251709,
            1.9962999820709229
          ]
        }
      ]
    },
    {
      "id": "D:78",
      "chain": "D",
      "resseq": 78,
      "icode": "",
      "resname": "LEU",
      "hetflag": " ",
      "sasa": 0.0,
      "atoms": [
        {
          "atom_index": 632,
          "name": "N",
          "element": "N",
          "coord": [
            2.5218000411987305,
            4.588900089263916,
            1.878499984741211
          ]
        },
        {
          "atom_index": 633,
          "name": "CA",
          "element": "C",
          "coord": [
            2.4423000812530518,
            4.707900047302246,
            1.9068000316619873
          ]
        },
        {
          "atom_index": 634,
          "name": "C",
          "element": "C",
          "coord": [
            2.392899990081787,
            4.76639986038208,
            1.774999976158142
          ]
        },
        {
          "atom_index": 635,
          "name": "O",
          "element": "O",
          "coord": [
            2.276400089263916,
            4.8043999671936035,
            1.7619999647140503
          ]
        },
        {
          "atom_index": 636,
          "name": "CB",
          "element": "C",
          "coord": [
            2.524199962615967,
            4.810200214385986,
            1.9865000247955322
          ]
        },
        {
          "atom_index": 637,
          "name": "CG",
          "element": "C",
          "coord": [
            2.523900032043457,
            4.792399883270264,
            2.1394999027252197
          ]
        },
        {
          "atom_index": 638,
          "name": "CD1",
          "element": "C",
          "coord": [
            2.641400098800659,
            4.861199855804443,
            2.1998000144958496
          ]
        },
        {
          "atom_index": 639,
          "name": "CD2",
          "element": "C",
          "coord": [
            2.3938000202178955,
            4.846199989318848,
            2.2014999389648438
          ]
        }
      ]
    },
    {
      "id": "D:79",
      "chain": "D",
      "resseq": 79,
      "icode": "",
      "resname": "GLY",
      "hetflag": " ",
      "sasa": 0.0,
      "atoms": [
        {
          "atom_index": 640,
          "name": "N",
          "element": "N",
          "coord": [
            2.4820001125335693,
            4.76669979095459,
            1.676200032234192
          ]
        },
        {
          "atom_index": 641,
          "name": "CA",
          "element": "C",
          "coord": [
            2.4488000869750977,
            4.816999912261963,
            1.5442999601364136
          ]
        },
        {
          "atom_index": 642,
          "name": "C",
          "element": "C",
          "coord": [
            2.346100091934204,
            4.728899955749512,
            1.476099967956543
          ]
        },
        {
          "atom_index": 643,
          "name": "O",
          "element": "O",
          "coord": [
            2.247299909591675,
            4.779200077056885,
            1.4225000143051147
          ]
        }
      ]
    },
    {
      "id": "D:80",
      "chain": "D",
      "resseq": 80,
      "icode": "",
      "resname": "THR",
      "hetflag": " ",
      "sasa": 0.0,
      "atoms": [
        {
          "atom_index": 644,
          "name": "N",
          "element": "N",
          "coord": [
            2.3680999279022217,
            4.597700119018555,
            1.479099988937378
          ]
        },
        {
          "atom_index": 645,
          "name": "CA",
          "element": "C",
          "coord": [
            2.2751998901367188,
            4.503799915313721,
            1.4170000553131104
          ]
        },
        {
          "atom_index": 646,
          "name": "C",
          "element": "C",
          "coord": [
            2.132699966430664,
            4.527900218963623,
            1.466599941253662
          ]
        },
        {
          "atom_index": 647,
          "name": "O",
          "element": "O",
          "coord": [
            2.039599895477295,
            4.537399768829346,
            1.3870999813079834
          ]
        },
        {
          "atom_index": 648,
          "name": "CB",
          "element": "C",
          "coord": [
            2.3132998943328857,
            4.35699987411499,
            1.4484000205993652
          ]
        },
        {
          "atom_index": 649,
          "name": "OG1",
          "element": "O",
          "coord": [
            2.449899911880493,
            4.332600116729736,
            1.4124000072479248
          ]
        },
        {
          "atom_index": 650,
          "name": "CG2",
          "element": "C",
          "coord": [
            2.223900079727173,
            4.262899875640869,
            1.3707000017166138
          ]
        }
      ]
    },
    {
      "id": "D:81",
      "chain": "D",
      "resseq": 81,
      "icode": "",
      "resname": "LEU",
      "hetflag": " ",
      "sasa": 0.0,
      "atoms": [
        {
          "atom_index": 651,
          "name": "N",
          "element": "N",
          "coord": [
            2.1178998947143555,
            4.537600040435791,
            1.5985000133514404
          ]
        },
        {
          "atom_index": 652,
          "name": "CA",
          "element": "C",
          "coord": [
            1.9889999628067017,
            4.559899806976318,
            1.6627999544143677
          ]
        },
        {
          "atom_index": 653,
          "name": "C",
          "element": "C",
          "coord": [
            1.934000015258789,
            4.699999809265137,
            1.6426000595092773
          ]
        },
        {
          "atom_index": 654,
          "name": "O",
          "element": "O",
          "coord": [
            1.8122999668121338,
            4.716899871826172,
            1.6327999830245972
          ]
        },
        {
          "atom_index": 655,
          "name": "CB",
          "element": "C",
          "coord": [
            1.99590003490448,
            4.523799896240234,
            1.8109999895095825
          ]
        },
        {
          "atom_index": 656,
          "name": "CG",
          "element": "C",
          "coord": [
            2.003499984741211,
            4.371699810028076,
            1.8279999494552612
          ]
        },
        {
          "atom_index": 657,
          "name": "CD1",
          "element": "C",
          "coord": [
            2.018899917602539,
            4.334499835968018,
            1.9730000495910645
          ]
        },
        {
          "atom_index": 658,
          "name": "CD2",
          "element": "C",
          "coord": [
            1.8808000087738037,
            4.305799961090088,
            1.7684999704360962
          ]
        }
      ]
    },
    {
      "id": "D:82",
      "chain": "D",
      "resseq": 82,
      "icode": "",
      "resname": "ARG",
      "hetflag": " ",
      "sasa": 0.6963412165641785,
      "atoms": [
        {
          "atom_index": 659,
          "name": "N",
          "element": "N",
          "coord": [
            2.0220999717712402,
            4.799799919128418,
            1.6368999481201172
          ]
        },
        {
          "atom_index": 660,
          "name": "CA",
          "element": "C",
          "coord": [
            1.9779000282287598,
            4.937099933624268,
            1.6128000020980835
          ]
        },
        {
          "atom_index": 661,
          "name": "C",
          "element": "C",
          "coord": [
            1.9035999774932861,
            4.930300235748291,
            1.479099988937378
          ]
        },
        {
          "atom_index": 662,
          "name": "O",
          "element": "O",
          "coord": [
            1.7971999645233154,
            4.990900039672852,
            1.4607000350952148
          ]
        },
        {
          "atom_index": 663,
          "name": "CB",
          "element": "C",
          "coord": [
            2.0980000495910645,
            5.031799793243408,
            1.6015000343322754
          ]
        },
        {
          "atom_index": 664,
          "name": "CG",
          "element": "C",
          "coord": [
            2.0657999515533447,
            5.178699970245361,
            1.626099944114685
          ]
        },
        {
          "atom_index": 665,
          "name": "CD",
          "element": "C",
          "coord": [
            2.0599000453948975,
            5.258299827575684,
            1.4975999593734741
          ]
        },
        {
          "atom_index": 666,
          "name": "NE",
          "element": "N",
          "coord": [
            2.1907999515533447,
            5.269000053405762,
            1.433899998664856
          ]
        },
        {
          "atom_index": 667,
          "name": "CZ",
          "element": "C",
          "coord": [
            2.2098000049591064,
            5.277400016784668,
            1.3025000095367432
          ]
        },
        {
          "atom_index": 668,
          "name": "NH1",
          "element": "N",
          "coord": [
            2.105299949645996,
            5.276000022888184,
            1.2207000255584717
          ]
        },
        {
          "atom_index": 669,
          "name": "NH2",
          "element": "N",
          "coord": [
            2.3327999114990234,
            5.2906999588012695,
            1.2532999515533447
          ]
        }
      ]
    },
    {
      "id": "D:83",
      "chain": "D",
      "resseq": 83,
      "icode": "",
      "resname": "GLY",
      "hetflag": " ",
      "sasa": 0.06453092396259308,
      "atoms": [
        {
          "atom_index": 670,
          "name": "N",
          "element": "N",
          "coord": [
            1.9611999988555908,
            4.852200031280518,
            1.3877999782562256
          ]
        },
        {
          "atom_index": 671,
          "name": "CA",
          "element": "C",
          "coord": [
            1.9027999639511108,
            4.831600189208984,
            1.2569999694824219
          ]
        },
        {
          "atom_index": 672,
          "name": "C",
          "element": "C",
          "coord": [
            1.7805999517440796,
            4.740600109100342,
            1.2568999528884888
          ]
        },
        {
          "atom_index": 673,
          "name": "O",
          "element": "O",
          "coord": [
            1.6766999959945679,
            4.778500080108643,
            1.2032999992370605
          ]
        }
      ]
    },
    {
      "id": "D:84",
      "chain": "D",
      "resseq": 84,
      "icode": "",
      "resname": "TYR",
      "hetflag": " ",
      "sasa": 0.4832463264465332,
      "atoms": [
        {
          "atom_index": 674,
          "name": "N",
          "element": "N",
          "coord": [
            1.7900999784469604,
            4.623300075531006,
            1.319599986076355
          ]
        },
        {
          "atom_index": 675,
          "name": "CA",
          "element": "C",
          "coord": [
            1.6779999732971191,
            4.528500080108643,
            1.3235000371932983
          ]
        },
        {
          "atom_index": 676,
          "name": "C",
          "element": "C",
          "coord": [
            1.5492000579833984,
            4.5945000648498535,
            1.3729000091552734
          ]
        },
        {
          "atom_index": 677,
          "name": "O",
          "element": "O",
          "coord": [
            1.4391000270843506,
            4.557700157165527,
            1.333299994468689
          ]
        },
        {
          "atom_index": 678,
          "name": "CB",
          "element": "C",
          "coord": [
            1.7100000381469727,
            4.408699989318848,
            1.4140000343322754
          ]
        },
        {
          "atom_index": 679,
          "name": "CG",
          "element": "C",
          "coord": [
            1.7932000160217285,
            4.297100067138672,
            1.3508000373840332
          ]
        },
        {
          "atom_index": 680,
          "name": "CD1",
          "element": "C",
          "coord": [
            1.8638999462127686,
            4.3171000480651855,
            1.2309000492095947
          ]
        },
        {
          "atom_index": 681,
          "name": "CD2",
          "element": "C",
          "coord": [
            1.8028000593185425,
            4.171299934387207,
            1.4122999906539917
          ]
        },
        {
          "atom_index": 682,
          "name": "CE1",
          "element": "C",
          "coord": [
            1.9419000148773193,
            4.215099811553955,
            1.1749999523162842
          ]
        },
        {
          "atom_index": 683,
          "name": "CE2",
          "element": "C",
          "coord": [
            1.8803000450134277,
            4.069799900054932,
            1.3567999601364136
          ]
        },
        {
          "atom_index": 684,
          "name": "CZ",
          "element": "C",
          "coord": [
            1.9494999647140503,
            4.091800212860107,
            1.238700032234192
          ]
        },
        {
          "atom_index": 685,
          "name": "OH",
          "element": "O",
          "coord": [
            2.0269999504089355,
            3.992000102996826,
            1.184999942779541
          ]
        }
      ]
    },
    {
      "id": "D:85",
      "chain": "D",
      "resseq": 85,
      "icode": "",
      "resname": "TYR",
      "hetflag": " ",
      "sasa": 0.0,
      "atoms": [
        {
          "atom_index": 686,
          "name": "N",
          "element": "N",
          "coord": [
            1.5641000270843506,
            4.692800045013428,
            1.4605000019073486
          ]
        },
        {
          "atom_index": 687,
          "name": "CA",
          "element": "C",
          "coord": [
            1.448099970817566,
            4.7606000900268555,
            1.5147000551223755
          ]
        },
        {
          "atom_index": 688,
          "name": "C",
          "element": "C",
          "coord": [
            1.4175000190734863,
            4.898600101470947,
            1.457800030708313
          ]
        },
        {
          "atom_index": 689,
          "name": "O",
          "element": "O",
          "coord": [
            1.3301000595092773,
            4.9679999351501465,
            1.5089000463485718
          ]
        },
        {
          "atom_index": 690,
          "name": "CB",
          "element": "C",
          "coord": [
            1.4556000232696533,
            4.76609992980957,
            1.666599988937378
          ]
        },
        {
          "atom_index": 691,
          "name": "CG",
          "element": "C",
          "coord": [
            1.4602999687194824,
            4.63040018081665,
            1.7324999570846558
          ]
        },
        {
          "atom_index": 692,
          "name": "CD1",
          "element": "C",
          "coord": [
            1.3432999849319458,
            4.5605998039245605,
            1.7618999481201172
          ]
        },
        {
          "atom_index": 693,
          "name": "CD2",
          "element": "C",
          "coord": [
            1.5822999477386475,
            4.571899890899658,
            1.7661999464035034
          ]
        },
        {
          "atom_index": 694,
          "name": "CE1",
          "element": "C",
          "coord": [
            1.348099946975708,
            4.436399936676025,
            1.823199987411499
          ]
        },
        {
          "atom_index": 695,
          "name": "CE2",
          "element": "C",
          "coord": [
            1.5877000093460083,
            4.447800159454346,
            1.8277000188827515
          ]
        },
        {
          "atom_index": 696,
          "name": "CZ",
          "element": "C",
          "coord": [
            1.4706000089645386,
            4.380000114440918,
            1.8561999797821045
          ]
        },
        {
          "atom_index": 697,
          "name": "OH",
          "element": "O",
          "coord": [
            1.4758000373840332,
            4.2571001052856445,
            1.9175000190734863
          ]
        }
      ]
    },
    {
      "id": "D:86",
      "chain": "D",
      "resseq": 86,
      "icode": "",
      "resname": "ASN",
      "hetflag": " ",
      "sasa": 6.433990478515625,
      "atoms": [
        {
          "atom_index": 698,
          "name": "N",
          "element": "N",
          "coord": [
            1.4903000593185425,
            4.939499855041504,
            1.3545000553131104
          ]
        },
        {
          "atom_index": 699,
          "name": "CA",
          "element": "C",
          "coord": [
            1.4658000469207764,
            5.069499969482422,
            1.2910000085830688
          ]
        },
        {
          "atom_index": 700,
          "name": "C",
          "element": "C",
          "coord": [
            1.4768999814987183,
            5.185500144958496,
            1.3898999691009521
          ]
        },
        {
          "atom_index": 701,
          "name": "O",
          "element": "O",
          "coord": [
            1.3924000263214111,
            5.2754998207092285,
            1.391700029373169
          ]
        },
        {
          "atom_index": 702,
          "name": "CB",
          "element": "C",
          "coord": [
            1.3252999782562256,
            5.072700023651123,
            1.226199984550476
          ]
        },
        {
          "atom_index": 703,
          "name": "CG",
          "element": "C",
          "coord": [
            1.2934999465942383,
            4.945899963378906,
            1.1481000185012817
          ]
        },
        {
          "atom_index": 704,
          "name": "OD1",
          "element": "O",
          "coord": [
            1.1868000030517578,
            4.886600017547607,
            1.1643999814987183
          ]
        },
        {
          "atom_index": 705,
          "name": "ND2",
          "element": "N",
          "coord": [
            1.3867000341415405,
            4.90339994430542,
            1.0636999607086182
          ]
        }
      ]
    },
    {
      "id": "D:87",
      "chain": "D",
      "resseq": 87,
      "icode": "",
      "resname": "GLN",
      "hetflag": " ",
      "sasa": 0.0,
      "atoms": [
        {
          "atom_index": 706,
          "name": "N",
          "element": "N",
          "coord": [
            1.579200029373169,
            5.18310022354126,
            1.4742000102996826
          ]
        },
        {
          "atom_index": 707,
          "name": "CA",
          "element": "C",
          "coord": [
            1.598099946975708,
            5.28980016708374,
            1.5723999738693237
          ]
        },
        {
          "atom_index": 708,
          "name": "C",
          "element": "C",
          "coord": [
            1.6950000524520874,
            5.389999866485596,
            1.5127999782562256
          ]
        },
        {
          "atom_index": 709,
          "name": "O",
          "element": "O",
          "coord": [
            1.7554999589920044,
            5.362100124359131,
            1.4092999696731567
          ]
        },
        {
          "atom_index": 710,
          "name": "CB",
          "element": "C",
          "coord": [
            1.649899959564209,
            5.230000019073486,
            1.7031999826431274
          ]
        },
        {
          "atom_index": 711,
          "name": "CG",
          "element": "C",
          "coord": [
            1.5463000535964966,
            5.139100074768066,
            1.7710000276565552
          ]
        },
        {
          "atom_index": 712,
          "name": "CD",
          "element": "C",
          "coord": [
            1.6059000492095947,
            5.042600154876709,
            1.8727999925613403
          ]
        },
        {
          "atom_index": 713,
          "name": "OE1",
          "element": "O",
          "coord": [
            1.7237999439239502,
            5.013599872589111,
            1.8701000213623047
          ]
        },
        {
          "atom_index": 714,
          "name": "NE2",
          "element": "N",
          "coord": [
            1.5219000577926636,
            4.991199970245361,
            1.9607000350952148
          ]
        }
      ]
    },
    {
      "id": "D:88",
      "chain": "D",
      "resseq": 88,
      "icode": "",
      "resname": "SER",
      "hetflag": " ",
      "sasa": 2.2182252407073975,
      "atoms": [
        {
          "atom_index": 715,
          "name": "N",
          "element": "N",
          "coord": [
            1.7074999809265137,
            5.507699966430664,
            1.5740000009536743
          ]
        },
        {
          "atom_index": 716,
          "name": "CA",
          "element": "C",
          "coord": [
            1.7992000579833984,
            5.611800193786621,
            1.5232000350952148
          ]
        },
        {
          "atom_index": 717,
          "name": "C",
          "element": "C",
          "coord": [
            1.9414000511169434,
            5.606599807739258,
            1.5819000005722046
          ]
        },
        {
          "atom_index": 718,
          "name": "O",
          "element": "O",
          "coord": [
            1.964900016784668,
            5.549300193786621,
            1.6888999938964844
          ]
        },
        {
          "atom_index": 719,
          "name": "CB",
          "element": "C",
          "coord": [
            1.7403000593185425,
            5.7519001960754395,
            1.5456000566482544
          ]
        },
        {
          "atom_index": 720,
          "name": "OG",
          "element": "O",
          "coord": [
            1.7381000518798828,
            5.787799835205078,
            1.6833000183105469
          ]
        }
      ]
    },
    {
      "id": "D:89",
      "chain": "D",
      "resseq": 89,
      "icode": "",
      "resname": "GLU",
      "hetflag": " ",
      "sasa": 4.08868408203125,
      "atoms": [
        {
          "atom_index": 721,
          "name": "N",
          "element": "N",
          "coord": [
            2.0352001190185547,
            5.671299934387207,
            1.5134999752044678
          ]
        },
        {
          "atom_index": 722,
          "name": "CA",
          "element": "C",
          "coord": [
            2.174299955368042,
            5.67609977722168,
            1.559000015258789
          ]
        },
        {
          "atom_index": 723,
          "name": "C",
          "element": "C",
          "coord": [
            2.187700033187866,
            5.771999835968018,
            1.6777000427246094
          ]
        },
        {
          "atom_index": 724,
          "name": "O",
          "element": "O",
          "coord": [
            2.2971999645233154,
            5.794899940490723,
            1.728700041770935
          ]
        },
        {
          "atom_index": 725,
          "name": "CB",
          "element": "C",
          "coord": [
            2.2643001079559326,
            5.725299835205078,
            1.4452999830245972
          ]
        },
        {
          "atom_index": 726,
          "name": "CG",
          "element": "C",
          "coord": [
            2.2767999172210693,
            5.6280999183654785,
            1.329300045967102
          ]
        },
        {
          "atom_index": 727,
          "name": "CD",
          "element": "C",
          "coord": [
            2.408900022506714,
            5.551000118255615,
            1.329800009727478
          ]
        },
        {
          "atom_index": 728,
          "name": "OE1",
          "element": "O",
          "coord": [
            2.4518001079559326,
            5.500899791717529,
            1.4365999698638916
          ]
        },
        {
          "atom_index": 729,
          "name": "OE2",
          "element": "O",
          "coord": [
            2.4693000316619873,
            5.539000034332275,
            1.2210999727249146
          ]
        }
      ]
    },
    {
      "id": "D:90",
      "chain": "D",
      "resseq": 90,
      "icode": "",
      "resname": "ALA",
      "hetflag": " ",
      "sasa": 2.9684224128723145,
      "atoms": [
        {
          "atom_index": 730,
          "name": "N",
          "element": "N",
          "coord": [
            2.0755999088287354,
            5.829599857330322,
            1.7192000150680542
          ]
        },
        {
          "atom_index": 731,
          "name": "CA",
          "element": "C",
          "coord": [
            2.0738000869750977,
            5.9257001876831055,
            1.8288999795913696
          ]
        },
        {
          "atom_index": 732,
          "name": "C",
          "element": "C",
          "coord": [
            2.063800096511841,
            5.8632001876831055,
            1.9681999683380127
          ]
        },
        {
          "atom_index": 733,
          "name": "O",
          "element": "O",
          "coord": [
            2.127000093460083,
            5.910299777984619,
            2.063199996948242
          ]
        },
        {
          "atom_index": 734,
          "name": "CB",
          "element": "C",
          "coord": [
            1.9596999883651733,
            6.026500225067139,
            1.8072999715805054
          ]
        }
      ]
    },
    {
      "id": "D:91",
      "chain": "D",
      "resseq": 91,
      "icode": "",
      "resname": "GLY",
      "hetflag": " ",
      "sasa": 0.0,
      "atoms": [
        {
          "atom_index": 735,
          "name": "N",
          "element": "N",
          "coord": [
            1.9836000204086304,
            5.7581000328063965,
            1.9807000160217285
          ]
        },
        {
          "atom_index": 736,
          "name": "CA",
          "element": "C",
          "coord": [
            1.965499997138977,
            5.696199893951416,
            2.1103999614715576
          ]
        },
        {
          "atom_index": 737,
          "name": "C",
          "element": "C",
          "coord": [
            2.0697999000549316,
            5.599599838256836,
            2.1633999347686768
          ]
        },
        {
          "atom_index": 738,
          "name": "O",
          "element": "O",
          "coord": [
            2.140199899673462,
            5.531300067901611,
            2.0880000591278076
          ]
        }
      ]
    },
    {
      "id": "D:92",
      "chain": "D",
      "resseq": 92,
      "icode": "",
      "resname": "SER",
      "hetflag": " ",
      "sasa": 0.0,
      "atoms": [
        {
          "atom_index": 739,
          "name": "N",
          "element": "N",
          "coord": [
            2.0732998847961426,
            5.59119987487793,
            2.2964000701904297
          ]
        },
        {
          "atom_index": 740,
          "name": "CA",
          "element": "C",
          "coord": [
            2.1617000102996826,
            5.5019001960754395,
            2.3698999881744385
          ]
        },
        {
          "atom_index": 741,
          "name": "C",
          "element": "C",
          "coord": [
            2.080399990081787,
            5.374800205230713,
            2.394700050354004
          ]
        },
        {
          "atom_index": 742,
          "name": "O",
          "element": "O",
          "coord": [
            1.9629000425338745,
            5.3815999031066895,
            2.433000087738037
          ]
        },
        {
          "atom_index": 743,
          "name": "CB",
          "element": "C",
          "coord": [
            2.199899911880493,
            5.566800117492676,
            2.5027999877929688
          ]
        },
        {
          "atom_index": 744,
          "name": "OG",
          "element": "O",
          "coord": [
            2.2678000926971436,
            5.476099967956543,
            2.587599992752075
          ]
        }
      ]
    },
    {
      "id": "D:93",
      "chain": "D",
      "resseq": 93,
      "icode": "",
      "resname": "HIS",
      "hetflag": " ",
      "sasa": 0.0,
      "atoms": [
        {
          "atom_index": 745,
          "name": "N",
          "element": "N",
          "coord": [
            2.1394999027252197,
            5.2596001625061035,
            2.3645999431610107
          ]
        },
        {
          "atom_index": 746,
          "name": "CA",
          "element": "C",
          "coord": [
            2.071899890899658,
            5.131100177764893,
            2.38319993019104
          ]
        },
        {
          "atom_index": 747,
          "name": "C",
          "element": "C",
          "coord": [
            2.160399913787842,
            5.033899784088135,
            2.460099935531616
          ]
        },
        {
          "atom_index": 748,
          "name": "O",
          "element": "O",
          "coord": [
            2.2820000648498535,
            5.054299831390381,
            2.468400001525879
          ]
        },
        {
          "atom_index": 749,
          "name": "CB",
          "element": "C",
          "coord": [
            2.0341999530792236,
            5.0706000328063965,
            2.248199939727783
          ]
        },
        {
          "atom_index": 750,
          "name": "CG",
          "element": "C",
          "coord": [
            1.929800033569336,
            5.147500038146973,
            2.1735999584198
          ]
        },
        {
          "atom_index": 751,
          "name": "ND1",
          "element": "N",
          "coord": [
            1.9606000185012817,
            5.23390007019043,
            2.070499897003174
          ]
        },
        {
          "atom_index": 752,
          "name": "CD2",
          "element": "C",
          "coord": [
            1.7954000234603882,
            5.150100231170654,
            2.1863999366760254
          ]
        },
        {
          "atom_index": 753,
          "name": "CE1",
          "element": "C",
          "coord": [
            1.8488999605178833,
            5.286499977111816,
            2.023200035095215
          ]
        },
        {
          "atom_index": 754,
          "name": "NE2",
          "element": "N",
          "coord": [
            1.7470999956130981,
            5.23769998550415,
            2.0915000438690186
          ]
        }
      ]
    },
    {
      "id": "D:94",
      "chain": "D",
      "resseq": 94,
      "icode": "",
      "resname": "THR",
      "hetflag": " ",
      "sasa": 0.0,
      "atoms": [
        {
          "atom_index": 755,
          "name": "N",
          "element": "N",
          "coord": [
            2.099400043487549,
            4.927800178527832,
            2.5132999420166016
          ]
        },
        {
          "atom_index": 756,
          "name": "CA",
          "element": "C",
          "coord": [
            2.169600009918213,
            4.826099872589111,
            2.5922000408172607
          ]
        },
        {
          "atom_index": 757,
          "name": "C",
          "element": "C",
          "coord": [
            2.154900074005127,
            4.684000015258789,
            2.5415000915527344
          ]
        },
        {
          "atom_index": 758,
          "name": "O",
          "element": "O",
          "coord": [
            2.0439999103546143,
            4.639400005340576,
            2.506700038909912
          ]
        },
        {
          "atom_index": 759,
          "name": "CB",
          "element": "C",
          "coord": [
            2.1152000427246094,
            4.819300174713135,
            2.737799882888794
          ]
        },
        {
          "atom_index": 760,
          "name": "OG1",
          "element": "O",
          "coord": [
            2.1057000160217285,
            4.950099945068359,
            2.791800022125244
          ]
        },
        {
          "atom_index": 761,
          "name": "CG2",
          "element": "C",
          "coord": [
            2.204699993133545,
            4.736000061035156,
            2.828399896621704
          ]
        }
      ]
    },
    {
      "id": "D:95",
      "chain": "D",
      "resseq": 95,
      "icode": "",
      "resname": "VAL",
      "hetflag": " ",
      "sasa": 0.0,
      "atoms": [
        {
          "atom_index": 762,
          "name": "N",
          "element": "N",
          "coord": [
            2.267699956893921,
            4.613500118255615,
            2.540800094604492
          ]
        },
        {
          "atom_index": 763,
          "name": "CA",
          "element": "C",
          "coord": [
            2.2706000804901123,
            4.472300052642822,
            2.506700038909912
          ]
        },
        {
          "atom_index": 764,
          "name": "C",
          "element": "C",
          "coord": [
            2.326900005340576,
            4.408299922943115,
            2.6338000297546387
          ]
        },
        {
          "atom_index": 765,
          "name": "O",
          "element": "O",
          "coord": [
            2.4230000972747803,
            4.459000110626221,
            2.693000078201294
          ]
        },
        {
          "atom_index": 766,
          "name": "CB",
          "element": "C",
          "coord": [
            2.36899995803833,
            4.438000202178955,
            2.3894999027252197
          ]
        },
        {
          "atom_index": 767,
          "name": "CG1",
          "element": "C",
          "coord": [
            2.3552000522613525,
            4.2916998863220215,
            2.3517000675201416
          ]
        },
        {
          "atom_index": 768,
          "name": "CG2",
          "element": "C",
          "coord": [
            2.3396999835968018,
            4.521599769592285,
            2.268699884414673
          ]
        }
      ]
    },
    {
      "id": "D:96",
      "chain": "D",
      "resseq": 96,
      "icode": "",
      "resname": "GLN",
      "hetflag": " ",
      "sasa": 0.0,
      "atoms": [
        {
          "atom_index": 769,
          "name": "N",
          "element": "N",
          "coord": [
            2.26419997215271,
            4.300600051879883,
            2.6784000396728516
          ]
        },
        {
          "atom_index": 770,
          "name": "CA",
          "element": "C",
          "coord": [
            2.312000036239624,
            4.228300094604492,
            2.7952001094818115
          ]
        },
        {
          "atom_index": 771,
          "name": "C",
          "element": "C",
          "coord": [
            2.316800117492676,
            4.081699848175049,
            2.756700038909912
          ]
        },
        {
          "atom_index": 772,
          "name": "O",
          "element": "O",
          "coord": [
            2.2227001190185547,
            4.031099796295166,
            2.69569993019104
          ]
        },
        {
          "atom_index": 773,
          "name": "CB",
          "element": "C",
          "coord": [
            2.2177000045776367,
            4.246500015258789,
            2.9137001037597656
          ]
        },
        {
          "atom_index": 774,
          "name": "CG",
          "element": "C",
          "coord": [
            2.226099967956543,
            4.379899978637695,
            2.985300064086914
          ]
        },
        {
          "atom_index": 775,
          "name": "CD",
          "element": "C",
          "coord": [
            2.098299980163574,
            4.412399768829346,
            3.061000108718872
          ]
        },
        {
          "atom_index": 776,
          "name": "OE1",
          "element": "O",
          "coord": [
            2.005000114440918,
            4.467400074005127,
            3.004499912261963
          ]
        },
        {
          "atom_index": 777,
          "name": "NE2",
          "element": "N",
          "coord": [
            2.0940001010894775,
            4.376399993896484,
            3.1886000633239746
          ]
        }
      ]
    },
    {
      "id": "D:97",
      "chain": "D",
      "resseq": 97,
      "icode": "",
      "resname": "ARG",
      "hetflag": " ",
      "sasa": 0.0,
      "atoms": [
        {
          "atom_index": 778,
          "name": "N",
          "element": "N",
          "coord": [
            2.4279000759124756,
            4.015500068664551,
            2.787100076675415
          ]
        },
        {
          "atom_index": 779,
          "name": "CA",
          "element": "C",
          "coord": [
            2.4440999031066895,
            3.8729000091552734,
            2.7574000358581543
          ]
        },
        {
          "atom_index": 780,
          "name": "C",
          "element": "C",
          "coord": [
            2.4827001094818115,
            3.8027000427246094,
            2.88700008392334
          ]
        },
        {
          "atom_index": 781,
          "name": "O",
          "element": "O",
          "coord": [
            2.5534000396728516,
            3.859600067138672,
            2.9702999591827393
          ]
        },
        {
          "atom_index": 782,
          "name": "CB",
          "element": "C",
          "coord": [
            2.554500102996826,
            3.848400115966797,
            2.6528000831604004
          ]
        },
        {
          "atom_index": 783,
          "name": "CG",
          "element": "C",
          "coord": [
            2.5443999767303467,
            3.7093000411987305,
            2.590399980545044
          ]
        },
        {
          "atom_index": 784,
          "name": "CD",
          "element": "C",
          "coord": [
            2.6731998920440674,
            3.6296000480651855,
            2.5887999534606934
          ]
        },
        {
          "atom_index": 785,
          "name": "NE",
          "element": "N",
          "coord": [
            2.776400089263916,
            3.6851000785827637,
            2.5018999576568604
          ]
        },
        {
          "atom_index": 786,
          "name": "CZ",
          "element": "C",
          "coord": [
            2.847899913787842,
            3.616300106048584,
            2.412400007247925
          ]
        },
        {
          "atom_index": 787,
          "name": "NH1",
          "element": "N",
          "coord": [
            2.8282999992370605,
            3.4863998889923096,
            2.393199920654297
          ]
        },
        {
          "atom_index": 788,
          "name": "NH2",
          "element": "N",
          "coord": [
            2.948499917984009,
            3.6758999824523926,
            2.350100040435791
          ]
        }
      ]
    },
    {
      "id": "D:98",
      "chain": "D",
      "resseq": 98,
      "icode": "",
      "resname": "MET",
      "hetflag": " ",
      "sasa": 0.0,
      "atoms": [
        {
          "atom_index": 789,
          "name": "N",
          "element": "N",
          "coord": [
            2.4351000785827637,
            3.6803998947143555,
            2.9045000076293945
          ]
        },
        {
          "atom_index": 790,
          "name": "CA",
          "element": "C",
          "coord": [
            2.4660000801086426,
            3.6031999588012695,
            3.0237998962402344
          ]
        },
        {
          "atom_index": 791,
          "name": "C",
          "element": "C",
          "coord": [
            2.4807000160217285,
            3.456399917602539,
            2.989799976348877
          ]
        },
        {
          "atom_index": 792,
          "name": "O",
          "element": "O",
          "coord": [
            2.396899938583374,
            3.398900032043457,
            2.9203999042510986
          ]
        },
        {
          "atom_index": 793,
          "name": "CB",
          "element": "C",
          "coord": [
            2.3541998863220215,
            3.6178998947143555,
            3.129199981689453
          ]
        },
        {
          "atom_index": 794,
          "name": "CG",
          "element": "C",
          "coord": [
            2.374300003051758,
            3.537899971008301,
            3.2588999271392822
          ]
        },
        {
          "atom_index": 795,
          "name": "SD",
          "element": "S",
          "coord": [
            2.3573999404907227,
            3.3533999919891357,
            3.2511000633239746
          ]
        },
        {
          "atom_index": 796,
          "name": "CE",
          "element": "C",
          "coord": [
            2.190000057220459,
            3.3313000202178955,
            3.2843000888824463
          ]
        }
      ]
    },
    {
      "id": "D:99",
      "chain": "D",
      "resseq": 99,
      "icode": "",
      "resname": "TYR",
      "hetflag": " ",
      "sasa": 0.0,
      "atoms": [
        {
          "atom_index": 797,
          "name": "N",
          "element": "N",
          "coord": [
            2.5920000076293945,
            3.3986001014709473,
            3.031399965286255
          ]
        },
        {
          "atom_index": 798,
          "name": "CA",
          "element": "C",
          "coord": [
            2.613600015640259,
            3.256700038909912,
            3.0116000175476074
          ]
        },
        {
          "atom_index": 799,
          "name": "C",
          "element": "C",
          "coord": [
            2.684000015258789,
            3.1991000175476074,
            3.1335999965667725
          ]
        },
        {
          "atom_index": 800,
          "name": "O",
          "element": "O",
          "coord": [
            2.7471001148223877,
            3.273200035095215,
            3.2095000743865967
          ]
        },
        {
          "atom_index": 801,
          "name": "CB",
          "element": "C",
          "coord": [
            2.682800054550171,
            3.226099967956543,
            2.8780999183654785
          ]
        },
        {
          "atom_index": 802,
          "name": "CG",
          "element": "C",
          "coord": [
            2.82450008392334,
            3.2736001014709473,
            2.8615000247955322
          ]
        },
        {
          "atom_index": 803,
          "name": "CD1",
          "element": "C",
          "coord": [
            2.9286999702453613,
            3.2142999172210693,
            2.9328999519348145
          ]
        },
        {
          "atom_index": 804,
          "name": "CD2",
          "element": "C",
          "coord": [
            2.8559000492095947,
            3.3729000091552734,
            2.7678000926971436
          ]
        },
        {
          "atom_index": 805,
          "name": "CE1",
          "element": "C",
          "coord": [
            3.0613999366760254,
            3.2520999908447266,
            2.911400079727173
          ]
        },
        {
          "atom_index": 806,
          "name": "CE2",
          "element": "C",
          "coord": [
            2.9885001182556152,
            3.410900115966797,
            2.7448999881744385
          ]
        },
        {
          "atom_index": 807,
          "name": "CZ",
          "element": "C",
          "coord": [
            3.09060001373291,
            3.3499999046325684,
            2.8169000148773193
          ]
        },
        {
          "atom_index": 808,
          "name": "OH",
          "element": "O",
          "coord": [
            3.2202000617980957,
            3.383500099182129,
            2.7920000553131104
          ]
        }
      ]
    },
    {
      "id": "D:100",
      "chain": "D",
      "resseq": 100,
      "icode": "",
      "resname": "GLY",
      "hetflag": " ",
      "sasa": 0.0,
      "atoms": [
        {
          "atom_index": 809,
          "name": "N",
          "element": "N",
          "coord": [
            2.660099983215332,
            3.0708999633789062,
            3.159600019454956
          ]
        },
        {
          "atom_index": 810,
          "name": "CA",
          "element": "C",
          "coord": [
            2.7190001010894775,
            3.0060999393463135,
            3.2744998931884766
          ]
        },
        {
          "atom_index": 811,
          "name": "C",
          "element": "C",
          "coord": [
            2.657900094985962,
            2.869999885559082,
            3.296799898147583
          ]
        },
        {
          "atom_index": 812,
          "name": "O",
          "element": "O",
          "coord": [
            2.574700117111206,
            2.827199935913086,
            3.2186999320983887
          ]
        }
      ]
    },
    {
      "id": "D:101",
      "chain": "D",
      "resseq": 101,
      "icode": "",
      "resname": "CYS",
      "hetflag": " ",
      "sasa": 0.0,
      "atoms": [
        {
          "atom_index": 813,
          "name": "N",
          "element": "N",
          "coord": [
            2.6933000087738037,
            2.8059000968933105,
            3.4072000980377197
          ]
        },
        {
          "atom_index": 814,
          "name": "CA",
          "element": "C",
          "coord": [
            2.6435999870300293,
            2.6730000972747803,
            3.438499927520752
          ]
        },
        {
          "atom_index": 815,
          "name": "C",
          "element": "C",
          "coord": [
            2.6198999881744385,
            2.654900074005127,
            3.588200092315674
          ]
        },
        {
          "atom_index": 816,
          "name": "O",
          "element": "O",
          "coord": [
            2.6760001182556152,
            2.728100061416626,
            3.670300006866455
          ]
        },
        {
          "atom_index": 817,
          "name": "CB",
          "element": "C",
          "coord": [
            2.7444000244140625,
            2.5676000118255615,
            3.3891000747680664
          ]
        },
        {
          "atom_index": 818,
          "name": "SG",
          "element": "S",
          "coord": [
            2.9179000854492188,
            2.5927000045776367,
            3.442500114440918
          ]
        }
      ]
    },
    {
      "id": "D:102",
      "chain": "D",
      "resseq": 102,
      "icode": "",
      "resname": "ASP",
      "hetflag": " ",
      "sasa": 0.0,
      "atoms": [
        {
          "atom_index": 819,
          "name": "N",
          "element": "N",
          "coord": [
            2.532099962234497,
            2.5601000785827637,
            3.620699882507324
          ]
        },
        {
          "atom_index": 820,
          "name": "CA",
          "element": "C",
          "coord": [
            2.4979000091552734,
            2.522700071334839,
            3.7574000358581543
          ]
        },
        {
          "atom_index": 821,
          "name": "C",
          "element": "C",
          "coord": [
            2.539799928665161,
            2.3773999214172363,
            3.773699998855591
          ]
        },
        {
          "atom_index": 822,
          "name": "O",
          "element": "O",
          "coord": [
            2.5251998901367188,
            2.297300100326538,
            3.6809000968933105
          ]
        },
        {
          "atom_index": 823,
          "name": "CB",
          "element": "C",
          "coord": [
            2.3457999229431152,
            2.5280001163482666,
            3.7809998989105225
          ]
        },
        {
          "atom_index": 824,
          "name": "CG",
          "element": "C",
          "coord": [
            2.288300037384033,
            2.6672000885009766,
            3.771199941635132
          ]
        },
        {
          "atom_index": 825,
          "name": "OD1",
          "element": "O",
          "coord": [
            2.363300085067749,
            2.766200065612793,
            3.7792999744415283
          ]
        },
        {
          "atom_index": 826,
          "name": "OD2",
          "element": "O",
          "coord": [
            2.164400100708008,
            2.677799940109253,
            3.756700038909912
          ]
        }
      ]
    },
    {
      "id": "D:103",
      "chain": "D",
      "resseq": 103,
      "icode": "",
      "resname": "VAL",
      "hetflag": " ",
      "sasa": 0.0,
      "atoms": [
        {
          "atom_index": 827,
          "name": "N",
          "element": "N",
          "coord": [
            2.593100070953369,
            2.343899965286255,
            3.8903000354766846
          ]
        },
        {
          "atom_index": 828,
          "name": "CA",
          "element": "C",
          "coord": [
            2.632200002670288,
            2.2063000202178955,
            3.9203999042510986
          ]
        },
        {
          "atom_index": 829,
          "name": "C",
          "element": "C",
          "coord": [
            2.563800096511841,
            2.1737000942230225,
            4.05109977722168
          ]
        },
        {
          "atom_index": 830,
          "name": "O",
          "element": "O",
          "coord": [
            2.539400100708008,
            2.262700080871582,
            4.133999824523926
          ]
        },
        {
          "atom_index": 831,
          "name": "CB",
          "element": "C",
          "coord": [
            2.7876999378204346,
            2.1868999004364014,
            3.936300039291382
          ]
        },
        {
          "atom_index": 832,
          "name": "CG1",
          "element": "C",
          "coord": [
            2.8598999977111816,
            2.219399929046631,
            3.8066999912261963
          ]
        },
        {
          "atom_index": 833,
          "name": "CG2",
          "element": "C",
          "coord": [
            2.8399999141693115,
            2.2674999237060547,
            4.055500030517578
          ]
        }
      ]
    },
    {
      "id": "D:104",
      "chain": "D",
      "resseq": 104,
      "icode": "",
      "resname": "GLY",
      "hetflag": " ",
      "sasa": 0.0,
      "atoms": [
        {
          "atom_index": 834,
          "name": "N",
          "element": "N",
          "coord": [
            2.532099962234497,
            2.046799898147583,
            4.070799827575684
          ]
        },
        {
          "atom_index": 835,
          "name": "CA",
          "element": "C",
          "coord": [
            2.4660000801086426,
            2.009200096130371,
            4.193600177764893
          ]
        },
        {
          "atom_index": 836,
          "name": "C",
          "element": "C",
          "coord": [
            2.561199903488159,
            1.9941999912261963,
            4.310500144958496
          ]
        },
        {
          "atom_index": 837,
          "name": "O",
          "element": "O",
          "coord": [
            2.6777000427246094,
            2.036600112915039,
            4.30810022354126
          ]
        }
      ]
    },
    {
      "id": "D:105",
      "chain": "D",
      "resseq": 105,
      "icode": "",
      "resname": "SER",
      "hetflag": " ",
      "sasa": 1.264136791229248,
      "atoms": [
        {
          "atom_index": 838,
          "name": "N",
          "element": "N",
          "coord": [
            2.5090999603271484,
            1.9291000366210938,
            4.413599967956543
          ]
        },
        {
          "atom_index": 839,
          "name": "CA",
          "element": "C",
          "coord": [
            2.581700086593628,
            1.9003000259399414,
            4.537600040435791
          ]
        },
        {
          "atom_index": 840,
          "name": "C",
          "element": "C",
          "coord": [
            2.7111001014709473,
            1.8243999481201172,
            4.507900238037109
          ]
        },
        {
          "atom_index": 841,
          "name": "O",
          "element": "O",
          "coord": [
            2.8148999214172363,
            1.8437999486923218,
            4.573299884796143
          ]
        },
        {
          "atom_index": 842,
          "name": "CB",
          "element": "C",
          "coord": [
            2.4927000999450684,
            1.8122999668121338,
            4.625999927520752
          ]
        },
        {
          "atom_index": 843,
          "name": "OG",
          "element": "O",
          "coord": [
            2.426300048828125,
            1.7129000425338745,
            4.547399997711182
          ]
        }
      ]
    },
    {
      "id": "D:106",
      "chain": "D",
      "resseq": 106,
      "icode": "",
      "resname": "ASP",
      "hetflag": " ",
      "sasa": 0.44583165645599365,
      "atoms": [
        {
          "atom_index": 844,
          "name": "N",
          "element": "N",
          "coord": [
            2.702500104904175,
            1.739300012588501,
            4.406400203704834
          ]
        },
        {
          "atom_index": 845,
          "name": "CA",
          "element": "C",
          "coord": [
            2.813199996948242,
            1.6545000076293945,
            4.363500118255615
          ]
        },
        {
          "atom_index": 846,
          "name": "C",
          "element": "C",
          "coord": [
            2.9035000801086426,
            1.7166999578475952,
            4.259300231933594
          ]
        },
        {
          "atom_index": 847,
          "name": "O",
          "element": "O",
          "coord": [
            2.98799991607666,
            1.6484999656677246,
            4.202499866485596
          ]
        },
        {
          "atom_index": 848,
          "name": "CB",
          "element": "C",
          "coord": [
            2.7562999725341797,
            1.5246000289916992,
            4.308199882507324
          ]
        },
        {
          "atom_index": 849,
          "name": "CG",
          "element": "C",
          "coord": [
            2.633500099182129,
            1.5476000308990479,
            4.22130012512207
          ]
        },
        {
          "atom_index": 850,
          "name": "OD1",
          "element": "O",
          "coord": [
            2.613100051879883,
            1.6601999998092651,
            4.1682000160217285
          ]
        },
        {
          "atom_index": 851,
          "name": "OD2",
          "element": "O",
          "coord": [
            2.5550999641418457,
            1.452299952507019,
            4.206900119781494
          ]
        }
      ]
    },
    {
      "id": "D:107",
      "chain": "D",
      "resseq": 107,
      "icode": "",
      "resname": "TRP",
      "hetflag": " ",
      "sasa": 0.0,
      "atoms": [
        {
          "atom_index": 852,
          "name": "N",
          "element": "N",
          "coord": [
            2.8828999996185303,
            1.8451000452041626,
            4.2332000732421875
          ]
        },
        {
          "atom_index": 853,
          "name": "CA",
          "element": "C",
          "coord": [
            2.962599992752075,
            1.9184000492095947,
            4.135300159454346
          ]
        },
        {
          "atom_index": 854,
          "name": "C",
          "element": "C",
          "coord": [
            2.939199924468994,
            1.873900055885315,
            3.990499973297119
          ]
        },
        {
          "atom_index": 855,
          "name": "O",
          "element": "O",
          "coord": [
            3.0236001014709473,
            1.8949999809265137,
            3.90310001373291
          ]
        },
        {
          "atom_index": 856,
          "name": "CB",
          "element": "C",
          "coord": [
            3.1117000579833984,
            1.9113999605178833,
            4.169000148773193
          ]
        },
        {
          "atom_index": 857,
          "name": "CG",
          "element": "C",
          "coord": [
            3.1510000228881836,
            1.9859999418258667,
            4.291800022125244
          ]
        },
        {
          "atom_index": 858,
          "name": "CD1",
          "element": "C",
          "coord": [
            3.0678000450134277,
            2.0309998989105225,
            4.390600204467773
          ]
        },
        {
          "atom_index": 859,
          "name": "CD2",
          "element": "C",
          "coord": [
            3.282099962234497,
            2.0297999382019043,
            4.3267998695373535
          ]
        },
        {
          "atom_index": 860,
          "name": "NE1",
          "element": "N",
          "coord": [
            3.13919997215271,
            2.1010000705718994,
            4.484600067138672
          ]
        },
        {
          "atom_index": 861,
          "name": "CE2",
          "element": "C",
          "coord": [
            3.270699977874756,
            2.102400064468384,
            4.448200225830078
          ]
        },
        {
          "atom_index": 862,
          "name": "CE3",
          "element": "C",
          "coord": [
            3.408900022506714,
            2.0155999660491943,
            4.267499923706055
          ]
        },
        {
          "atom_index": 863,
          "name": "CZ2",
          "element": "C",
          "coord": [
            3.38070011138916,
            2.1603000164031982,
            4.510900020599365
          ]
        },
        {
          "atom_index": 864,
          "name": "CZ3",
          "element": "C",
          "coord": [
            3.517400026321411,
            2.072999954223633,
            4.330100059509277
          ]
        },
        {
          "atom_index": 865,
          "name": "CH2",
          "element": "C",
          "coord": [
            3.5025999546051025,
            2.1447999477386475,
            4.4506001472473145
          ]
        }
      ]
    },
    {
      "id": "D:108",
      "chain": "D",
      "resseq": 108,
      "icode": "",
      "resname": "ARG",
      "hetflag": " ",
      "sasa": 9.558865547180176,
      "atoms": [
        {
          "atom_index": 866,
          "name": "N",
          "element": "N",
          "coord": [
            2.8254001140594482,
            1.8106000423431396,
            3.9649999141693115
          ]
        },
        {
          "atom_index": 867,
          "name": "CA",
          "element": "C",
          "coord": [
            2.7922000885009766,
            1.7661000490188599,
            3.830699920654297
          ]
        },
        {
          "atom_index": 868,
          "name": "C",
          "element": "C",
          "coord": [
            2.7005999088287354,
            1.8639999628067017,
            3.762200117111206
          ]
        },
        {
          "atom_index": 869,
          "name": "O",
          "element": "O",
          "coord": [
            2.615600109100342,
            1.9270000457763672,
            3.8257999420166016
          ]
        },
        {
          "atom_index": 870,
          "name": "CB",
          "element": "C",
          "coord": [
            2.726599931716919,
            1.6295000314712524,
            3.835599899291992
          ]
        },
        {
          "atom_index": 871,
          "name": "CG",
          "element": "C",
          "coord": [
            2.8152999877929688,
            1.5241999626159668,
            3.8959999084472656
          ]
        },
        {
          "atom_index": 872,
          "name": "CD",
          "element": "C",
          "coord": [
            2.7358999252319336,
            1.4007999897003174,
            3.9223999977111816
          ]
        },
        {
          "atom_index": 873,
          "name": "NE",
          "element": "N",
          "coord": [
            2.818700075149536,
            1.2913000583648682,
            3.970900058746338
          ]
        },
        {
          "atom_index": 874,
          "name": "CZ",
          "element": "C",
          "coord": [
            2.780600070953369,
            1.1642999649047852,
            3.970599889755249
          ]
        },
        {
          "atom_index": 875,
          "name": "NH1",
          "element": "N",
          "coord": [
            2.660799980163574,
            1.132099986076355,
            3.9244000911712646
          ]
        },
        {
          "atom_index": 876,
          "name": "NH2",
          "element": "N",
          "coord": [
            2.8624000549316406,
            1.0694999694824219,
            4.013199806213379
          ]
        }
      ]
    },
    {
      "id": "D:109",
      "chain": "D",
      "resseq": 109,
      "icode": "",
      "resname": "PHE",
      "hetflag": " ",
      "sasa": 0.0,
      "atoms": [
        {
          "atom_index": 877,
          "name": "N",
          "element": "N",
          "coord": [
            2.7167000770568848,
            1.8730000257492065,
            3.6310999393463135
          ]
        },
        {
          "atom_index": 878,
          "name": "CA",
          "element": "C",
          "coord": [
            2.6368000507354736,
            1.9622000455856323,
            3.5488998889923096
          ]
        },
        {
          "atom_index": 879,
          "name": "C",
          "element": "C",
          "coord": [
            2.488300085067749,
            1.9493000507354736,
            3.5808000564575195
          ]
        },
        {
          "atom_index": 880,
          "name": "O",
          "element": "O",
          "coord": [
            2.4326000213623047,
            1.8394999504089355,
            3.5936999320983887
          ]
        },
        {
          "atom_index": 881,
          "name": "CB",
          "element": "C",
          "coord": [
            2.6640000343322754,
            1.9347000122070312,
            3.401700019836426
          ]
        },
        {
          "atom_index": 882,
          "name": "CG",
          "element": "C",
          "coord": [
            2.5827999114990234,
            2.0185999870300293,
            3.3090999126434326
          ]
        },
        {
          "atom_index": 883,
          "name": "CD1",
          "element": "C",
          "coord": [
            2.622999906539917,
            2.146199941635132,
            3.2750000953674316
          ]
        },
        {
          "atom_index": 884,
          "name": "CD2",
          "element": "C",
          "coord": [
            2.463599920272827,
            1.9701999425888062,
            3.257499933242798
          ]
        },
        {
          "atom_index": 885,
          "name": "CE1",
          "element": "C",
          "coord": [
            2.546099901199341,
            2.224900007247925,
            3.191499948501587
          ]
        },
        {
          "atom_index": 886,
          "name": "CE2",
          "element": "C",
          "coord": [
            2.3866000175476074,
            2.0492000579833984,
            3.173799991607666
          ]
        },
        {
          "atom_index": 887,
          "name": "CZ",
          "element": "C",
          "coord": [
            2.427999973297119,
            2.1765999794006348,
            3.1410000324249268
          ]
        }
      ]
    },
    {
      "id": "D:110",
      "chain": "D",
      "resseq": 110,
      "icode": "",
      "resname": "LEU",
      "hetflag": " ",
      "sasa": 0.4839819371700287,
      "atoms": [
        {
          "atom_index": 888,
          "name": "N",
          "element": "N",
          "coord": [
            2.424299955368042,
            2.063800096511841,
            3.595400094985962
          ]
        },
        {
          "atom_index": 889,
          "name": "CA",
          "element": "C",
          "coord": [
            2.2829999923706055,
            2.0676000118255615,
            3.6277999877929688
          ]
        },
        {
          "atom_index": 890,
          "name": "C",
          "element": "C",
          "coord": [
            2.2072999477386475,
            2.151900053024292,
            3.5262999534606934
          ]
        },
        {
          "atom_index": 891,
          "name": "O",
          "element": "O",
          "coord": [
            2.099100112915039,
            2.1133999824523926,
            3.4834001064300537
          ]
        },
        {
          "atom_index": 892,
          "name": "CB",
          "element": "C",
          "coord": [
            2.2660000324249268,
            2.125200033187866,
            3.7685000896453857
          ]
        },
        {
          "atom_index": 893,
          "name": "CG",
          "element": "C",
          "coord": [
            2.1535000801086426,
            2.0796000957489014,
            3.860599994659424
          ]
        },
        {
          "atom_index": 894,
          "name": "CD1",
          "element": "C",
          "coord": [
            2.147200107574463,
            1.9286999702453613,
            3.863800048828125
          ]
        },
        {
          "atom_index": 895,
          "name": "CD2",
          "element": "C",
          "coord": [
            2.1809000968933105,
            2.134500026702881,
            3.9999001026153564
          ]
        }
      ]
    },
    {
      "id": "D:111",
      "chain": "D",
      "resseq": 111,
      "icode": "",
      "resname": "ARG",
      "hetflag": " ",
      "sasa": 0.31651872396469116,
      "atoms": [
        {
          "atom_index": 896,
          "name": "N",
          "element": "N",
          "coord": [
            2.2648000717163086,
            2.2660000324249268,
            3.4879000186920166
          ]
        },
        {
          "atom_index": 897,
          "name": "CA",
          "element": "C",
          "coord": [
            2.20169997215271,
            2.356300115585327,
            3.391200065612793
          ]
        },
        {
          "atom_index": 898,
          "name": "C",
          "element": "C",
          "coord": [
            2.303499937057495,
            2.4447999000549316,
            3.322999954223633
          ]
        },
        {
          "atom_index": 899,
          "name": "O",
          "element": "O",
          "coord": [
            2.4028000831604004,
            2.4814999103546143,
            3.3833999633789062
          ]
        },
        {
          "atom_index": 900,
          "name": "CB",
          "element": "C",
          "coord": [
            2.1010000705718994,
            2.4463999271392822,
            3.4607999324798584
          ]
        },
        {
          "atom_index": 901,
          "name": "CG",
          "element": "C",
          "coord": [
            1.9646999835968018,
            2.3866000175476074,
            3.478100061416626
          ]
        },
        {
          "atom_index": 902,
          "name": "CD",
          "element": "C",
          "coord": [
            1.879699945449829,
            2.4742000102996826,
            3.5666000843048096
          ]
        },
        {
          "atom_index": 903,
          "name": "NE",
          "element": "N",
          "coord": [
            1.9416999816894531,
            2.493000030517578,
            3.6972999572753906
          ]
        },
        {
          "atom_index": 904,
          "name": "CZ",
          "element": "C",
          "coord": [
            1.9184999465942383,
            2.4161999225616455,
            3.803499937057495
          ]
        },
        {
          "atom_index": 905,
          "name": "NH1",
          "element": "N",
          "coord": [
            1.8329999446868896,
            2.313800096511841,
            3.795099973678589
          ]
        },
        {
          "atom_index": 906,
          "name": "NH2",
          "element": "N",
          "coord": [
            1.9836000204086304,
            2.4398999214172363,
            3.917099952697754
          ]
        }
      ]
    },
    {
      "id": "D:112",
      "chain": "D",
      "resseq": 112,
      "icode": "",
      "resname": "GLY",
      "hetflag": " ",
      "sasa": 0.0,
      "atoms": [
        {
          "atom_index": 907,
          "name": "N",
          "element": "N",
          "coord": [
            2.276400089263916,
            2.4814000129699707,
            3.197999954223633
          ]
        },
        {
          "atom_index": 908,
          "name": "CA",
          "element": "C",
          "coord": [
            2.365000009536743,
            2.569000005722046,
            3.1219000816345215
          ]
        },
        {
          "atom_index": 909,
          "name": "C",
          "element": "C",
          "coord": [
            2.282399892807007,
            2.684999942779541,
            3.069999933242798
          ]
        },
        {
          "atom_index": 910,
          "name": "O",
          "element": "O",
          "coord": [
            2.1644999980926514,
            2.66729998588562,
            3.040800094604492
          ]
        }
      ]
    },
    {
      "id": "D:113",
      "chain": "D",
      "resseq": 113,
      "icode": "",
      "resname": "TYR",
      "hetflag": " ",
      "sasa": 0.0,
      "atoms": [
        {
          "atom_index": 911,
          "name": "N",
          "element": "N",
          "coord": [
            2.3408000469207764,
            2.8036999702453613,
            3.0604000091552734
          ]
        },
        {
          "atom_index": 912,
          "name": "CA",
          "element": "C",
          "coord": [
            2.264699935913086,
            2.9195001125335693,
            3.0134999752044678
          ]
        },
        {
          "atom_index": 913,
          "name": "C",
          "element": "C",
          "coord": [
            2.345900058746338,
            3.0007998943328857,
            2.9154999256134033
          ]
        },
        {
          "atom_index": 914,
          "name": "O",
          "element": "O",
          "coord": [
            2.468400001525879,
            3.0051000118255615,
            2.922600030899048
          ]
        },
        {
          "atom_index": 915,
          "name": "CB",
          "element": "C",
          "coord": [
            2.2269999980926514,
            3.0104000568389893,
            3.131500005722046
          ]
        },
        {
          "atom_index": 916,
          "name": "CG",
          "element": "C",
          "coord": [
            2.161400079727173,
            2.941699981689453,
            3.2504000663757324
          ]
        },
        {
          "atom_index": 917,
          "name": "CD1",
          "element": "C",
          "coord": [
            2.2379000186920166,
            2.8722000122070312,
            3.344599962234497
          ]
        },
        {
          "atom_index": 918,
          "name": "CD2",
          "element": "C",
          "coord": [
            2.023400068283081,
            2.948899984359741,
            3.2704999446868896
          ]
        },
        {
          "atom_index": 919,
          "name": "CE1",
          "element": "C",
          "coord": [
            2.1796000003814697,
            2.8122000694274902,
            3.4546000957489014
          ]
        },
        {
          "atom_index": 920,
          "name": "CE2",
          "element": "C",
          "coord": [
            1.9641000032424927,
            2.88919997215271,
            3.3815999031066895
          ]
        },
        {
          "atom_index": 921,
          "name": "CZ",
          "element": "C",
          "coord": [
            2.0427000522613525,
            2.8213999271392822,
            3.473400115966797
          ]
        },
        {
          "atom_index": 922,
          "name": "OH",
          "element": "O",
          "coord": [
            1.9847999811172485,
            2.7688000202178955,
            3.585700035095215
          ]
        }
      ]
    },
    {
      "id": "D:114",
      "chain": "D",
      "resseq": 114,
      "icode": "",
      "resname": "HIS",
      "hetflag": " ",
      "sasa": 0.0,
      "atoms": [
        {
          "atom_index": 923,
          "name": "N",
          "element": "N",
          "coord": [
            2.2755000591278076,
            3.0655999183654785,
            2.8239998817443848
          ]
        },
        {
          "atom_index": 924,
          "name": "CA",
          "element": "C",
          "coord": [
            2.3357999324798584,
            3.1531999111175537,
            2.7242000102996826
          ]
        },
        {
          "atom_index": 925,
          "name": "C",
          "element": "C",
          "coord": [
            2.220900058746338,
            3.2314999103546143,
            2.661600112915039
          ]
        },
        {
          "atom_index": 926,
          "name": "O",
          "element": "O",
          "coord": [
            2.1442999839782715,
            3.177999973297119,
            2.5803000926971436
          ]
        },
        {
          "atom_index": 927,
          "name": "CB",
          "element": "C",
          "coord": [
            2.40939998626709,
            3.073499917984009,
            2.617300033569336
          ]
        },
        {
          "atom_index": 928,
          "name": "CG",
          "element": "C",
          "coord": [
            2.460400104522705,
            3.1577999591827393,
            2.505500078201294
          ]
        },
        {
          "atom_index": 929,
          "name": "ND1",
          "element": "N",
          "coord": [
            2.5789999961853027,
            3.228300094604492,
            2.513200044631958
          ]
        },
        {
          "atom_index": 930,
          "name": "CD2",
          "element": "C",
          "coord": [
            2.4038000106811523,
            3.1919000148773193,
            2.387500047683716
          ]
        },
        {
          "atom_index": 931,
          "name": "CE1",
          "element": "C",
          "coord": [
            2.5927000045776367,
            3.3020999431610107,
            2.4047000408172607
          ]
        },
        {
          "atom_index": 932,
          "name": "NE2",
          "element": "N",
          "coord": [
            2.488300085067749,
            3.2822999954223633,
            2.3268001079559326
          ]
        }
      ]
    },
    {
      "id": "D:115",
      "chain": "D",
      "resseq": 115,
      "icode": "",
      "resname": "GLN",
      "hetflag": " ",
      "sasa": 0.0,
      "atoms": [
        {
          "atom_index": 933,
          "name": "N",
          "element": "N",
          "coord": [
            2.2130000591278076,
            3.359499931335449,
            2.6940999031066895
          ]
        },
        {
          "atom_index": 934,
          "name": "CA",
          "element": "C",
          "coord": [
            2.102400064468384,
            3.4393999576568604,
            2.6456000804901123
          ]
        },
        {
          "atom_index": 935,
          "name": "C",
          "element": "C",
          "coord": [
            2.136399984359741,
            3.587100028991699,
            2.6396000385284424
          ]
        },
        {
          "atom_index": 936,
          "name": "O",
          "element": "O",
          "coord": [
            2.2346999645233154,
            3.6315999031066895,
            2.697499990463257
          ]
        },
        {
          "atom_index": 937,
          "name": "CB",
          "element": "C",
          "coord": [
            1.9835000038146973,
            3.4179999828338623,
            2.740999937057495
          ]
        },
        {
          "atom_index": 938,
          "name": "CG",
          "element": "C",
          "coord": [
            2.020900011062622,
            3.431299924850464,
            2.889400005340576
          ]
        },
        {
          "atom_index": 939,
          "name": "CD",
          "element": "C",
          "coord": [
            1.9239000082015991,
            3.362799882888794,
            2.983299970626831
          ]
        },
        {
          "atom_index": 940,
          "name": "OE1",
          "element": "O",
          "coord": [
            1.8967000246047974,
            3.2444000244140625,
            2.969099998474121
          ]
        },
        {
          "atom_index": 941,
          "name": "NE2",
          "element": "N",
          "coord": [
            1.8767999410629272,
            3.4354000091552734,
            3.0843000411987305
          ]
        }
      ]
    },
    {
      "id": "D:116",
      "chain": "D",
      "resseq": 116,
      "icode": "",
      "resname": "TYR",
      "hetflag": " ",
      "sasa": 0.0,
      "atoms": [
        {
          "atom_index": 942,
          "name": "N",
          "element": "N",
          "coord": [
            2.052299976348877,
            3.662600040435791,
            2.569999933242798
          ]
        },
        {
          "atom_index": 943,
          "name": "CA",
          "element": "C",
          "coord": [
            2.069200038909912,
            3.8060998916625977,
            2.5536000728607178
          ]
        },
        {
          "atom_index": 944,
          "name": "C",
          "element": "C",
          "coord": [
            1.9390000104904175,
            3.879699945449829,
            2.581700086593628
          ]
        },
        {
          "atom_index": 945,
          "name": "O",
          "element": "O",
          "coord": [
            1.829300045967102,
            3.822200059890747,
            2.578900098800659
          ]
        },
        {
          "atom_index": 946,
          "name": "CB",
          "element": "C",
          "coord": [
            2.105600118637085,
            3.841099977493286,
            2.40939998626709
          ]
        },
        {
          "atom_index": 947,
          "name": "CG",
          "element": "C",
          "coord": [
            2.240299940109253,
            3.7953999042510986,
            2.3619000911712646
          ]
        },
        {
          "atom_index": 948,
          "name": "CD1",
          "element": "C",
          "coord": [
            2.270699977874756,
            3.6593000888824463,
            2.351799964904785
          ]
        },
        {
          "atom_index": 949,
          "name": "CD2",
          "element": "C",
          "coord": [
            2.3355000019073486,
            3.8880999088287354,
            2.319200038909912
          ]
        },
        {
          "atom_index": 950,
          "name": "CE1",
          "element": "C",
          "coord": [
            2.391900062561035,
            3.6171000003814697,
            2.2997000217437744
          ]
        },
        {
          "atom_index": 951,
          "name": "CE2",
          "element": "C",
          "coord": [
            2.456199884414673,
            3.8466999530792236,
            2.266900062561035
          ]
        },
        {
          "atom_index": 952,
          "name": "CZ",
          "element": "C",
          "coord": [
            2.483799934387207,
            3.7109999656677246,
            2.2572999000549316
          ]
        },
        {
          "atom_index": 953,
          "name": "OH",
          "element": "O",
          "coord": [
            2.6034998893737793,
            3.671799898147583,
            2.2054998874664307
          ]
        }
      ]
    },
    {
      "id": "D:117",
      "chain": "D",
      "resseq": 117,
      "icode": "",
      "resname": "ALA",
      "hetflag": " ",
      "sasa": 0.0,
      "atoms": [
        {
          "atom_index": 954,
          "name": "N",
          "element": "N",
          "coord": [
            1.9531999826431274,
            4.009799957275391,
            2.603800058364868
          ]
        },
        {
          "atom_index": 955,
          "name": "CA",
          "element": "C",
          "coord": [
            1.8401000499725342,
            4.0980000495910645,
            2.624799966812134
          ]
        },
        {
          "atom_index": 956,
          "name": "C",
          "element": "C",
          "coord": [
            1.8768999576568604,
            4.227200031280518,
            2.5550999641418457
          ]
        },
        {
          "atom_index": 957,
          "name": "O",
          "element": "O",
          "coord": [
            1.992799997329712,
            4.269199848175049,
            2.5562000274658203
          ]
        },
        {
          "atom_index": 958,
          "name": "CB",
          "element": "C",
          "coord": [
            1.8150999546051025,
            4.124199867248535,
            2.7730000019073486
          ]
        }
      ]
    },
    {
      "id": "D:118",
      "chain": "D",
      "resseq": 118,
      "icode": "",
      "resname": "TYR",
      "hetflag": " ",
      "sasa": 0.0,
      "atoms": [
        {
          "atom_index": 959,
          "name": "N",
          "element": "N",
          "coord": [
            1.7785999774932861,
            4.287700176239014,
            2.4902000427246094
          ]
        },
        {
          "atom_index": 960,
          "name": "CA",
          "element": "C",
          "coord": [
            1.7996000051498413,
            4.414700031280518,
            2.4238998889923096
          ]
        },
        {
          "atom_index": 961,
          "name": "C",
          "element": "C",
          "coord": [
            1.7086999416351318,
            4.5152997970581055,
            2.4955999851226807
          ]
        },
        {
          "atom_index": 962,
          "name": "O",
          "element": "O",
          "coord": [
            1.5901999473571777,
            4.487500190734863,
            2.5192999839782715
          ]
        },
        {
          "atom_index": 963,
          "name": "CB",
          "element": "C",
          "coord": [
            1.7651000022888184,
            4.404900074005127,
            2.2746999263763428
          ]
        },
        {
          "atom_index": 964,
          "name": "CG",
          "element": "C",
          "coord": [
            1.8042999505996704,
            4.530399799346924,
            2.1995999813079834
          ]
        },
        {
          "atom_index": 965,
          "name": "CD1",
          "element": "C",
          "coord": [
            1.9277000427246094,
            4.590700149536133,
            2.2235000133514404
          ]
        },
        {
          "atom_index": 966,
          "name": "CD2",
          "element": "C",
          "coord": [
            1.7158000469207764,
            4.593599796295166,
            2.1117000579833984
          ]
        },
        {
          "atom_index": 967,
          "name": "CE1",
          "element": "C",
          "coord": [
            1.962399959564209,
            4.710000038146973,
            2.164099931716919
          ]
        },
        {
          "atom_index": 968,
          "name": "CE2",
          "element": "C",
          "coord": [
            1.75,
            4.714700222015381,
            2.0506999492645264
          ]
        },
        {
          "atom_index": 969,
          "name": "CZ",
          "element": "C",
          "coord": [
            1.8737000226974487,
            4.772600173950195,
            2.0776000022888184
          ]
        },
        {
          "atom_index": 970,
          "name": "OH",
          "element": "O",
          "coord": [
            1.9081000089645386,
            4.892600059509277,
            2.0195000171661377
          ]
        }
      ]
    },
    {
      "id": "D:119",
      "chain": "D",
      "resseq": 119,
      "icode": "",
      "resname": "ASP",
      "hetflag": " ",
      "sasa": 0.0,
      "atoms": [
        {
          "atom_index": 971,
          "name": "N",
          "element": "N",
          "coord": [
            1.7670999765396118,
            4.627299785614014,
            2.537400007247925
          ]
        },
        {
          "atom_index": 972,
          "name": "CA",
          "element": "C",
          "coord": [
            1.69350004196167,
            4.73199987411499,
            2.6084001064300537
          ]
        },
        {
          "atom_index": 973,
          "name": "C",
          "element": "C",
          "coord": [
            1.605299949645996,
            4.684100151062012,
            2.7228000164031982
          ]
        },
        {
          "atom_index": 974,
          "name": "O",
          "element": "O",
          "coord": [
            1.4950000047683716,
            4.7357001304626465,
            2.744800090789795
          ]
        },
        {
          "atom_index": 975,
          "name": "CB",
          "element": "C",
          "coord": [
            1.6136000156402588,
            4.8196001052856445,
            2.5114998817443848
          ]
        },
        {
          "atom_index": 976,
          "name": "CG",
          "element": "C",
          "coord": [
            1.7026000022888184,
            4.910999774932861,
            2.428999900817871
          ]
        },
        {
          "atom_index": 977,
          "name": "OD1",
          "element": "O",
          "coord": [
            1.8104000091552734,
            4.952400207519531,
            2.4772000312805176
          ]
        },
        {
          "atom_index": 978,
          "name": "OD2",
          "element": "O",
          "coord": [
            1.6655999422073364,
            4.941100120544434,
            2.31469988822937
          ]
        }
      ]
    },
    {
      "id": "D:120",
      "chain": "D",
      "resseq": 120,
      "icode": "",
      "resname": "GLY",
      "hetflag": " ",
      "sasa": 0.0,
      "atoms": [
        {
          "atom_index": 979,
          "name": "N",
          "element": "N",
          "coord": [
            1.656599998474121,
            4.586400032043457,
            2.7962000370025635
          ]
        },
        {
          "atom_index": 980,
          "name": "CA",
          "element": "C",
          "coord": [
            1.5858999490737915,
            4.534800052642822,
            2.910399913787842
          ]
        },
        {
          "atom_index": 981,
          "name": "C",
          "element": "C",
          "coord": [
            1.485700011253357,
            4.42710018157959,
            2.8831000328063965
          ]
        },
        {
          "atom_index": 982,
          "name": "O",
          "element": "O",
          "coord": [
            1.4297000169754028,
            4.372399806976318,
            2.9779000282287598
          ]
        }
      ]
    },
    {
      "id": "D:121",
      "chain": "D",
      "resseq": 121,
      "icode": "",
      "resname": "LYS",
      "hetflag": " ",
      "sasa": 1.093957781791687,
      "atoms": [
        {
          "atom_index": 983,
          "name": "N",
          "element": "N",
          "coord": [
            1.4773999452590942,
            4.385900020599365,
            2.757200002670288
          ]
        },
        {
          "atom_index": 984,
          "name": "CA",
          "element": "C",
          "coord": [
            1.3791999816894531,
            4.288099765777588,
            2.712399959564209
          ]
        },
        {
          "atom_index": 985,
          "name": "C",
          "element": "C",
          "coord": [
            1.4473999738693237,
            4.16540002822876,
            2.651599884033203
          ]
        },
        {
          "atom_index": 986,
          "name": "O",
          "element": "O",
          "coord": [
            1.539199948310852,
            4.1793999671936035,
            2.5703001022338867
          ]
        },
        {
          "atom_index": 987,
          "name": "CB",
          "element": "C",
          "coord": [
            1.2933000326156616,
            4.359399795532227,
            2.607300043106079
          ]
        },
        {
          "atom_index": 988,
          "name": "CG",
          "element": "C",
          "coord": [
            1.1756999492645264,
            4.287600040435791,
            2.5485000610351562
          ]
        },
        {
          "atom_index": 989,
          "name": "CD",
          "element": "C",
          "coord": [
            1.0963000059127808,
            4.389599800109863,
            2.4665000438690186
          ]
        },
        {
          "atom_index": 990,
          "name": "CE",
          "element": "C",
          "coord": [
            1.0388000011444092,
            4.501999855041504,
            2.554800033569336
          ]
        },
        {
          "atom_index": 991,
          "name": "NZ",
          "element": "N",
          "coord": [
            1.051200032234192,
            4.642399787902832,
            2.5004000663757324
          ]
        }
      ]
    },
    {
      "id": "D:122",
      "chain": "D",
      "resseq": 122,
      "icode": "",
      "resname": "ASP",
      "hetflag": " ",
      "sasa": 0.3468284606933594,
      "atoms": [
        {
          "atom_index": 992,
          "name": "N",
          "element": "N",
          "coord": [
            1.4032000303268433,
            4.046199798583984,
            2.690700054168701
          ]
        },
        {
          "atom_index": 993,
          "name": "CA",
          "element": "C",
          "coord": [
            1.4603999853134155,
            3.9223999977111816,
            2.637399911880493
          ]
        },
        {
          "atom_index": 994,
          "name": "C",
          "element": "C",
          "coord": [
            1.467900037765503,
            3.9233999252319336,
            2.48580002784729
          ]
        },
        {
          "atom_index": 995,
          "name": "O",
          "element": "O",
          "coord": [
            1.3697999715805054,
            3.9563000202178955,
            2.4195001125335693
          ]
        },
        {
          "atom_index": 996,
          "name": "CB",
          "element": "C",
          "coord": [
            1.3774000406265259,
            3.801300048828125,
            2.678100109100342
          ]
        },
        {
          "atom_index": 997,
          "name": "CG",
          "element": "C",
          "coord": [
            1.392199993133545,
            3.7667999267578125,
            2.8236000537872314
          ]
        },
        {
          "atom_index": 998,
          "name": "OD1",
          "element": "O",
          "coord": [
            1.4979000091552734,
            3.7119998931884766,
            2.8613998889923096
          ]
        },
        {
          "atom_index": 999,
          "name": "OD2",
          "element": "O",
          "coord": [
            1.29830002784729,
            3.795799970626831,
            2.9001998901367188
          ]
        }
      ]
    },
    {
      "id": "D:123",
      "chain": "D",
      "resseq": 123,
      "icode": "",
      "resname": "TYR",
      "hetflag": " ",
      "sasa": 0.0,
      "atoms": [
        {
          "atom_index": 1000,
          "name": "N",
          "element": "N",
          "coord": [
            1.5835000276565552,
            3.884200096130371,
            2.431999921798706
          ]
        },
        {
          "atom_index": 1001,
          "name": "CA",
          "element": "C",
          "coord": [
            1.6038000583648682,
            3.879699945449829,
            2.2880001068115234
          ]
        },
        {
          "atom_index": 1002,
          "name": "C",
          "element": "C",
          "coord": [
            1.6004999876022339,
            3.7344000339508057,
            2.2402000427246094
          ]
        },
        {
          "atom_index": 1003,
          "name": "O",
          "element": "O",
          "coord": [
            1.5096999406814575,
            3.694200038909912,
            2.1666998863220215
          ]
        },
        {
          "atom_index": 1004,
          "name": "CB",
          "element": "C",
          "coord": [
            1.7345000505447388,
            3.9482998847961426,
            2.249500036239624
          ]
        },
        {
          "atom_index": 1005,
          "name": "CG",
          "element": "C",
          "coord": [
            1.75409996509552,
            3.954699993133545,
            2.0994999408721924
          ]
        },
        {
          "atom_index": 1006,
          "name": "CD1",
          "element": "C",
          "coord": [
            1.6744999885559082,
            4.037899971008301,
            2.0202999114990234
          ]
        },
        {
          "atom_index": 1007,
          "name": "CD2",
          "element": "C",
          "coord": [
            1.8493000268936157,
            3.873800039291382,
            2.0357000827789307
          ]
        },
        {
          "atom_index": 1008,
          "name": "CE1",
          "element": "C",
          "coord": [
            1.6891000270843506,
            4.039999961853027,
            1.8819999694824219
          ]
        },
        {
          "atom_index": 1009,
          "name": "CE2",
          "element": "C",
          "coord": [
            1.864300012588501,
            3.875499963760376,
            1.8978999853134155
          ]
        },
        {
          "atom_index": 1010,
          "name": "CZ",
          "element": "C",
          "coord": [
            1.7841999530792236,
            3.9588000774383545,
            1.8214000463485718
          ]
        },
        {
          "atom_index": 1011,
          "name": "OH",
          "element": "O",
          "coord": [
            1.799399971961975,
            3.961699962615967,
            1.6854000091552734
          ]
        }
      ]
    },
    {
      "id": "D:124",
      "chain": "D",
      "resseq": 124,
      "icode": "",
      "resname": "ILE",
      "hetflag": " ",
      "sasa": 0.0,
      "atoms": [
        {
          "atom_index": 1012,
          "name": "N",
          "element": "N",
          "coord": [
            1.6979000568389893,
            3.655400037765503,
            2.283600091934204
          ]
        },
        {
          "atom_index": 1013,
          "name": "CA",
          "element": "C",
          "coord": [
            1.7055000066757202,
            3.515199899673462,
            2.245500087738037
          ]
        },
        {
          "atom_index": 1014,
          "name": "C",
          "element": "C",
          "coord": [
            1.7724000215530396,
            3.439300060272217,
            2.358099937438965
          ]
        },
        {
          "atom_index": 1015,
          "name": "O",
          "element": "O",
          "coord": [
            1.8615000247955322,
            3.4927000999450684,
            2.424099922180176
          ]
        },
        {
          "atom_index": 1016,
          "name": "CB",
          "element": "C",
          "coord": [
            1.7831000089645386,
            3.494999885559082,
            2.112299919128418
          ]
        },
        {
          "atom_index": 1017,
          "name": "CG1",
          "element": "C",
          "coord": [
            1.7625000476837158,
            3.3513998985290527,
            2.061300039291382
          ]
        },
        {
          "atom_index": 1018,
          "name": "CG2",
          "element": "C",
          "coord": [
            1.9342999458312988,
            3.5334999561309814,
            2.128200054168701
          ]
        },
        {
          "atom_index": 1019,
          "name": "CD1",
          "element": "C",
          "coord": [
            1.8040000200271606,
            3.3329999446868896,
            1.9163999557495117
          ]
        }
      ]
    },
    {
      "id": "D:125",
      "chain": "D",
      "resseq": 125,
      "icode": "",
      "resname": "ALA",
      "hetflag": " ",
      "sasa": 0.0,
      "atoms": [
        {
          "atom_index": 1020,
          "name": "N",
          "element": "N",
          "coord": [
            1.7323999404907227,
            3.314300060272217,
            2.3777999877929688
          ]
        },
        {
          "atom_index": 1021,
          "name": "CA",
          "element": "C",
          "coord": [
            1.788599967956543,
            3.2330000400543213,
            2.484499931335449
          ]
        },
        {
          "atom_index": 1022,
          "name": "C",
          "element": "C",
          "coord": [
            1.8034000396728516,
            3.086899995803833,
            2.4470999240875244
          ]
        },
        {
          "atom_index": 1023,
          "name": "O",
          "element": "O",
          "coord": [
            1.7201999425888062,
            3.030600070953369,
            2.375999927520752
          ]
        },
        {
          "atom_index": 1024,
          "name": "CB",
          "element": "C",
          "coord": [
            1.7030999660491943,
            3.2444000244140625,
            2.6110999584198
          ]
        }
      ]
    },
    {
      "id": "D:126",
      "chain": "D",
      "resseq": 126,
      "icode": "",
      "resname": "LEU",
      "hetflag": " ",
      "sasa": 0.0,
      "atoms": [
        {
          "atom_index": 1025,
          "name": "N",
          "element": "N",
          "coord": [
            1.9110000133514404,
            3.026099920272827,
            2.4951000213623047
          ]
        },
        {
          "atom_index": 1026,
          "name": "CA",
          "element": "C",
          "coord": [
            1.9363000392913818,
            2.8849000930786133,
            2.4714999198913574
          ]
        },
        {
          "atom_index": 1027,
          "name": "C",
          "element": "C",
          "coord": [
            1.8436000347137451,
            2.8111000061035156,
            2.567500114440918
          ]
        },
        {
          "atom_index": 1028,
          "name": "O",
          "element": "O",
          "coord": [
            1.8411999940872192,
            2.841200113296509,
            2.6868999004364014
          ]
        },
        {
          "atom_index": 1029,
          "name": "CB",
          "element": "C",
          "coord": [
            2.08270001411438,
            2.853100061416626,
            2.5030999183654785
          ]
        },
        {
          "atom_index": 1030,
          "name": "CG",
          "element": "C",
          "coord": [
            2.124799966812134,
            2.706199884414673,
            2.4870998859405518
          ]
        },
        {
          "atom_index": 1031,
          "name": "CD1",
          "element": "C",
          "coord": [
            2.0899999141693115,
            2.655900001525879,
            2.3454999923706055
          ]
        },
        {
          "atom_index": 1032,
          "name": "CD2",
          "element": "C",
          "coord": [
            2.2736001014709473,
            2.689500093460083,
            2.517400026321411
          ]
        }
      ]
    },
    {
      "id": "D:127",
      "chain": "D",
      "resseq": 127,
      "icode": "",
      "resname": "LYS",
      "hetflag": " ",
      "sasa": 2.5979080200195312,
      "atoms": [
        {
          "atom_index": 1033,
          "name": "N",
          "element": "N",
          "coord": [
            1.7639000415802002,
            2.717600107192993,
            2.515899896621704
          ]
        },
        {
          "atom_index": 1034,
          "name": "CA",
          "element": "C",
          "coord": [
            1.6720999479293823,
            2.6421000957489014,
            2.6015000343322754
          ]
        },
        {
          "atom_index": 1035,
          "name": "C",
          "element": "C",
          "coord": [
            1.7436000108718872,
            2.535099983215332,
            2.683199882507324
          ]
        },
        {
          "atom_index": 1036,
          "name": "O",
          "element": "O",
          "coord": [
            1.8526999950408936,
            2.490799903869629,
            2.647700071334839
          ]
        },
        {
          "atom_index": 1037,
          "name": "CB",
          "element": "C",
          "coord": [
            1.5561000108718872,
            2.584199905395508,
            2.5201001167297363
          ]
        },
        {
          "atom_index": 1038,
          "name": "CG",
          "element": "C",
          "coord": [
            1.461400032043457,
            2.691499948501587,
            2.4688000679016113
          ]
        },
        {
          "atom_index": 1039,
          "name": "CD",
          "element": "C",
          "coord": [
            1.3583999872207642,
            2.6366000175476074,
            2.372999906539917
          ]
        },
        {
          "atom_index": 1040,
          "name": "CE",
          "element": "C",
          "coord": [
            1.218400001525879,
            2.658400058746338,
            2.424999952316284
          ]
        },
        {
          "atom_index": 1041,
          "name": "NZ",
          "element": "N",
          "coord": [
            1.1241999864578247,
            2.697000026702881,
            2.315500020980835
          ]
        }
      ]
    },
    {
      "id": "D:128",
      "chain": "D",
      "resseq": 128,
      "icode": "",
      "resname": "GLU",
      "hetflag": " ",
      "sasa": 3.3106350898742676,
      "atoms": [
        {
          "atom_index": 1042,
          "name": "N",
          "element": "N",
          "coord": [
            1.6785000562667847,
            2.493000030517578,
            2.7911999225616455
          ]
        },
        {
          "atom_index": 1043,
          "name": "CA",
          "element": "C",
          "coord": [
            1.7307000160217285,
            2.3938000202178955,
            2.884700059890747
          ]
        },
        {
          "atom_index": 1044,
          "name": "C",
          "element": "C",
          "coord": [
            1.7884000539779663,
            2.267400026321411,
            2.8224000930786133
          ]
        },
        {
          "atom_index": 1045,
          "name": "O",
          "element": "O",
          "coord": [
            1.889299988746643,
            2.2158000469207764,
            2.870300054550171
          ]
        },
        {
          "atom_index": 1046,
          "name": "CB",
          "element": "C",
          "coord": [
            1.6227999925613403,
            2.3575000762939453,
            2.985300064086914
          ]
        },
        {
          "atom_index": 1047,
          "name": "CG",
          "element": "C",
          "coord": [
            1.673699975013733,
            2.287899971008301,
            3.1098999977111816
          ]
        },
        {
          "atom_index": 1048,
          "name": "CD",
          "element": "C",
          "coord": [
            1.5608999729156494,
            2.250200033187866,
            3.203399896621704
          ]
        },
        {
          "atom_index": 1049,
          "name": "OE1",
          "element": "O",
          "coord": [
            1.4617999792099,
            2.192199945449829,
            3.1545000076293945
          ]
        },
        {
          "atom_index": 1050,
          "name": "OE2",
          "element": "O",
          "coord": [
            1.5707999467849731,
            2.279900074005127,
            3.3243000507354736
          ]
        }
      ]
    },
    {
      "id": "D:129",
      "chain": "D",
      "resseq": 129,
      "icode": "",
      "resname": "ASP",
      "hetflag": " ",
      "sasa": 0.6305971741676331,
      "atoms": [
        {
          "atom_index": 1051,
          "name": "N",
          "element": "N",
          "coord": [
            1.7275999784469604,
            2.219399929046631,
            2.714200019836426
          ]
        },
        {
          "atom_index": 1052,
          "name": "CA",
          "element": "C",
          "coord": [
            1.7777999639511108,
            2.098900079727173,
            2.647700071334839
          ]
        },
        {
          "atom_index": 1053,
          "name": "C",
          "element": "C",
          "coord": [
            1.909000039100647,
            2.124799966812134,
            2.5748000144958496
          ]
        },
        {
          "atom_index": 1054,
          "name": "O",
          "element": "O",
          "coord": [
            1.968400001525879,
            2.0325000286102295,
            2.5174999237060547
          ]
        },
        {
          "atom_index": 1055,
          "name": "CB",
          "element": "C",
          "coord": [
            1.6749999523162842,
            2.041100025177002,
            2.549799919128418
          ]
        },
        {
          "atom_index": 1056,
          "name": "CG",
          "element": "C",
          "coord": [
            1.6483999490737915,
            2.1322999000549316,
            2.4286999702453613
          ]
        },
        {
          "atom_index": 1057,
          "name": "OD1",
          "element": "O",
          "coord": [
            1.7034000158309937,
            2.243499994277954,
            2.415800094604492
          ]
        },
        {
          "atom_index": 1058,
          "name": "OD2",
          "element": "O",
          "coord": [
            1.5666999816894531,
            2.0927999019622803,
            2.344399929046631
          ]
        }
      ]
    },
    {
      "id": "D:130",
      "chain": "D",
      "resseq": 130,
      "icode": "",
      "resname": "LEU",
      "hetflag": " ",
      "sasa": 0.0,
      "atoms": [
        {
          "atom_index": 1059,
          "name": "N",
          "element": "N",
          "coord": [
            1.9493999481201172,
            2.251699924468994,
            2.5724000930786133
          ]
        },
        {
          "atom_index": 1060,
          "name": "CA",
          "element": "C",
          "coord": [
            2.073199987411499,
            2.294600009918213,
            2.5085999965667725
          ]
        },
        {
          "atom_index": 1061,
          "name": "C",
          "element": "C",
          "coord": [
            2.0762999057769775,
            2.2599000930786133,
            2.3605000972747803
          ]
        },
        {
          "atom_index": 1062,
          "name": "O",
          "element": "O",
          "coord": [
            2.1823999881744385,
            2.255199909210205,
            2.2990000247955322
          ]
        },
        {
          "atom_index": 1063,
          "name": "CB",
          "element": "C",
          "coord": [
            2.195199966430664,
            2.2337000370025635,
            2.5801000595092773
          ]
        },
        {
          "atom_index": 1064,
          "name": "CG",
          "element": "C",
          "coord": [
            2.207200050354004,
            2.26419997215271,
            2.7298998832702637
          ]
        },
        {
          "atom_index": 1065,
          "name": "CD1",
          "element": "C",
          "coord": [
            2.3397998809814453,
            2.2116000652313232,
            2.7832999229431152
          ]
        },
        {
          "atom_index": 1066,
          "name": "CD2",
          "element": "C",
          "coord": [
            2.19569993019104,
            2.4137001037597656,
            2.753000020980835
          ]
        }
      ]
    },
    {
      "id": "D:131",
      "chain": "D",
      "resseq": 131,
      "icode": "",
      "resname": "ARG",
      "hetflag": " ",
      "sasa": 5.199497222900391,
      "atoms": [
        {
          "atom_index": 1067,
          "name": "N",
          "element": "N",
          "coord": [
            1.9586999416351318,
            2.2358999252319336,
            2.3041000366210938
          ]
        },
        {
          "atom_index": 1068,
          "name": "CA",
          "element": "C",
          "coord": [
            1.9448000192642212,
            2.200200080871582,
            2.164099931716919
          ]
        },
        {
          "atom_index": 1069,
          "name": "C",
          "element": "C",
          "coord": [
            1.8634999990463257,
            2.3020999431610107,
            2.0862998962402344
          ]
        },
        {
          "atom_index": 1070,
          "name": "O",
          "element": "O",
          "coord": [
            1.8876999616622925,
            2.3229000568389893,
            1.9675999879837036
          ]
        },
        {
          "atom_index": 1071,
          "name": "CB",
          "element": "C",
          "coord": [
            1.882099986076355,
            2.060800075531006,
            2.15310001373291
          ]
        },
        {
          "atom_index": 1072,
          "name": "CG",
          "element": "C",
          "coord": [
            1.982300043106079,
            1.950600028038025,
            2.1178998947143555
          ]
        },
        {
          "atom_index": 1073,
          "name": "CD",
          "element": "C",
          "coord": [
            1.945099949836731,
            1.816499948501587,
            2.1782000064849854
          ]
        },
        {
          "atom_index": 1074,
          "name": "NE",
          "element": "N",
          "coord": [
            1.9665000438690186,
            1.8169000148773193,
            2.322999954223633
          ]
        },
        {
          "atom_index": 1075,
          "name": "CZ",
          "element": "C",
          "coord": [
            1.910099983215332,
            1.732100009918213,
            2.408900022506714
          ]
        },
        {
          "atom_index": 1076,
          "name": "NH1",
          "element": "N",
          "coord": [
            1.826300024986267,
            1.6373000144958496,
            2.366499900817871
          ]
        },
        {
          "atom_index": 1077,
          "name": "NH2",
          "element": "N",
          "coord": [
            1.936400055885315,
            1.7452000379562378,
            2.538300037384033
          ]
        }
      ]
    },
    {
      "id": "D:132",
      "chain": "D",
      "resseq": 132,
      "icode": "",
      "resname": "SER",
      "hetflag": " ",
      "sasa": 0.1613273024559021,
      "atoms": [
        {
          "atom_index": 1078,
          "name": "N",
          "element": "N",
          "coord": [
            1.770400047302246,
            2.3691000938415527,
            2.1530001163482666
          ]
        },
        {
          "atom_index": 1079,
          "name": "CA",
          "element": "C",
          "coord": [
            1.6863000392913818,
            2.4667999744415283,
            2.085099935531616
          ]
        },
        {
          "atom_index": 1080,
          "name": "C",
          "element": "C",
          "coord": [
            1.7022000551223755,
            2.608299970626831,
            2.138700008392334
          ]
        },
        {
          "atom_index": 1081,
          "name": "O",
          "element": "O",
          "coord": [
            1.7798999547958374,
            2.6328999996185303,
            2.2307000160217285
          ]
        },
        {
          "atom_index": 1082,
          "name": "CB",
          "element": "C",
          "coord": [
            1.5400999784469604,
            2.4233999252319336,
            2.0917999744415283
          ]
        },
        {
          "atom_index": 1083,
          "name": "OG",
          "element": "O",
          "coord": [
            1.5063999891281128,
            2.3780999183654785,
            2.22189998626709
          ]
        }
      ]
    },
    {
      "id": "D:133",
      "chain": "D",
      "resseq": 133,
      "icode": "",
      "resname": "TRP",
      "hetflag": " ",
      "sasa": 0.0,
      "atoms": [
        {
          "atom_index": 1084,
          "name": "N",
          "element": "N",
          "coord": [
            1.626099944114685,
            2.700700044631958,
            2.0808000564575195
          ]
        },
        {
          "atom_index": 1085,
          "name": "CA",
          "element": "C",
          "coord": [
            1.6311999559402466,
            2.8415000438690186,
            2.1187000274658203
          ]
        },
        {
          "atom_index": 1086,
          "name": "C",
          "element": "C",
          "coord": [
            1.4946000576019287,
            2.903899908065796,
            2.140899896621704
          ]
        },
        {
          "atom_index": 1087,
          "name": "O",
          "element": "O",
          "coord": [
            1.3973000049591064,
            2.865799903869629,
            2.0748000144958496
          ]
        },
        {
          "atom_index": 1088,
          "name": "CB",
          "element": "C",
          "coord": [
            1.6985000371932983,
            2.9214000701904297,
            2.0072999000549316
          ]
        },
        {
          "atom_index": 1089,
          "name": "CG",
          "element": "C",
          "coord": [
            1.8384000062942505,
            2.881999969482422,
            1.9780000448226929
          ]
        },
        {
          "atom_index": 1090,
          "name": "CD1",
          "element": "C",
          "coord": [
            1.881700038909912,
            2.7971999645233154,
            1.8801000118255615
          ]
        },
        {
          "atom_index": 1091,
          "name": "CD2",
          "element": "C",
          "coord": [
            1.9551000595092773,
            2.927500009536743,
            2.0462000370025635
          ]
        },
        {
          "atom_index": 1092,
          "name": "NE1",
          "element": "N",
          "coord": [
            2.0188000202178955,
            2.787400007247925,
            1.882599949836731
          ]
        },
        {
          "atom_index": 1093,
          "name": "CE2",
          "element": "C",
          "coord": [
            2.066699981689453,
            2.8661999702453613,
            1.982800006866455
          ]
        },
        {
          "atom_index": 1094,
          "name": "CE3",
          "element": "C",
          "coord": [
            1.9771000146865845,
            3.01419997215271,
            2.154599905014038
          ]
        },
        {
          "atom_index": 1095,
          "name": "CZ2",
          "element": "C",
          "coord": [
            2.1977999210357666,
            2.889899969100952,
            2.0241000652313232
          ]
        },
        {
          "atom_index": 1096,
          "name": "CZ3",
          "element": "C",
          "coord": [
            2.1077001094818115,
            3.0371999740600586,
            2.1953001022338867
          ]
        },
        {
          "atom_index": 1097,
          "name": "CH2",
          "element": "C",
          "coord": [
            2.2160000801086426,
            2.9751999378204346,
            2.130000114440918
          ]
        }
      ]
    },
    {
      "id": "D:134",
      "chain": "D",
      "resseq": 134,
      "icode": "",
      "resname": "THR",
      "hetflag": " ",
      "sasa": 0.38718554377555847,
      "atoms": [
        {
          "atom_index": 1098,
          "name": "N",
          "element": "N",
          "coord": [
            1.4865000247955322,
            2.998699903488159,
            2.2339000701904297
          ]
        },
        {
          "atom_index": 1099,
          "name": "CA",
          "element": "C",
          "coord": [
            1.3623000383377075,
            3.0710999965667725,
            2.2553999423980713
          ]
        },
        {
          "atom_index": 1100,
          "name": "C",
          "element": "C",
          "coord": [
            1.3890999555587769,
            3.2072999477386475,
            2.1921000480651855
          ]
        },
        {
          "atom_index": 1101,
          "name": "O",
          "element": "O",
          "coord": [
            1.4782999753952026,
            3.2802999019622803,
            2.235300064086914
          ]
        },
        {
          "atom_index": 1102,
          "name": "CB",
          "element": "C",
          "coord": [
            1.3269000053405762,
            3.085700035095215,
            2.4042999744415283
          ]
        },
        {
          "atom_index": 1103,
          "name": "OG1",
          "element": "O",
          "coord": [
            1.312600016593933,
            2.9560999870300293,
            2.4632999897003174
          ]
        },
        {
          "atom_index": 1104,
          "name": "CG2",
          "element": "C",
          "coord": [
            1.1950000524520874,
            3.1614999771118164,
            2.4191999435424805
          ]
        }
      ]
    },
    {
      "id": "D:135",
      "chain": "D",
      "resseq": 135,
      "icode": "",
      "resname": "ALA",
      "hetflag": " ",
      "sasa": 0.0,
      "atoms": [
        {
          "atom_index": 1105,
          "name": "N",
          "element": "N",
          "coord": [
            1.3198000192642212,
            3.2351999282836914,
            2.0820000171661377
          ]
        },
        {
          "atom_index": 1106,
          "name": "CA",
          "element": "C",
          "coord": [
            1.3353999853134155,
            3.361999988555908,
            2.010200023651123
          ]
        },
        {
          "atom_index": 1107,
          "name": "C",
          "element": "C",
          "coord": [
            1.214900016784668,
            3.4505999088287354,
            2.035799980163574
          ]
        },
        {
          "atom_index": 1108,
          "name": "O",
          "element": "O",
          "coord": [
            1.1031999588012695,
            3.41729998588562,
            1.9962999820709229
          ]
        },
        {
          "atom_index": 1109,
          "name": "CB",
          "element": "C",
          "coord": [
            1.3507000207901,
            3.3375000953674316,
            1.861199975013733
          ]
        }
      ]
    },
    {
      "id": "D:136",
      "chain": "D",
      "resseq": 136,
      "icode": "",
      "resname": "ALA",
      "hetflag": " ",
      "sasa": 0.8197762966156006,
      "atoms": [
        {
          "atom_index": 1110,
          "name": "N",
          "element": "N",
          "coord": [
            1.23989999294281,
            3.565000057220459,
            2.0982000827789307
          ]
        },
        {
          "atom_index": 1111,
          "name": "CA",
          "element": "C",
          "coord": [
            1.1345000267028809,
            3.65910005569458,
            2.132699966430664
          ]
        },
        {
          "atom_index": 1112,
          "name": "C",
          "element": "C",
          "coord": [
            1.0491000413894653,
            3.7151999473571777,
            2.018699884414673
          ]
        },
        {
          "atom_index": 1113,
          "name": "O",
          "element": "O",
          "coord": [
            0.9437999725341797,
            3.660599946975708,
            1.9843000173568726
          ]
        },
        {
          "atom_index": 1114,
          "name": "CB",
          "element": "C",
          "coord": [
            1.1922999620437622,
            3.7736001014709473,
            2.2174999713897705
          ]
        }
      ]
    },
    {
      "id": "D:137",
      "chain": "D",
      "resseq": 137,
      "icode": "",
      "resname": "ASP",
      "hetflag": " ",
      "sasa": 0.0,
      "atoms": [
        {
          "atom_index": 1115,
          "name": "N",
          "element": "N",
          "coord": [
            1.093400001525879,
            3.8271000385284424,
            1.9634000062942505
          ]
        },
        {
          "atom_index": 1116,
          "name": "CA",
          "element": "C",
          "coord": [
            1.0206999778747559,
            3.8945999145507812,
            1.8566999435424805
          ]
        },
        {
          "atom_index": 1117,
          "name": "C",
          "element": "C",
          "coord": [
            1.0472999811172485,
            3.842900037765503,
            1.7156000137329102
          ]
        },
        {
          "atom_index": 1118,
          "name": "O",
          "element": "O",
          "coord": [
            1.0990999937057495,
            3.7327001094818115,
            1.694700002670288
          ]
        },
        {
          "atom_index": 1119,
          "name": "CB",
          "element": "C",
          "coord": [
            1.0479999780654907,
            4.0457000732421875,
            1.8628000020980835
          ]
        },
        {
          "atom_index": 1120,
          "name": "CG",
          "element": "C",
          "coord": [
            1.1912000179290771,
            4.077899932861328,
            1.9026000499725342
          ]
        },
        {
          "atom_index": 1121,
          "name": "OD1",
          "element": "O",
          "coord": [
            1.284999966621399,
            4.008699893951416,
            1.8575999736785889
          ]
        },
        {
          "atom_index": 1122,
          "name": "OD2",
          "element": "O",
          "coord": [
            1.2102999687194824,
            4.172900199890137,
            1.9809000492095947
          ]
        }
      ]
    },
    {
      "id": "D:138",
      "chain": "D",
      "resseq": 138,
      "icode": "",
      "resname": "MET",
      "hetflag": " ",
      "sasa": 7.041292667388916,
      "atoms": [
        {
          "atom_index": 1123,
          "name": "N",
          "element": "N",
          "coord": [
            1.0091999769210815,
            3.9244000911712646,
            1.618299961090088
          ]
        },
        {
          "atom_index": 1124,
          "name": "CA",
          "element": "C",
          "coord": [
            1.0277999639511108,
            3.891200065612793,
            1.478700041770935
          ]
        },
        {
          "atom_index": 1125,
          "name": "C",
          "element": "C",
          "coord": [
            1.1758999824523926,
            3.9033000469207764,
            1.4483000040054321
          ]
        },
        {
          "atom_index": 1126,
          "name": "O",
          "element": "O",
          "coord": [
            1.2352999448776245,
            3.815500020980835,
            1.3854999542236328
          ]
        },
        {
          "atom_index": 1127,
          "name": "CB",
          "element": "C",
          "coord": [
            0.9452000260353088,
            3.986299991607666,
            1.3905999660491943
          ]
        },
        {
          "atom_index": 1128,
          "name": "CG",
          "element": "C",
          "coord": [
            0.9193000197410583,
            3.933799982070923,
            1.2496000528335571
          ]
        },
        {
          "atom_index": 1129,
          "name": "SD",
          "element": "S",
          "coord": [
            0.8608999848365784,
            3.762500047683716,
            1.2527999877929688
          ]
        },
        {
          "atom_index": 1130,
          "name": "CE",
          "element": "C",
          "coord": [
            0.6956999897956848,
            3.780900001525879,
            1.3105000257492065
          ]
        }
      ]
    },
    {
      "id": "D:139",
      "chain": "D",
      "resseq": 139,
      "icode": "",
      "resname": "ALA",
      "hetflag": " ",
      "sasa": 0.0,
      "atoms": [
        {
          "atom_index": 1131,
          "name": "N",
          "element": "N",
          "coord": [
            1.2369999885559082,
            4.0081000328063965,
            1.5024000406265259
          ]
        },
        {
          "atom_index": 1132,
          "name": "CA",
          "element": "C",
          "coord": [
            1.3796000480651855,
            4.0345001220703125,
            1.482300043106079
          ]
        },
        {
          "atom_index": 1133,
          "name": "C",
          "element": "C",
          "coord": [
            1.468999981880188,
            3.920599937438965,
            1.5325000286102295
          ]
        },
        {
          "atom_index": 1134,
          "name": "O",
          "element": "O",
          "coord": [
            1.5649000406265259,
            3.881999969482422,
            1.4652999639511108
          ]
        },
        {
          "atom_index": 1135,
          "name": "CB",
          "element": "C",
          "coord": [
            1.420199990272522,
            4.167099952697754,
            1.5499999523162842
          ]
        }
      ]
    },
    {
      "id": "D:140",
      "chain": "D",
      "resseq": 140,
      "icode": "",
      "resname": "ALA",
      "hetflag": " ",
      "sasa": 0.0,
      "atoms": [
        {
          "atom_index": 1136,
          "name": "N",
          "element": "N",
          "coord": [
            1.438599944114685,
            3.8684000968933105,
            1.6512000560760498
          ]
        },
        {
          "atom_index": 1137,
          "name": "CA",
          "element": "C",
          "coord": [
            1.5174000263214111,
            3.760699987411499,
            1.7094999551773071
          ]
        },
        {
          "atom_index": 1138,
          "name": "C",
          "element": "C",
          "coord": [
            1.5127999782562256,
            3.6340999603271484,
            1.6232999563217163
          ]
        },
        {
          "atom_index": 1139,
          "name": "O",
          "element": "O",
          "coord": [
            1.5983999967575073,
            3.5453999042510986,
            1.636299967765808
          ]
        },
        {
          "atom_index": 1140,
          "name": "CB",
          "element": "C",
          "coord": [
            1.4694000482559204,
            3.7314999103546143,
            1.8521000146865845
          ]
        }
      ]
    },
    {
      "id": "D:141",
      "chain": "D",
      "resseq": 141,
      "icode": "",
      "resname": "GLN",
      "hetflag": " ",
      "sasa": 0.6963412165641785,
      "atoms": [
        {
          "atom_index": 1141,
          "name": "N",
          "element": "N",
          "coord": [
            1.4129999876022339,
            3.627000093460083,
            1.535099983215332
          ]
        },
        {
          "atom_index": 1142,
          "name": "CA",
          "element": "C",
          "coord": [
            1.3950999975204468,
            3.5129001140594482,
            1.4462000131607056
          ]
        },
        {
          "atom_index": 1143,
          "name": "C",
          "element": "C",
          "coord": [
            1.507099986076355,
            3.5011000633239746,
            1.3454999923706055
          ]
        },
        {
          "atom_index": 1144,
          "name": "O",
          "element": "O",
          "coord": [
            1.544800043106079,
            3.3912999629974365,
            1.30649995803833
          ]
        },
        {
          "atom_index": 1145,
          "name": "CB",
          "element": "C",
          "coord": [
            1.2623000144958496,
            3.524199962615967,
            1.3737000226974487
          ]
        },
        {
          "atom_index": 1146,
          "name": "CG",
          "element": "C",
          "coord": [
            1.143399953842163,
            3.5048000812530518,
            1.4651999473571777
          ]
        },
        {
          "atom_index": 1147,
          "name": "CD",
          "element": "C",
          "coord": [
            1.125,
            3.36080002784729,
            1.506500005722046
          ]
        },
        {
          "atom_index": 1148,
          "name": "OE1",
          "element": "O",
          "coord": [
            1.2199000120162964,
            3.293299913406372,
            1.5475000143051147
          ]
        },
        {
          "atom_index": 1149,
          "name": "NE2",
          "element": "N",
          "coord": [
            1.0019999742507935,
            3.3124001026153564,
            1.4958000183105469
          ]
        }
      ]
    },
    {
      "id": "D:142",
      "chain": "D",
      "resseq": 142,
      "icode": "",
      "resname": "THR",
      "hetflag": " ",
      "sasa": 1.2554106712341309,
      "atoms": [
        {
          "atom_index": 1150,
          "name": "N",
          "element": "N",
          "coord": [
            1.558500051498413,
            3.6150999069213867,
            1.301800012588501
          ]
        },
        {
          "atom_index": 1151,
          "name": "CA",
          "element": "C",
          "coord": [
            1.6680999994277954,
            3.618000030517578,
            1.2069000005722046
          ]
        },
        {
          "atom_index": 1152,
          "name": "C",
          "element": "C",
          "coord": [
            1.7879999876022339,
            3.55430006980896,
            1.276900053024292
          ]
        },
        {
          "atom_index": 1153,
          "name": "O",
          "element": "O",
          "coord": [
            1.8551000356674194,
            3.4665000438690186,
            1.2206000089645386
          ]
        },
        {
          "atom_index": 1154,
          "name": "CB",
          "element": "C",
          "coord": [
            1.6984000205993652,
            3.762500047683716,
            1.1655000448226929
          ]
        },
        {
          "atom_index": 1155,
          "name": "OG1",
          "element": "O",
          "coord": [
            1.5777000188827515,
            3.8215999603271484,
            1.117400050163269
          ]
        },
        {
          "atom_index": 1156,
          "name": "CG2",
          "element": "C",
          "coord": [
            1.8014999628067017,
            3.7674999237060547,
            1.054800033569336
          ]
        }
      ]
    },
    {
      "id": "D:143",
      "chain": "D",
      "resseq": 143,
      "icode": "",
      "resname": "THR",
      "hetflag": " ",
      "sasa": 0.0,
      "atoms": [
        {
          "atom_index": 1157,
          "name": "N",
          "element": "N",
          "coord": [
            1.809399962425232,
            3.592900037765503,
            1.402500033378601
          ]
        },
        {
          "atom_index": 1158,
          "name": "CA",
          "element": "C",
          "coord": [
            1.9183000326156616,
            3.537400007247925,
            1.4815000295639038
          ]
        },
        {
          "atom_index": 1159,
          "name": "C",
          "element": "C",
          "coord": [
            1.9040000438690186,
            3.387700080871582,
            1.511299967765808
          ]
        },
        {
          "atom_index": 1160,
          "name": "O",
          "element": "O",
          "coord": [
            2.0004000663757324,
            3.3134000301361084,
            1.499899983406067
          ]
        },
        {
          "atom_index": 1161,
          "name": "CB",
          "element": "C",
          "coord": [
            1.9345999956130981,
            3.612799882888794,
            1.6146999597549438
          ]
        },
        {
          "atom_index": 1162,
          "name": "OG1",
          "element": "O",
          "coord": [
            1.9543999433517456,
            3.752000093460083,
            1.5871000289916992
          ]
        },
        {
          "atom_index": 1163,
          "name": "CG2",
          "element": "C",
          "coord": [
            2.055500030517578,
            3.5576000213623047,
            1.6931999921798706
          ]
        }
      ]
    },
    {
      "id": "D:144",
      "chain": "D",
      "resseq": 144,
      "icode": "",
      "resname": "LYS",
      "hetflag": " ",
      "sasa": 0.09495562314987183,
      "atoms": [
        {
          "atom_index": 1164,
          "name": "N",
          "element": "N",
          "coord": [
            1.7848000526428223,
            3.3433001041412354,
            1.5500999689102173
          ]
        },
        {
          "atom_index": 1165,
          "name": "CA",
          "element": "C",
          "coord": [
            1.7640000581741333,
            3.2023000717163086,
            1.5814000368118286
          ]
        },
        {
          "atom_index": 1166,
          "name": "C",
          "element": "C",
          "coord": [
            1.7925000190734863,
            3.1149001121520996,
            1.4598000049591064
          ]
        },
        {
          "atom_index": 1167,
          "name": "O",
          "element": "O",
          "coord": [
            1.8622000217437744,
            3.01419997215271,
            1.4696999788284302
          ]
        },
        {
          "atom_index": 1168,
          "name": "CB",
          "element": "C",
          "coord": [
            1.621500015258789,
            3.1774001121520996,
            1.631700038909912
          ]
        },
        {
          "atom_index": 1169,
          "name": "CG",
          "element": "C",
          "coord": [
            1.6018999814987183,
            3.0399999618530273,
            1.6936999559402466
          ]
        },
        {
          "atom_index": 1170,
          "name": "CD",
          "element": "C",
          "coord": [
            1.461400032043457,
            3.0208001136779785,
            1.7502000331878662
          ]
        },
        {
          "atom_index": 1171,
          "name": "CE",
          "element": "C",
          "coord": [
            1.3669999837875366,
            2.9577999114990234,
            1.6490999460220337
          ]
        },
        {
          "atom_index": 1172,
          "name": "NZ",
          "element": "N",
          "coord": [
            1.243499994277954,
            3.036900043487549,
            1.6233999729156494
          ]
        }
      ]
    },
    {
      "id": "D:145",
      "chain": "D",
      "resseq": 145,
      "icode": "",
      "resname": "HIS",
      "hetflag": " ",
      "sasa": 2.724156379699707,
      "atoms": [
        {
          "atom_index": 1173,
          "name": "N",
          "element": "N",
          "coord": [
            1.7417999505996704,
            3.1570000648498535,
            1.344499945640564
          ]
        },
        {
          "atom_index": 1174,
          "name": "CA",
          "element": "C",
          "coord": [
            1.7625000476837158,
            3.0831000804901123,
            1.2207000255584717
          ]
        },
        {
          "atom_index": 1175,
          "name": "C",
          "element": "C",
          "coord": [
            1.9110000133514404,
            3.0815000534057617,
            1.187000036239624
          ]
        },
        {
          "atom_index": 1176,
          "name": "O",
          "element": "O",
          "coord": [
            1.9672000408172607,
            2.9772000312805176,
            1.1547000408172607
          ]
        },
        {
          "atom_index": 1177,
          "name": "CB",
          "element": "C",
          "coord": [
            1.680299997329712,
            3.146699905395508,
            1.107699990272522
          ]
        },
        {
          "atom_index": 1178,
          "name": "CG",
          "element": "C",
          "coord": [
            1.5333000421524048,
            3.145400047302246,
            1.134600043296814
          ]
        },
        {
          "atom_index": 1179,
          "name": "ND1",
          "element": "N",
          "coord": [
            1.4437999725341797,
            3.228800058364868,
            1.069200038909912
          ]
        },
        {
          "atom_index": 1180,
          "name": "CD2",
          "element": "C",
          "coord": [
            1.4600000381469727,
            3.0713000297546387,
            1.2201999425888062
          ]
        },
        {
          "atom_index": 1181,
          "name": "CE1",
          "element": "C",
          "coord": [
            1.322100043296814,
            3.2044999599456787,
            1.1145000457763672
          ]
        },
        {
          "atom_index": 1182,
          "name": "NE2",
          "element": "N",
          "coord": [
            1.3284000158309937,
            3.1096999645233154,
            1.2058000564575195
          ]
        }
      ]
    },
    {
      "id": "D:146",
      "chain": "D",
      "resseq": 146,
      "icode": "",
      "resname": "LYS",
      "hetflag": " ",
      "sasa": 0.7335153818130493,
      "atoms": [
        {
          "atom_index": 1183,
          "name": "N",
          "element": "N",
          "coord": [
            1.9743000268936157,
            3.1975998878479004,
            1.1988999843597412
          ]
        },
        {
          "atom_index": 1184,
          "name": "CA",
          "element": "C",
          "coord": [
            2.116499900817871,
            3.2105000019073486,
            1.1714999675750732
          ]
        },
        {
          "atom_index": 1185,
          "name": "C",
          "element": "C",
          "coord": [
            2.19569993019104,
            3.1131999492645264,
            1.2577999830245972
          ]
        },
        {
          "atom_index": 1186,
          "name": "O",
          "element": "O",
          "coord": [
            2.2841999530792236,
            3.0423998832702637,
            1.2089999914169312
          ]
        },
        {
          "atom_index": 1187,
          "name": "CB",
          "element": "C",
          "coord": [
            2.1628000736236572,
            3.3531999588012695,
            1.2007999420166016
          ]
        },
        {
          "atom_index": 1188,
          "name": "CG",
          "element": "C",
          "coord": [
            2.312700033187866,
            3.369800090789795,
            1.1937999725341797
          ]
        },
        {
          "atom_index": 1189,
          "name": "CD",
          "element": "C",
          "coord": [
            2.3587000370025635,
            3.5020999908447266,
            1.2519999742507935
          ]
        },
        {
          "atom_index": 1190,
          "name": "CE",
          "element": "C",
          "coord": [
            2.5095999240875244,
            3.500200033187866,
            1.2674000263214111
          ]
        },
        {
          "atom_index": 1191,
          "name": "NZ",
          "element": "N",
          "coord": [
            2.5657999515533447,
            3.6347999572753906,
            1.2872999906539917
          ]
        }
      ]
    },
    {
      "id": "D:147",
      "chain": "D",
      "resseq": 147,
      "icode": "",
      "resname": "TRP",
      "hetflag": " ",
      "sasa": 0.0,
      "atoms": [
        {
          "atom_index": 1192,
          "name": "N",
          "element": "N",
          "coord": [
            2.1626999378204346,
            3.1103999614715576,
            1.386299967765808
          ]
        },
        {
          "atom_index": 1193,
          "name": "CA",
          "element": "C",
          "coord": [
            2.229099988937378,
            3.0237998962402344,
            1.4831000566482544
          ]
        },
        {
          "atom_index": 1194,
          "name": "C",
          "element": "C",
          "coord": [
            2.1982998847961426,
            2.8754000663757324,
            1.4666999578475952
          ]
        },
        {
          "atom_index": 1195,
          "name": "O",
          "element": "O",
          "coord": [
            2.2799999713897705,
            2.7892000675201416,
            1.5027999877929688
          ]
        },
        {
          "atom_index": 1196,
          "name": "CB",
          "element": "C",
          "coord": [
            2.197499990463257,
            3.070199966430664,
            1.625499963760376
          ]
        },
        {
          "atom_index": 1197,
          "name": "CG",
          "element": "C",
          "coord": [
            2.2718000411987305,
            3.1935999393463135,
            1.6632000207901
          ]
        },
        {
          "atom_index": 1198,
          "name": "CD1",
          "element": "C",
          "coord": [
            2.3557000160217285,
            3.2657999992370605,
            1.5835000276565552
          ]
        },
        {
          "atom_index": 1199,
          "name": "CD2",
          "element": "C",
          "coord": [
            2.2715001106262207,
            3.258500099182129,
            1.7903000116348267
          ]
        },
        {
          "atom_index": 1200,
          "name": "NE1",
          "element": "N",
          "coord": [
            2.4082000255584717,
            3.3715999126434326,
            1.6533000469207764
          ]
        },
        {
          "atom_index": 1201,
          "name": "CE2",
          "element": "C",
          "coord": [
            2.3585000038146973,
            3.369800090789795,
            1.7798000574111938
          ]
        },
        {
          "atom_index": 1202,
          "name": "CE3",
          "element": "C",
          "coord": [
            2.206199884414673,
            3.2339999675750732,
            1.9112999439239502
          ]
        },
        {
          "atom_index": 1203,
          "name": "CZ2",
          "element": "C",
          "coord": [
            2.3821001052856445,
            3.455699920654297,
            1.8871999979019165
          ]
        },
        {
          "atom_index": 1204,
          "name": "CZ3",
          "element": "C",
          "coord": [
            2.2298998832702637,
            3.3201000690460205,
            2.0174999237060547
          ]
        },
        {
          "atom_index": 1205,
          "name": "CH2",
          "element": "C",
          "coord": [
            2.316999912261963,
            3.429500102996826,
            2.0044000148773193
          ]
        }
      ]
    },
    {
      "id": "D:148",
      "chain": "D",
      "resseq": 148,
      "icode": "",
      "resname": "GLU",
      "hetflag": " ",
      "sasa": 0.7567166090011597,
      "atoms": [
        {
          "atom_index": 1206,
          "name": "N",
          "element": "N",
          "coord": [
            2.078000068664551,
            2.8454999923706055,
            1.4184999465942383
          ]
        },
        {
          "atom_index": 1207,
          "name": "CA",
          "element": "C",
          "coord": [
            2.0392000675201416,
            2.707200050354004,
            1.3956999778747559
          ]
        },
        {
          "atom_index": 1208,
          "name": "C",
          "element": "C",
          "coord": [
            2.1159000396728516,
            2.655600070953369,
            1.273900032043457
          ]
        },
        {
          "atom_index": 1209,
          "name": "O",
          "element": "O",
          "coord": [
            2.1700000762939453,
            2.5441999435424805,
            1.2755000591278076
          ]
        },
        {
          "atom_index": 1210,
          "name": "CB",
          "element": "C",
          "coord": [
            1.8896000385284424,
            2.696199893951416,
            1.3700000047683716
          ]
        },
        {
          "atom_index": 1211,
          "name": "CG",
          "element": "C",
          "coord": [
            1.805400013923645,
            2.72160005569458,
            1.4930000305175781
          ]
        },
        {
          "atom_index": 1212,
          "name": "CD",
          "element": "C",
          "coord": [
            1.6581000089645386,
            2.7344000339508057,
            1.4603999853134155
          ]
        },
        {
          "atom_index": 1213,
          "name": "OE1",
          "element": "O",
          "coord": [
            1.6267999410629272,
            2.7764999866485596,
            1.3461999893188477
          ]
        },
        {
          "atom_index": 1214,
          "name": "OE2",
          "element": "O",
          "coord": [
            1.5752999782562256,
            2.7044999599456787,
            1.5496000051498413
          ]
        }
      ]
    },
    {
      "id": "D:149",
      "chain": "D",
      "resseq": 149,
      "icode": "",
      "resname": "ALA",
      "hetflag": " ",
      "sasa": 3.748577356338501,
      "atoms": [
        {
          "atom_index": 1215,
          "name": "N",
          "element": "N",
          "coord": [
            2.1259000301361084,
            2.740000009536743,
            1.1713000535964966
          ]
        },
        {
          "atom_index": 1216,
          "name": "CA",
          "element": "C",
          "coord": [
            2.1958000659942627,
            2.7042999267578125,
            1.048200011253357
          ]
        },
        {
          "atom_index": 1217,
          "name": "C",
          "element": "C",
          "coord": [
            2.343100070953369,
            2.679500102996826,
            1.0741000175476074
          ]
        },
        {
          "atom_index": 1218,
          "name": "O",
          "element": "O",
          "coord": [
            2.4026999473571777,
            2.5899999141693115,
            1.013700008392334
          ]
        },
        {
          "atom_index": 1219,
          "name": "CB",
          "element": "C",
          "coord": [
            2.1802000999450684,
            2.8138999938964844,
            0.9435999989509583
          ]
        }
      ]
    },
    {
      "id": "D:150",
      "chain": "D",
      "resseq": 150,
      "icode": "",
      "resname": "ALA",
      "hetflag": " ",
      "sasa": 0.707633376121521,
      "atoms": [
        {
          "atom_index": 1220,
          "name": "N",
          "element": "N",
          "coord": [
            2.4014999866485596,
            2.7588000297546387,
            1.1639000177383423
          ]
        },
        {
          "atom_index": 1221,
          "name": "CA",
          "element": "C",
          "coord": [
            2.5429999828338623,
            2.747499942779541,
            1.1967999935150146
          ]
        },
        {
          "atom_index": 1222,
          "name": "C",
          "element": "C",
          "coord": [
            2.5745999813079834,
            2.648099899291992,
            1.3077000379562378
          ]
        },
        {
          "atom_index": 1223,
          "name": "O",
          "element": "O",
          "coord": [
            2.6902999877929688,
            2.633500099182129,
            1.3473999500274658
          ]
        },
        {
          "atom_index": 1224,
          "name": "CB",
          "element": "C",
          "coord": [
            2.5992000102996826,
            2.884000062942505,
            1.2314000129699707
          ]
        }
      ]
    },
    {
      "id": "D:151",
      "chain": "D",
      "resseq": 151,
      "icode": "",
      "resname": "HIS",
      "hetflag": " ",
      "sasa": 5.8640828132629395,
      "atoms": [
        {
          "atom_index": 1225,
          "name": "N",
          "element": "N",
          "coord": [
            2.4723000526428223,
            2.581899881362915,
            1.360200047492981
          ]
        },
        {
          "atom_index": 1226,
          "name": "CA",
          "element": "C",
          "coord": [
            2.4921998977661133,
            2.483299970626831,
            1.4667999744415283
          ]
        },
        {
          "atom_index": 1227,
          "name": "C",
          "element": "C",
          "coord": [
            2.5608999729156494,
            2.542099952697754,
            1.5896999835968018
          ]
        },
        {
          "atom_index": 1228,
          "name": "O",
          "element": "O",
          "coord": [
            2.6549999713897705,
            2.4837000370025635,
            1.645900011062622
          ]
        },
        {
          "atom_index": 1229,
          "name": "CB",
          "element": "C",
          "coord": [
            2.568700075149536,
            2.362299919128418,
            1.4122999906539917
          ]
        },
        {
          "atom_index": 1230,
          "name": "CG",
          "element": "C",
          "coord": [
            2.485300064086914,
            2.276900053024292,
            1.3240000009536743
          ]
        },
        {
          "atom_index": 1231,
          "name": "ND1",
          "element": "N",
          "coord": [
            2.4814999103546143,
            2.2932000160217285,
            1.187000036239624
          ]
        },
        {
          "atom_index": 1232,
          "name": "CD2",
          "element": "C",
          "coord": [
            2.3910000324249268,
            2.1847000122070312,
            1.3538999557495117
          ]
        },
        {
          "atom_index": 1233,
          "name": "CE1",
          "element": "C",
          "coord": [
            2.3873000144958496,
            2.2155001163482666,
            1.136299967765808
          ]
        },
        {
          "atom_index": 1234,
          "name": "NE2",
          "element": "N",
          "coord": [
            2.330699920654297,
            2.1487998962402344,
            1.235200047492981
          ]
        }
      ]
    },
    {
      "id": "D:152",
      "chain": "D",
      "resseq": 152,
      "icode": "",
      "resname": "VAL",
      "hetflag": " ",
      "sasa": 0.0,
      "atoms": [
        {
          "atom_index": 1235,
          "name": "N",
          "element": "N",
          "coord": [
            2.511199951171875,
            2.657900094985962,
            1.631100058555603
          ]
        },
        {
          "atom_index": 1236,
          "name": "CA",
          "element": "C",
          "coord": [
            2.5652999877929688,
            2.7284998893737793,
            1.746500015258789
          ]
        },
        {
          "atom_index": 1237,
          "name": "C",
          "element": "C",
          "coord": [
            2.536600112915039,
            2.656899929046631,
            1.8777999877929688
          ]
        },
        {
          "atom_index": 1238,
          "name": "O",
          "element": "O",
          "coord": [
            2.62280011177063,
            2.650899887084961,
            1.9651999473571777
          ]
        },
        {
          "atom_index": 1239,
          "name": "CB",
          "element": "C",
          "coord": [
            2.511699914932251,
            2.873800039291382,
            1.7538000345230103
          ]
        },
        {
          "atom_index": 1240,
          "name": "CG1",
          "element": "C",
          "coord": [
            2.5599000453948975,
            2.9419000148773193,
            1.882099986076355
          ]
        },
        {
          "atom_index": 1241,
          "name": "CG2",
          "element": "C",
          "coord": [
            2.5569000244140625,
            2.951900005340576,
            1.63100004196167
          ]
        }
      ]
    },
    {
      "id": "D:153",
      "chain": "D",
      "resseq": 153,
      "icode": "",
      "resname": "ALA",
      "hetflag": " ",
      "sasa": 0.0,
      "atoms": [
        {
          "atom_index": 1242,
          "name": "N",
          "element": "N",
          "coord": [
            2.419100046157837,
            2.5959999561309814,
            1.8880000114440918
          ]
        },
        {
          "atom_index": 1243,
          "name": "CA",
          "element": "C",
          "coord": [
            2.38100004196167,
            2.5283000469207764,
            2.0107998847961426
          ]
        },
        {
          "atom_index": 1244,
          "name": "C",
          "element": "C",
          "coord": [
            2.476599931716919,
            2.4154999256134033,
            2.0488998889923096
          ]
        },
        {
          "atom_index": 1245,
          "name": "O",
          "element": "O",
          "coord": [
            2.5129001140594482,
            2.40120005607605,
            2.1656999588012695
          ]
        },
        {
          "atom_index": 1246,
          "name": "CB",
          "element": "C",
          "coord": [
            2.2355000972747803,
            2.476799964904785,
            2.0013999938964844
          ]
        }
      ]
    },
    {
      "id": "D:154",
      "chain": "D",
      "resseq": 154,
      "icode": "",
      "resname": "GLU",
      "hetflag": " ",
      "sasa": 0.9004905223846436,
      "atoms": [
        {
          "atom_index": 1247,
          "name": "N",
          "element": "N",
          "coord": [
            2.5179998874664307,
            2.336400032043457,
            1.9505000114440918
          ]
        },
        {
          "atom_index": 1248,
          "name": "CA",
          "element": "C",
          "coord": [
            2.608799934387207,
            2.2255001068115234,
            1.9766000509262085
          ]
        },
        {
          "atom_index": 1249,
          "name": "C",
          "element": "C",
          "coord": [
            2.7385001182556152,
            2.276700019836426,
            2.036600112915039
          ]
        },
        {
          "atom_index": 1250,
          "name": "O",
          "element": "O",
          "coord": [
            2.786900043487549,
            2.2221999168395996,
            2.1359000205993652
          ]
        },
        {
          "atom_index": 1251,
          "name": "CB",
          "element": "C",
          "coord": [
            2.6366000175476074,
            2.1456000804901123,
            1.8490999937057495
          ]
        },
        {
          "atom_index": 1252,
          "name": "CG",
          "element": "C",
          "coord": [
            2.5172998905181885,
            2.0648999214172363,
            1.798699975013733
          ]
        },
        {
          "atom_index": 1253,
          "name": "CD",
          "element": "C",
          "coord": [
            2.432499885559082,
            2.1396000385284424,
            1.6979000568389893
          ]
        },
        {
          "atom_index": 1254,
          "name": "OE1",
          "element": "O",
          "coord": [
            2.434299945831299,
            2.2641000747680664,
            1.6965999603271484
          ]
        },
        {
          "atom_index": 1255,
          "name": "OE2",
          "element": "O",
          "coord": [
            2.365499973297119,
            2.071899890899658,
            1.6171000003814697
          ]
        }
      ]
    },
    {
      "id": "D:155",
      "chain": "D",
      "resseq": 155,
      "icode": "",
      "resname": "GLN",
      "hetflag": " ",
      "sasa": 1.485581398010254,
      "atoms": [
        {
          "atom_index": 1256,
          "name": "N",
          "element": "N",
          "coord": [
            2.7915000915527344,
            2.384200096130371,
            1.9781999588012695
          ]
        },
        {
          "atom_index": 1257,
          "name": "CA",
          "element": "C",
          "coord": [
            2.9156999588012695,
            2.4458999633789062,
            2.0257999897003174
          ]
        },
        {
          "atom_index": 1258,
          "name": "C",
          "element": "C",
          "coord": [
            2.9047000408172607,
            2.4965999126434326,
            2.169800043106079
          ]
        },
        {
          "atom_index": 1259,
          "name": "O",
          "element": "O",
          "coord": [
            2.9992001056671143,
            2.4839999675750732,
            2.2486000061035156
          ]
        },
        {
          "atom_index": 1260,
          "name": "CB",
          "element": "C",
          "coord": [
            2.9551000595092773,
            2.5608999729156494,
            1.934999942779541
          ]
        },
        {
          "atom_index": 1261,
          "name": "CG",
          "element": "C",
          "coord": [
            2.9711999893188477,
            2.5195999145507812,
            1.7919000387191772
          ]
        },
        {
          "atom_index": 1262,
          "name": "CD",
          "element": "C",
          "coord": [
            2.987299919128418,
            2.635999917984009,
            1.7008999586105347
          ]
        },
        {
          "atom_index": 1263,
          "name": "OE1",
          "element": "O",
          "coord": [
            3.0952000617980957,
            2.691999912261963,
            1.6902999877929688
          ]
        },
        {
          "atom_index": 1264,
          "name": "NE2",
          "element": "N",
          "coord": [
            2.8785998821258545,
            2.676300048828125,
            1.636299967765808
          ]
        }
      ]
    },
    {
      "id": "D:156",
      "chain": "D",
      "resseq": 156,
      "icode": "",
      "resname": "LEU",
      "hetflag": " ",
      "sasa": 0.0,
      "atoms": [
        {
          "atom_index": 1265,
          "name": "N",
          "element": "N",
          "coord": [
            2.79010009765625,
            2.5550999641418457,
            2.2028000354766846
          ]
        },
        {
          "atom_index": 1266,
          "name": "CA",
          "element": "C",
          "coord": [
            2.766900062561035,
            2.606600046157837,
            2.3364999294281006
          ]
        },
        {
          "atom_index": 1267,
          "name": "C",
          "element": "C",
          "coord": [
            2.756200075149536,
            2.490299940109253,
            2.434499979019165
          ]
        },
        {
          "atom_index": 1268,
          "name": "O",
          "element": "O",
          "coord": [
            2.811199903488159,
            2.496500015258789,
            2.5436999797821045
          ]
        },
        {
          "atom_index": 1269,
          "name": "CB",
          "element": "C",
          "coord": [
            2.639899969100952,
            2.691699981689453,
            2.339200019836426
          ]
        },
        {
          "atom_index": 1270,
          "name": "CG",
          "element": "C",
          "coord": [
            2.6496999263763428,
            2.8178000450134277,
            2.253200054168701
          ]
        },
        {
          "atom_index": 1271,
          "name": "CD1",
          "element": "C",
          "coord": [
            2.5195999145507812,
            2.8933000564575195,
            2.2560999393463135
          ]
        },
        {
          "atom_index": 1272,
          "name": "CD2",
          "element": "C",
          "coord": [
            2.761699914932251,
            2.9066998958587646,
            2.302299976348877
          ]
        }
      ]
    },
    {
      "id": "D:157",
      "chain": "D",
      "resseq": 157,
      "icode": "",
      "resname": "ARG",
      "hetflag": " ",
      "sasa": 0.8923883438110352,
      "atoms": [
        {
          "atom_index": 1273,
          "name": "N",
          "element": "N",
          "coord": [
            2.6861000061035156,
            2.384500026702881,
            2.393199920654297
          ]
        },
        {
          "atom_index": 1274,
          "name": "CA",
          "element": "C",
          "coord": [
            2.6668999195098877,
            2.2641000747680664,
            2.474100112915039
          ]
        },
        {
          "atom_index": 1275,
          "name": "C",
          "element": "C",
          "coord": [
            2.801100015640259,
            2.212399959564209,
            2.527400016784668
          ]
        },
        {
          "atom_index": 1276,
          "name": "O",
          "element": "O",
          "coord": [
            2.8173999786376953,
            2.186500072479248,
            2.6473000049591064
          ]
        },
        {
          "atom_index": 1277,
          "name": "CB",
          "element": "C",
          "coord": [
            2.601599931716919,
            2.153899908065796,
            2.390700101852417
          ]
        },
        {
          "atom_index": 1278,
          "name": "CG",
          "element": "C",
          "coord": [
            2.560800075531006,
            2.0353000164031982,
            2.4739999771118164
          ]
        },
        {
          "atom_index": 1279,
          "name": "CD",
          "element": "C",
          "coord": [
            2.5039000511169434,
            1.9206000566482544,
            2.3933000564575195
          ]
        },
        {
          "atom_index": 1280,
          "name": "NE",
          "element": "N",
          "coord": [
            2.431999921798706,
            1.8314000368118286,
            2.4828999042510986
          ]
        },
        {
          "atom_index": 1281,
          "name": "CZ",
          "element": "C",
          "coord": [
            2.3148999214172363,
            1.7755000591278076,
            2.456399917602539
          ]
        },
        {
          "atom_index": 1282,
          "name": "NH1",
          "element": "N",
          "coord": [
            2.254199981689453,
            1.7964999675750732,
            2.3410000801086426
          ]
        },
        {
          "atom_index": 1283,
          "name": "NH2",
          "element": "N",
          "coord": [
            2.253499984741211,
            1.7065999507904053,
            2.55049991607666
          ]
        }
      ]
    },
    {
      "id": "D:158",
      "chain": "D",
      "resseq": 158,
      "icode": "",
      "resname": "ALA",
      "hetflag": " ",
      "sasa": 1.1292911767959595,
      "atoms": [
        {
          "atom_index": 1284,
          "name": "N",
          "element": "N",
          "coord": [
            2.8973000049591064,
            2.1991000175476074,
            2.4372000694274902
          ]
        },
        {
          "atom_index": 1285,
          "name": "CA",
          "element": "C",
          "coord": [
            3.0297999382019043,
            2.152600049972534,
            2.474100112915039
          ]
        },
        {
          "atom_index": 1286,
          "name": "C",
          "element": "C",
          "coord": [
            3.091900110244751,
            2.2409000396728516,
            2.5845999717712402
          ]
        },
        {
          "atom_index": 1287,
          "name": "O",
          "element": "O",
          "coord": [
            3.1477999687194824,
            2.190999984741211,
            2.6821999549865723
          ]
        },
        {
          "atom_index": 1288,
          "name": "CB",
          "element": "C",
          "coord": [
            3.11929988861084,
            2.1486001014709473,
            2.3505001068115234
          ]
        }
      ]
    },
    {
      "id": "D:159",
      "chain": "D",
      "resseq": 159,
      "icode": "",
      "resname": "TYR",
      "hetflag": " ",
      "sasa": 0.0,
      "atoms": [
        {
          "atom_index": 1289,
          "name": "N",
          "element": "N",
          "coord": [
            3.079699993133545,
            2.3724000453948975,
            2.5703999996185303
          ]
        },
        {
          "atom_index": 1290,
          "name": "CA",
          "element": "C",
          "coord": [
            3.1347999572753906,
            2.4642999172210693,
            2.670099973678589
          ]
        },
        {
          "atom_index": 1291,
          "name": "C",
          "element": "C",
          "coord": [
            3.064500093460083,
            2.4563000202178955,
            2.805500030517578
          ]
        },
        {
          "atom_index": 1292,
          "name": "O",
          "element": "O",
          "coord": [
            3.1305999755859375,
            2.4523000717163086,
            2.90910005569458
          ]
        },
        {
          "atom_index": 1293,
          "name": "CB",
          "element": "C",
          "coord": [
            3.1298999786376953,
            2.608599901199341,
            2.61929988861084
          ]
        },
        {
          "atom_index": 1294,
          "name": "CG",
          "element": "C",
          "coord": [
            3.1577000617980957,
            2.7105000019073486,
            2.7281999588012695
          ]
        },
        {
          "atom_index": 1295,
          "name": "CD1",
          "element": "C",
          "coord": [
            3.288800001144409,
            2.7441000938415527,
            2.76419997215271
          ]
        },
        {
          "atom_index": 1296,
          "name": "CD2",
          "element": "C",
          "coord": [
            3.0527000427246094,
            2.7704999446868896,
            2.7981998920440674
          ]
        },
        {
          "atom_index": 1297,
          "name": "CE1",
          "element": "C",
          "coord": [
            3.3150999546051025,
            2.833699941635132,
            2.8671000003814697
          ]
        },
        {
          "atom_index": 1298,
          "name": "CE2",
          "element": "C",
          "coord": [
            3.0769999027252197,
            2.8603999614715576,
            2.902100086212158
          ]
        },
        {
          "atom_index": 1299,
          "name": "CZ",
          "element": "C",
          "coord": [
            3.2086000442504883,
            2.8919999599456787,
            2.936500072479248
          ]
        },
        {
          "atom_index": 1300,
          "name": "OH",
          "element": "O",
          "coord": [
            3.2328999042510986,
            2.9784998893737793,
            3.0408999919891357
          ]
        }
      ]
    },
    {
      "id": "D:160",
      "chain": "D",
      "resseq": 160,
      "icode": "",
      "resname": "LEU",
      "hetflag": " ",
      "sasa": 0.0,
      "atoms": [
        {
          "atom_index": 1301,
          "name": "N",
          "element": "N",
          "coord": [
            2.9312000274658203,
            2.460700035095215,
            2.8032000064849854
          ]
        },
        {
          "atom_index": 1302,
          "name": "CA",
          "element": "C",
          "coord": [
            2.848400115966797,
            2.4584999084472656,
            2.9244000911712646
          ]
        },
        {
          "atom_index": 1303,
          "name": "C",
          "element": "C",
          "coord": [
            2.859600067138672,
            2.3326001167297363,
            3.007200002670288
          ]
        },
        {
          "atom_index": 1304,
          "name": "O",
          "element": "O",
          "coord": [
            2.8587000370025635,
            2.3382999897003174,
            3.1303999423980713
          ]
        },
        {
          "atom_index": 1305,
          "name": "CB",
          "element": "C",
          "coord": [
            2.7014000415802,
            2.483599901199341,
            2.8905999660491943
          ]
        },
        {
          "atom_index": 1306,
          "name": "CG",
          "element": "C",
          "coord": [
            2.672100067138672,
            2.617000102996826,
            2.8208999633789062
          ]
        },
        {
          "atom_index": 1307,
          "name": "CD1",
          "element": "C",
          "coord": [
            2.5264999866485596,
            2.6210999488830566,
            2.783600091934204
          ]
        },
        {
          "atom_index": 1308,
          "name": "CD2",
          "element": "C",
          "coord": [
            2.7081000804901123,
            2.737299919128418,
            2.9096999168395996
          ]
        }
      ]
    },
    {
      "id": "D:161",
      "chain": "D",
      "resseq": 161,
      "icode": "",
      "resname": "GLU",
      "hetflag": " ",
      "sasa": 0.2522388696670532,
      "atoms": [
        {
          "atom_index": 1309,
          "name": "N",
          "element": "N",
          "coord": [
            2.8671000003814697,
            2.218899965286255,
            2.938800096511841
          ]
        },
        {
          "atom_index": 1310,
          "name": "CA",
          "element": "C",
          "coord": [
            2.8775999546051025,
            2.0917000770568848,
            3.006999969482422
          ]
        },
        {
          "atom_index": 1311,
          "name": "C",
          "element": "C",
          "coord": [
            3.023900032043457,
            2.0552000999450684,
            3.0316998958587646
          ]
        },
        {
          "atom_index": 1312,
          "name": "O",
          "element": "O",
          "coord": [
            3.0534000396728516,
            1.9716999530792236,
            3.117799997329712
          ]
        },
        {
          "atom_index": 1313,
          "name": "CB",
          "element": "C",
          "coord": [
            2.8099000453948975,
            1.9816999435424805,
            2.926100015640259
          ]
        },
        {
          "atom_index": 1314,
          "name": "CG",
          "element": "C",
          "coord": [
            2.664400100708008,
            2.007499933242798,
            2.891900062561035
          ]
        },
        {
          "atom_index": 1315,
          "name": "CD",
          "element": "C",
          "coord": [
            2.600600004196167,
            1.8918999433517456,
            2.8152999877929688
          ]
        },
        {
          "atom_index": 1316,
          "name": "OE1",
          "element": "O",
          "coord": [
            2.6672000885009766,
            1.8317999839782715,
            2.7279000282287598
          ]
        },
        {
          "atom_index": 1317,
          "name": "OE2",
          "element": "O",
          "coord": [
            2.482599973678589,
            1.8609999418258667,
            2.8413000106811523
          ]
        }
      ]
    },
    {
      "id": "D:162",
      "chain": "D",
      "resseq": 162,
      "icode": "",
      "resname": "GLY",
      "hetflag": " ",
      "sasa": 0.0,
      "atoms": [
        {
          "atom_index": 1318,
          "name": "N",
          "element": "N",
          "coord": [
            3.1142001152038574,
            2.1142001152038574,
            2.9537999629974365
          ]
        },
        {
          "atom_index": 1319,
          "name": "CA",
          "element": "C",
          "coord": [
            3.255500078201294,
            2.0850000381469727,
            2.968899965286255
          ]
        },
        {
          "atom_index": 1320,
          "name": "C",
          "element": "C",
          "coord": [
            3.3341000080108643,
            2.19350004196167,
            3.039900064468384
          ]
        },
        {
          "atom_index": 1321,
          "name": "O",
          "element": "O",
          "coord": [
            3.3297998905181885,
            2.2042999267578125,
            3.1624999046325684
          ]
        }
      ]
    },
    {
      "id": "D:163",
      "chain": "D",
      "resseq": 163,
      "icode": "",
      "resname": "THR",
      "hetflag": " ",
      "sasa": 0.0,
      "atoms": [
        {
          "atom_index": 1322,
          "name": "N",
          "element": "N",
          "coord": [
            3.3989999294281006,
            2.278899908065796,
            2.9619998931884766
          ]
        },
        {
          "atom_index": 1323,
          "name": "CA",
          "element": "C",
          "coord": [
            3.481100082397461,
            2.3866000175476074,
            3.016200065612793
          ]
        },
        {
          "atom_index": 1324,
          "name": "C",
          "element": "C",
          "coord": [
            3.42330002784729,
            2.4590001106262207,
            3.136199951171875
          ]
        },
        {
          "atom_index": 1325,
          "name": "O",
          "element": "O",
          "coord": [
            3.490000009536743,
            2.4755001068115234,
            3.237499952316284
          ]
        },
        {
          "atom_index": 1326,
          "name": "CB",
          "element": "C",
          "coord": [
            3.509999990463257,
            2.4914000034332275,
            2.907599925994873
          ]
        },
        {
          "atom_index": 1327,
          "name": "OG1",
          "element": "O",
          "coord": [
            3.5622000694274902,
            2.424799919128418,
            2.7927000522613525
          ]
        },
        {
          "atom_index": 1328,
          "name": "CG2",
          "element": "C",
          "coord": [
            3.6105000972747803,
            2.5971999168395996,
            2.956199884414673
          ]
        }
      ]
    },
    {
      "id": "D:164",
      "chain": "D",
      "resseq": 164,
      "icode": "",
      "resname": "CYS",
      "hetflag": " ",
      "sasa": 0.0,
      "atoms": [
        {
          "atom_index": 1329,
          "name": "N",
          "element": "N",
          "coord": [
            3.296799898147583,
            2.4979000091552734,
            3.1247000694274902
          ]
        },
        {
          "atom_index": 1330,
          "name": "CA",
          "element": "C",
          "coord": [
            3.2274999618530273,
            2.5729000568389893,
            3.2293999195098877
          ]
        },
        {
          "atom_index": 1331,
          "name": "C",
          "element": "C",
          "coord": [
            3.2286999225616455,
            2.499000072479248,
            3.3615000247955322
          ]
        },
        {
          "atom_index": 1332,
          "name": "O",
          "element": "O",
          "coord": [
            3.273200035095215,
            2.5518999099731445,
            3.4635000228881836
          ]
        },
        {
          "atom_index": 1333,
          "name": "CB",
          "element": "C",
          "coord": [
            3.0822999477386475,
            2.6019999980926514,
            3.1874001026153564
          ]
        },
        {
          "atom_index": 1334,
          "name": "SG",
          "element": "S",
          "coord": [
            2.9937000274658203,
            2.715399980545044,
            3.2985999584198
          ]
        }
      ]
    },
    {
      "id": "D:165",
      "chain": "D",
      "resseq": 165,
      "icode": "",
      "resname": "VAL",
      "hetflag": " ",
      "sasa": 0.0,
      "atoms": [
        {
          "atom_index": 1335,
          "name": "N",
          "element": "N",
          "coord": [
            3.180799961090088,
            2.375699996948242,
            3.358099937438965
          ]
        },
        {
          "atom_index": 1336,
          "name": "CA",
          "element": "C",
          "coord": [
            3.176500082015991,
            2.2936999797821045,
            3.4774999618530273
          ]
        },
        {
          "atom_index": 1337,
          "name": "C",
          "element": "C",
          "coord": [
            3.3183999061584473,
            2.266700029373169,
            3.5276999473571777
          ]
        },
        {
          "atom_index": 1338,
          "name": "O",
          "element": "O",
          "coord": [
            3.344599962234497,
            2.2772998809814453,
            3.647599935531616
          ]
        },
        {
          "atom_index": 1339,
          "name": "CB",
          "element": "C",
          "coord": [
            3.1052000522613525,
            2.1586999893188477,
            3.44950008392334
          ]
        },
        {
          "atom_index": 1340,
          "name": "CG1",
          "element": "C",
          "coord": [
            3.1231000423431396,
            2.0620999336242676,
            3.5671000480651855
          ]
        },
        {
          "atom_index": 1341,
          "name": "CG2",
          "element": "C",
          "coord": [
            2.9576001167297363,
            2.1840999126434326,
            3.4238998889923096
          ]
        }
      ]
    },
    {
      "id": "D:166",
      "chain": "D",
      "resseq": 166,
      "icode": "",
      "resname": "GLU",
      "hetflag": " ",
      "sasa": 2.7445688247680664,
      "atoms": [
        {
          "atom_index": 1342,
          "name": "N",
          "element": "N",
          "coord": [
            3.408099889755249,
            2.2328999042510986,
            3.434499979019165
          ]
        },
        {
          "atom_index": 1343,
          "name": "CA",
          "element": "C",
          "coord": [
            3.5473999977111816,
            2.202699899673462,
            3.465100049972534
          ]
        },
        {
          "atom_index": 1344,
          "name": "C",
          "element": "C",
          "coord": [
            3.619499921798706,
            2.3153998851776123,
            3.538100004196167
          ]
        },
        {
          "atom_index": 1345,
          "name": "O",
          "element": "O",
          "coord": [
            3.6821999549865723,
            2.291100025177002,
            3.640899896621704
          ]
        },
        {
          "atom_index": 1346,
          "name": "CB",
          "element": "C",
          "coord": [
            3.622999906539917,
            2.1642000675201416,
            3.3380000591278076
          ]
        },
        {
          "atom_index": 1347,
          "name": "CG",
          "element": "C",
          "coord": [
            3.5852999687194824,
            2.0260000228881836,
            3.282099962234497
          ]
        },
        {
          "atom_index": 1348,
          "name": "CD",
          "element": "C",
          "coord": [
            3.6215999126434326,
            2.0083999633789062,
            3.1338000297546387
          ]
        },
        {
          "atom_index": 1349,
          "name": "OE1",
          "element": "O",
          "coord": [
            3.69950008392334,
            2.0915000438690186,
            3.0808000564575195
          ]
        },
        {
          "atom_index": 1350,
          "name": "OE2",
          "element": "O",
          "coord": [
            3.571000099182129,
            1.9117000102996826,
            3.07069993019104
          ]
        }
      ]
    },
    {
      "id": "D:167",
      "chain": "D",
      "resseq": 167,
      "icode": "",
      "resname": "TRP",
      "hetflag": " ",
      "sasa": 0.0,
      "atoms": [
        {
          "atom_index": 1351,
          "name": "N",
          "element": "N",
          "coord": [
            3.611299991607666,
            2.4374001026153564,
            3.4855000972747803
          ]
        },
        {
          "atom_index": 1352,
          "name": "CA",
          "element": "C",
          "coord": [
            3.6761999130249023,
            2.552299976348877,
            3.5487000942230225
          ]
        },
        {
          "atom_index": 1353,
          "name": "C",
          "element": "C",
          "coord": [
            3.608299970626831,
            2.5971999168395996,
            3.677799940109253
          ]
        },
        {
          "atom_index": 1354,
          "name": "O",
          "element": "O",
          "coord": [
            3.672600030899048,
            2.6528000831604004,
            3.7667999267578125
          ]
        },
        {
          "atom_index": 1355,
          "name": "CB",
          "element": "C",
          "coord": [
            3.6928999423980713,
            2.6679000854492188,
            3.4505999088287354
          ]
        },
        {
          "atom_index": 1356,
          "name": "CG",
          "element": "C",
          "coord": [
            3.8096001148223877,
            2.6445000171661377,
            3.359100103378296
          ]
        },
        {
          "atom_index": 1357,
          "name": "CD1",
          "element": "C",
          "coord": [
            3.810800075531006,
            2.5703001022338867,
            3.2441000938415527
          ]
        },
        {
          "atom_index": 1358,
          "name": "CD2",
          "element": "C",
          "coord": [
            3.9447999000549316,
            2.68969988822937,
            3.378000020980835
          ]
        },
        {
          "atom_index": 1359,
          "name": "NE1",
          "element": "N",
          "coord": [
            3.9375,
            2.566200017929077,
            3.1902999877929688
          ]
        },
        {
          "atom_index": 1360,
          "name": "CE2",
          "element": "C",
          "coord": [
            4.021500110626221,
            2.6389000415802,
            3.2697999477386475
          ]
        },
        {
          "atom_index": 1361,
          "name": "CE3",
          "element": "C",
          "coord": [
            4.009200096130371,
            2.7683000564575195,
            3.4755001068115234
          ]
        },
        {
          "atom_index": 1362,
          "name": "CZ2",
          "element": "C",
          "coord": [
            4.158299922943115,
            2.663599967956543,
            3.2569000720977783
          ]
        },
        {
          "atom_index": 1363,
          "name": "CZ3",
          "element": "C",
          "coord": [
            4.145400047302246,
            2.7920000553131104,
            3.4616000652313232
          ]
        },
        {
          "atom_index": 1364,
          "name": "CH2",
          "element": "C",
          "coord": [
            4.217800140380859,
            2.7402000427246094,
            3.353100061416626
          ]
        }
      ]
    },
    {
      "id": "D:168",
      "chain": "D",
      "resseq": 168,
      "icode": "",
      "resname": "LEU",
      "hetflag": " ",
      "sasa": 0.0,
      "atoms": [
        {
          "atom_index": 1365,
          "name": "N",
          "element": "N",
          "coord": [
            3.4781999588012695,
            2.5717999935150146,
            3.687700033187866
          ]
        },
        {
          "atom_index": 1366,
          "name": "CA",
          "element": "C",
          "coord": [
            3.40339994430542,
            2.6052000522613525,
            3.8076999187469482
          ]
        },
        {
          "atom_index": 1367,
          "name": "C",
          "element": "C",
          "coord": [
            3.460700035095215,
            2.5195999145507812,
            3.9200000762939453
          ]
        },
        {
          "atom_index": 1368,
          "name": "O",
          "element": "O",
          "coord": [
            3.498800039291382,
            2.5713999271392822,
            4.024400234222412
          ]
        },
        {
          "atom_index": 1369,
          "name": "CB",
          "element": "C",
          "coord": [
            3.254300117492676,
            2.574399948120117,
            3.7897000312805176
          ]
        },
        {
          "atom_index": 1370,
          "name": "CG",
          "element": "C",
          "coord": [
            3.1633999347686768,
            2.587899923324585,
            3.9130001068115234
          ]
        },
        {
          "atom_index": 1371,
          "name": "CD1",
          "element": "C",
          "coord": [
            3.1802000999450684,
            2.7242000102996826,
            3.9807000160217285
          ]
        },
        {
          "atom_index": 1372,
          "name": "CD2",
          "element": "C",
          "coord": [
            3.0192999839782715,
            2.566200017929077,
            3.8717000484466553
          ]
        }
      ]
    },
    {
      "id": "D:169",
      "chain": "D",
      "resseq": 169,
      "icode": "",
      "resname": "ARG",
      "hetflag": " ",
      "sasa": 0.31651872396469116,
      "atoms": [
        {
          "atom_index": 1373,
          "name": "N",
          "element": "N",
          "coord": [
            3.470900058746338,
            2.38919997215271,
            3.895900011062622
          ]
        },
        {
          "atom_index": 1374,
          "name": "CA",
          "element": "C",
          "coord": [
            3.5248000621795654,
            2.2957000732421875,
            3.994999885559082
          ]
        },
        {
          "atom_index": 1375,
          "name": "C",
          "element": "C",
          "coord": [
            3.6630001068115234,
            2.341099977493286,
            4.039299964904785
          ]
        },
        {
          "atom_index": 1376,
          "name": "O",
          "element": "O",
          "coord": [
            3.6923999786376953,
            2.347399950027466,
            4.158999919891357
          ]
        },
        {
          "atom_index": 1377,
          "name": "CB",
          "element": "C",
          "coord": [
            3.5325000286102295,
            2.1549999713897705,
            3.9365999698638916
          ]
        },
        {
          "atom_index": 1378,
          "name": "CG",
          "element": "C",
          "coord": [
            3.3982999324798584,
            2.0941998958587646,
            3.906399965286255
          ]
        },
        {
          "atom_index": 1379,
          "name": "CD",
          "element": "C",
          "coord": [
            3.4149999618530273,
            1.9532999992370605,
            3.8559000492095947
          ]
        },
        {
          "atom_index": 1380,
          "name": "NE",
          "element": "N",
          "coord": [
            3.2885000705718994,
            1.9003000259399414,
            3.808000087738037
          ]
        },
        {
          "atom_index": 1381,
          "name": "CZ",
          "element": "C",
          "coord": [
            3.263200044631958,
            1.771299958229065,
            3.7901999950408936
          ]
        },
        {
          "atom_index": 1382,
          "name": "NH1",
          "element": "N",
          "coord": [
            3.3561999797821045,
            1.680899977684021,
            3.817500114440918
          ]
        },
        {
          "atom_index": 1383,
          "name": "NH2",
          "element": "N",
          "coord": [
            3.145900011062622,
            1.7330000400543213,
            3.74180006980896
          ]
        }
      ]
    },
    {
      "id": "D:170",
      "chain": "D",
      "resseq": 170,
      "icode": "",
      "resname": "ARG",
      "hetflag": " ",
      "sasa": 0.822948694229126,
      "atoms": [
        {
          "atom_index": 1384,
          "name": "N",
          "element": "N",
          "coord": [
            3.745300054550171,
            2.3770999908447266,
            3.9416000843048096
          ]
        },
        {
          "atom_index": 1385,
          "name": "CA",
          "element": "C",
          "coord": [
            3.8798000812530518,
            2.425299882888794,
            3.9693000316619873
          ]
        },
        {
          "atom_index": 1386,
          "name": "C",
          "element": "C",
          "coord": [
            3.8750998973846436,
            2.5492000579833984,
            4.059500217437744
          ]
        },
        {
          "atom_index": 1387,
          "name": "O",
          "element": "O",
          "coord": [
            3.953000068664551,
            2.560699939727783,
            4.1529998779296875
          ]
        },
        {
          "atom_index": 1388,
          "name": "CB",
          "element": "C",
          "coord": [
            3.952699899673462,
            2.460099935531616,
            3.839099884033203
          ]
        },
        {
          "atom_index": 1389,
          "name": "CG",
          "element": "C",
          "coord": [
            4.098800182342529,
            2.4960999488830566,
            3.8642001152038574
          ]
        },
        {
          "atom_index": 1390,
          "name": "CD",
          "element": "C",
          "coord": [
            4.157199859619141,
            2.5864999294281006,
            3.759700059890747
          ]
        },
        {
          "atom_index": 1391,
          "name": "NE",
          "element": "N",
          "coord": [
            4.263199806213379,
            2.6668999195098877,
            3.819200038909912
          ]
        },
        {
          "atom_index": 1392,
          "name": "CZ",
          "element": "C",
          "coord": [
            4.3871002197265625,
            2.6770999431610107,
            3.7723000049591064
          ]
        },
        {
          "atom_index": 1393,
          "name": "NH1",
          "element": "N",
          "coord": [
            4.423399925231934,
            2.6126999855041504,
            3.66129994392395
          ]
        },
        {
          "atom_index": 1394,
          "name": "NH2",
          "element": "N",
          "coord": [
            4.475299835205078,
            2.749000072479248,
            3.840100049972534
          ]
        }
      ]
    },
    {
      "id": "D:171",
      "chain": "D",
      "resseq": 171,
      "icode": "",
      "resname": "TYR",
      "hetflag": " ",
      "sasa": 0.0,
      "atoms": [
        {
          "atom_index": 1395,
          "name": "N",
          "element": "N",
          "coord": [
            3.7853000164031982,
            2.642699956893921,
            4.029699802398682
          ]
        },
        {
          "atom_index": 1396,
          "name": "CA",
          "element": "C",
          "coord": [
            3.771899938583374,
            2.7639000415802,
            4.109499931335449
          ]
        },
        {
          "atom_index": 1397,
          "name": "C",
          "element": "C",
          "coord": [
            3.729300022125244,
            2.7290000915527344,
            4.251299858093262
          ]
        },
        {
          "atom_index": 1398,
          "name": "O",
          "element": "O",
          "coord": [
            3.7834999561309814,
            2.7836999893188477,
            4.34689998626709
          ]
        },
        {
          "atom_index": 1399,
          "name": "CB",
          "element": "C",
          "coord": [
            3.6705000400543213,
            2.859800100326538,
            4.046800136566162
          ]
        },
        {
          "atom_index": 1400,
          "name": "CG",
          "element": "C",
          "coord": [
            3.712100028991699,
            2.9119999408721924,
            3.9110000133514404
          ]
        },
        {
          "atom_index": 1401,
          "name": "CD1",
          "element": "C",
          "coord": [
            3.8477001190185547,
            2.9193999767303467,
            3.8752999305725098
          ]
        },
        {
          "atom_index": 1402,
          "name": "CD2",
          "element": "C",
          "coord": [
            3.616499900817871,
            2.9535000324249268,
            3.8173999786376953
          ]
        },
        {
          "atom_index": 1403,
          "name": "CE1",
          "element": "C",
          "coord": [
            3.8864998817443848,
            2.966399908065796,
            3.749300003051758
          ]
        },
        {
          "atom_index": 1404,
          "name": "CE2",
          "element": "C",
          "coord": [
            3.6545000076293945,
            3.0002999305725098,
            3.6928000450134277
          ]
        },
        {
          "atom_index": 1405,
          "name": "CZ",
          "element": "C",
          "coord": [
            3.789099931716919,
            3.0067999362945557,
            3.658900022506714
          ]
        },
        {
          "atom_index": 1406,
          "name": "OH",
          "element": "O",
          "coord": [
            3.8217999935150146,
            3.0536999702453613,
            3.5348000526428223
          ]
        }
      ]
    },
    {
      "id": "D:172",
      "chain": "D",
      "resseq": 172,
      "icode": "",
      "resname": "LEU",
      "hetflag": " ",
      "sasa": 0.0,
      "atoms": [
        {
          "atom_index": 1407,
          "name": "N",
          "element": "N",
          "coord": [
            3.6333000659942627,
            2.637399911880493,
            4.263800144195557
          ]
        },
        {
          "atom_index": 1408,
          "name": "CA",
          "element": "C",
          "coord": [
            3.584399938583374,
            2.5931999683380127,
            4.394499778747559
          ]
        },
        {
          "atom_index": 1409,
          "name": "C",
          "element": "C",
          "coord": [
            3.7021000385284424,
            2.5404000282287598,
            4.478300094604492
          ]
        },
        {
          "atom_index": 1410,
          "name": "O",
          "element": "O",
          "coord": [
            3.715399980545044,
            2.5750999450683594,
            4.595900058746338
          ]
        },
        {
          "atom_index": 1411,
          "name": "CB",
          "element": "C",
          "coord": [
            3.474600076675415,
            2.4874000549316406,
            4.378799915313721
          ]
        },
        {
          "atom_index": 1412,
          "name": "CG",
          "element": "C",
          "coord": [
            3.339200019836426,
            2.5373001098632812,
            4.325200080871582
          ]
        },
        {
          "atom_index": 1413,
          "name": "CD1",
          "element": "C",
          "coord": [
            3.2400999069213867,
            2.422600030899048,
            4.309199810028076
          ]
        },
        {
          "atom_index": 1414,
          "name": "CD2",
          "element": "C",
          "coord": [
            3.280900001525879,
            2.643199920654297,
            4.418700218200684
          ]
        }
      ]
    },
    {
      "id": "D:173",
      "chain": "D",
      "resseq": 173,
      "icode": "",
      "resname": "GLU",
      "hetflag": " ",
      "sasa": 2.5223886966705322,
      "atoms": [
        {
          "atom_index": 1415,
          "name": "N",
          "element": "N",
          "coord": [
            3.787100076675415,
            2.458199977874756,
            4.416500091552734
          ]
        },
        {
          "atom_index": 1416,
          "name": "CA",
          "element": "C",
          "coord": [
            3.907399892807007,
            2.404900074005127,
            4.481800079345703
          ]
        },
        {
          "atom_index": 1417,
          "name": "C",
          "element": "C",
          "coord": [
            4.002799987792969,
            2.521399974822998,
            4.513000011444092
          ]
        },
        {
          "atom_index": 1418,
          "name": "O",
          "element": "O",
          "coord": [
            4.044400215148926,
            2.5388998985290527,
            4.626100063323975
          ]
        },
        {
          "atom_index": 1419,
          "name": "CB",
          "element": "C",
          "coord": [
            3.9795000553131104,
            2.3053998947143555,
            4.389800071716309
          ]
        },
        {
          "atom_index": 1420,
          "name": "CG",
          "element": "C",
          "coord": [
            3.8991000652313232,
            2.1807000637054443,
            4.355500221252441
          ]
        },
        {
          "atom_index": 1421,
          "name": "CD",
          "element": "C",
          "coord": [
            3.9542999267578125,
            2.1048998832702637,
            4.2347002029418945
          ]
        },
        {
          "atom_index": 1422,
          "name": "OE1",
          "element": "O",
          "coord": [
            4.071599960327148,
            2.059799909591675,
            4.239299774169922
          ]
        },
        {
          "atom_index": 1423,
          "name": "OE2",
          "element": "O",
          "coord": [
            3.879300117492676,
            2.089600086212158,
            4.136099815368652
          ]
        }
      ]
    },
    {
      "id": "D:174",
      "chain": "D",
      "resseq": 174,
      "icode": "",
      "resname": "ASN",
      "hetflag": " ",
      "sasa": 0.0,
      "atoms": [
        {
          "atom_index": 1424,
          "name": "N",
          "element": "N",
          "coord": [
            4.037799835205078,
            2.599299907684326,
            4.410900115966797
          ]
        },
        {
          "atom_index": 1425,
          "name": "CA",
          "element": "C",
          "coord": [
            4.127500057220459,
            2.7144999504089355,
            4.424699783325195
          ]
        },
        {
          "atom_index": 1426,
          "name": "C",
          "element": "C",
          "coord": [
            4.086599826812744,
            2.800600051879883,
            4.542399883270264
          ]
        },
        {
          "atom_index": 1427,
          "name": "O",
          "element": "O",
          "coord": [
            4.167300224304199,
            2.8313000202178955,
            4.629899978637695
          ]
        },
        {
          "atom_index": 1428,
          "name": "CB",
          "element": "C",
          "coord": [
            4.123899936676025,
            2.802799940109253,
            4.298500061035156
          ]
        },
        {
          "atom_index": 1429,
          "name": "CG",
          "element": "C",
          "coord": [
            4.205699920654297,
            2.746299982070923,
            4.1828999519348145
          ]
        },
        {
          "atom_index": 1430,
          "name": "OD1",
          "element": "O",
          "coord": [
            4.230500221252441,
            2.815500020980835,
            4.08459997177124
          ]
        },
        {
          "atom_index": 1431,
          "name": "ND2",
          "element": "N",
          "coord": [
            4.249000072479248,
            2.6214001178741455,
            4.194799900054932
          ]
        }
      ]
    },
    {
      "id": "D:175",
      "chain": "D",
      "resseq": 175,
      "icode": "",
      "resname": "GLY",
      "hetflag": " ",
      "sasa": 0.0,
      "atoms": [
        {
          "atom_index": 1432,
          "name": "N",
          "element": "N",
          "coord": [
            3.9595999717712402,
            2.839600086212158,
            4.542399883270264
          ]
        },
        {
          "atom_index": 1433,
          "name": "CA",
          "element": "C",
          "coord": [
            3.905600070953369,
            2.924299955368042,
            4.64709997177124
          ]
        },
        {
          "atom_index": 1434,
          "name": "C",
          "element": "C",
          "coord": [
            3.8340001106262207,
            2.851099967956543,
            4.758999824523926
          ]
        },
        {
          "atom_index": 1435,
          "name": "O",
          "element": "O",
          "coord": [
            3.7418999671936035,
            2.905900001525879,
            4.819300174713135
          ]
        }
      ]
    },
    {
      "id": "D:176",
      "chain": "D",
      "resseq": 176,
      "icode": "",
      "resname": "LYS",
      "hetflag": " ",
      "sasa": 4.910231590270996,
      "atoms": [
        {
          "atom_index": 1436,
          "name": "N",
          "element": "N",
          "coord": [
            3.878999948501587,
            2.728800058364868,
            4.7870001792907715
          ]
        },
        {
          "atom_index": 1437,
          "name": "CA",
          "element": "C",
          "coord": [
            3.825000047683716,
            2.6414999961853027,
            4.891600131988525
          ]
        },
        {
          "atom_index": 1438,
          "name": "C",
          "element": "C",
          "coord": [
            3.7708001136779785,
            2.7081000804901123,
            5.0177001953125
          ]
        },
        {
          "atom_index": 1439,
          "name": "O",
          "element": "O",
          "coord": [
            3.6531999111175537,
            2.693000078201294,
            5.050099849700928
          ]
        },
        {
          "atom_index": 1440,
          "name": "CB",
          "element": "C",
          "coord": [
            3.93179988861084,
            2.539900064468384,
            4.93179988861084
          ]
        },
        {
          "atom_index": 1441,
          "name": "CG",
          "element": "C",
          "coord": [
            3.890500068664551,
            2.435499906539917,
            5.0346999168396
          ]
        },
        {
          "atom_index": 1442,
          "name": "CD",
          "element": "C",
          "coord": [
            4.009900093078613,
            2.3433001041412354,
            5.0578999519348145
          ]
        },
        {
          "atom_index": 1443,
          "name": "CE",
          "element": "C",
          "coord": [
            3.9693000316619873,
            2.2163000106811523,
            5.129899978637695
          ]
        },
        {
          "atom_index": 1444,
          "name": "NZ",
          "element": "N",
          "coord": [
            3.8691999912261963,
            2.134200096130371,
            5.0524001121521
          ]
        }
      ]
    },
    {
      "id": "D:177",
      "chain": "D",
      "resseq": 177,
      "icode": "",
      "resname": "GLU",
      "hetflag": " ",
      "sasa": 4.321062088012695,
      "atoms": [
        {
          "atom_index": 1445,
          "name": "N",
          "element": "N",
          "coord": [
            3.855600118637085,
            2.780400037765503,
            5.090000152587891
          ]
        },
        {
          "atom_index": 1446,
          "name": "CA",
          "element": "C",
          "coord": [
            3.8108999729156494,
            2.8441998958587646,
            5.214200019836426
          ]
        },
        {
          "atom_index": 1447,
          "name": "C",
          "element": "C",
          "coord": [
            3.710599899291992,
            2.956899881362915,
            5.1975998878479
          ]
        },
        {
          "atom_index": 1448,
          "name": "O",
          "element": "O",
          "coord": [
            3.637200117111206,
            2.987799882888794,
            5.291299819946289
          ]
        },
        {
          "atom_index": 1449,
          "name": "CB",
          "element": "C",
          "coord": [
            3.9284000396728516,
            2.8880999088287354,
            5.302199840545654
          ]
        },
        {
          "atom_index": 1450,
          "name": "CG",
          "element": "C",
          "coord": [
            4.04610013961792,
            2.944700002670288,
            5.228000164031982
          ]
        },
        {
          "atom_index": 1451,
          "name": "CD",
          "element": "C",
          "coord": [
            4.174099922180176,
            2.875999927520752,
            5.2683000564575195
          ]
        },
        {
          "atom_index": 1452,
          "name": "OE1",
          "element": "O",
          "coord": [
            4.180799961090088,
            2.751800060272217,
            5.252699851989746
          ]
        },
        {
          "atom_index": 1453,
          "name": "OE2",
          "element": "O",
          "coord": [
            4.266499996185303,
            2.94569993019104,
            5.3155999183654785
          ]
        }
      ]
    },
    {
      "id": "D:178",
      "chain": "D",
      "resseq": 178,
      "icode": "",
      "resname": "THR",
      "hetflag": " ",
      "sasa": 0.0,
      "atoms": [
        {
          "atom_index": 1454,
          "name": "N",
          "element": "N",
          "coord": [
            3.7065999507904053,
            3.0179998874664307,
            5.079800128936768
          ]
        },
        {
          "atom_index": 1455,
          "name": "CA",
          "element": "C",
          "coord": [
            3.6119000911712646,
            3.1249001026153564,
            5.0543999671936035
          ]
        },
        {
          "atom_index": 1456,
          "name": "C",
          "element": "C",
          "coord": [
            3.4821999073028564,
            3.0673000812530518,
            5.000999927520752
          ]
        },
        {
          "atom_index": 1457,
          "name": "O",
          "element": "O",
          "coord": [
            3.3780999183654785,
            3.0759999752044678,
            5.065299987792969
          ]
        },
        {
          "atom_index": 1458,
          "name": "CB",
          "element": "C",
          "coord": [
            3.6695001125335693,
            3.2248001098632812,
            4.952700138092041
          ]
        },
        {
          "atom_index": 1459,
          "name": "OG1",
          "element": "O",
          "coord": [
            3.7720999717712402,
            3.3004000186920166,
            5.016900062561035
          ]
        },
        {
          "atom_index": 1460,
          "name": "CG2",
          "element": "C",
          "coord": [
            3.562000036239624,
            3.318700075149536,
            4.897900104522705
          ]
        }
      ]
    },
    {
      "id": "D:179",
      "chain": "D",
      "resseq": 179,
      "icode": "",
      "resname": "LEU",
      "hetflag": " ",
      "sasa": 0.0,
      "atoms": [
        {
          "atom_index": 1461,
          "name": "N",
          "element": "N",
          "coord": [
            3.4902000427246094,
            3.0065999031066895,
            4.883299827575684
          ]
        },
        {
          "atom_index": 1462,
          "name": "CA",
          "element": "C",
          "coord": [
            3.3743999004364014,
            2.948899984359741,
            4.816100120544434
          ]
        },
        {
          "atom_index": 1463,
          "name": "C",
          "element": "C",
          "coord": [
            3.3073999881744385,
            2.8294999599456787,
            4.8831000328063965
          ]
        },
        {
          "atom_index": 1464,
          "name": "O",
          "element": "O",
          "coord": [
            3.1881000995635986,
            2.807499885559082,
            4.8668999671936035
          ]
        },
        {
          "atom_index": 1465,
          "name": "CB",
          "element": "C",
          "coord": [
            3.4130001068115234,
            2.9137001037597656,
            4.673099994659424
          ]
        },
        {
          "atom_index": 1466,
          "name": "CG",
          "element": "C",
          "coord": [
            3.4856998920440674,
            3.0272998809814453,
            4.600900173187256
          ]
        },
        {
          "atom_index": 1467,
          "name": "CD1",
          "element": "C",
          "coord": [
            3.5383999347686768,
            2.98009991645813,
            4.467100143432617
          ]
        },
        {
          "atom_index": 1468,
          "name": "CD2",
          "element": "C",
          "coord": [
            3.3945000171661377,
            3.1470000743865967,
            4.58620023727417
          ]
        }
      ]
    },
    {
      "id": "D:180",
      "chain": "D",
      "resseq": 180,
      "icode": "",
      "resname": "GLN",
      "hetflag": " ",
      "sasa": 0.0,
      "atoms": [
        {
          "atom_index": 1469,
          "name": "N",
          "element": "N",
          "coord": [
            3.3840999603271484,
            2.7495999336242676,
            4.955699920654297
          ]
        },
        {
          "atom_index": 1470,
          "name": "CA",
          "element": "C",
          "coord": [
            3.3264000415802,
            2.633500099182129,
            5.021100044250488
          ]
        },
        {
          "atom_index": 1471,
          "name": "C",
          "element": "C",
          "coord": [
            3.2913999557495117,
            2.6568000316619873,
            5.168099880218506
          ]
        },
        {
          "atom_index": 1472,
          "name": "O",
          "element": "O",
          "coord": [
            3.269399881362915,
            2.5618999004364014,
            5.242700099945068
          ]
        },
        {
          "atom_index": 1473,
          "name": "CB",
          "element": "C",
          "coord": [
            3.4159998893737793,
            2.510699987411499,
            5.002299785614014
          ]
        },
        {
          "atom_index": 1474,
          "name": "CG",
          "element": "C",
          "coord": [
            3.4340999126434326,
            2.4760000705718994,
            4.855500221252441
          ]
        },
        {
          "atom_index": 1475,
          "name": "CD",
          "element": "C",
          "coord": [
            3.5064001083374023,
            2.3447999954223633,
            4.832499980926514
          ]
        },
        {
          "atom_index": 1476,
          "name": "OE1",
          "element": "O",
          "coord": [
            3.6182000637054443,
            2.3422000408172607,
            4.780099868774414
          ]
        },
        {
          "atom_index": 1477,
          "name": "NE2",
          "element": "N",
          "coord": [
            3.441499948501587,
            2.234600067138672,
            4.869200229644775
          ]
        }
      ]
    },
    {
      "id": "D:181",
      "chain": "D",
      "resseq": 181,
      "icode": "",
      "resname": "ARG",
      "hetflag": " ",
      "sasa": 0.0,
      "atoms": [
        {
          "atom_index": 1478,
          "name": "N",
          "element": "N",
          "coord": [
            3.2873001098632812,
            2.783099889755249,
            5.209199905395508
          ]
        },
        {
          "atom_index": 1479,
          "name": "CA",
          "element": "C",
          "coord": [
            3.2523000240325928,
            2.8192999362945557,
            5.34660005569458
          ]
        },
        {
          "atom_index": 1480,
          "name": "C",
          "element": "C",
          "coord": [
            3.102299928665161,
            2.8461999893188477,
            5.352799892425537
          ]
        },
        {
          "atom_index": 1481,
          "name": "O",
          "element": "O",
          "coord": [
            3.0411999225616455,
            2.88319993019104,
            5.252699851989746
          ]
        },
        {
          "atom_index": 1482,
          "name": "CB",
          "element": "C",
          "coord": [
            3.324899911880493,
            2.949199914932251,
            5.388800144195557
          ]
        },
        {
          "atom_index": 1483,
          "name": "CG",
          "element": "C",
          "coord": [
            3.2437000274658203,
            3.0822999477386475,
            5.3719000816345215
          ]
        },
        {
          "atom_index": 1484,
          "name": "CD",
          "element": "C",
          "coord": [
            3.3341000080108643,
            3.2032999992370605,
            5.347899913787842
          ]
        },
        {
          "atom_index": 1485,
          "name": "NE",
          "element": "N",
          "coord": [
            3.2664999961853027,
            3.3329999446868896,
            5.356400012969971
          ]
        },
        {
          "atom_index": 1486,
          "name": "CZ",
          "element": "C",
          "coord": [
            3.2435998916625977,
            3.415299892425537,
            5.253799915313721
          ]
        },
        {
          "atom_index": 1487,
          "name": "NH1",
          "element": "N",
          "coord": [
            3.2808001041412354,
            3.3810999393463135,
            5.131700038909912
          ]
        },
        {
          "atom_index": 1488,
          "name": "NH2",
          "element": "N",
          "coord": [
            3.193000078201294,
            3.5369999408721924,
            5.275400161743164
          ]
        }
      ]
    },
    {
      "id": "D:182",
      "chain": "D",
      "resseq": 182,
      "icode": "",
      "resname": "THR",
      "hetflag": " ",
      "sasa": 0.03152985870838165,
      "atoms": [
        {
          "atom_index": 1489,
          "name": "N",
          "element": "N",
          "coord": [
            3.0434999465942383,
            2.8229000568389893,
            5.4695000648498535
          ]
        },
        {
          "atom_index": 1490,
          "name": "CA",
          "element": "C",
          "coord": [
            2.90310001373291,
            2.8541998863220215,
            5.492400169372559
          ]
        },
        {
          "atom_index": 1491,
          "name": "C",
          "element": "C",
          "coord": [
            2.8977999687194824,
            2.930799961090088,
            5.623700141906738
          ]
        },
        {
          "atom_index": 1492,
          "name": "O",
          "element": "O",
          "coord": [
            2.928100109100342,
            2.874500036239624,
            5.729400157928467
          ]
        },
        {
          "atom_index": 1493,
          "name": "CB",
          "element": "C",
          "coord": [
            2.8132998943328857,
            2.72979998588562,
            5.50439977645874
          ]
        },
        {
          "atom_index": 1494,
          "name": "OG1",
          "element": "O",
          "coord": [
            2.868299961090088,
            2.6389999389648438,
            5.600800037384033
          ]
        },
        {
          "atom_index": 1495,
          "name": "CG2",
          "element": "C",
          "coord": [
            2.7981998920440674,
            2.660799980163574,
            5.370100021362305
          ]
        }
      ]
    },
    {
      "id": "D:183",
      "chain": "D",
      "resseq": 183,
      "icode": "",
      "resname": "ASP",
      "hetflag": " ",
      "sasa": 0.0,
      "atoms": [
        {
          "atom_index": 1496,
          "name": "N",
          "element": "N",
          "coord": [
            2.871299982070923,
            3.060699939727783,
            5.615099906921387
          ]
        },
        {
          "atom_index": 1497,
          "name": "CA",
          "element": "C",
          "coord": [
            2.8610000610351562,
            3.144399881362915,
            5.733799934387207
          ]
        },
        {
          "atom_index": 1498,
          "name": "C",
          "element": "C",
          "coord": [
            2.715100049972534,
            3.1458001136779785,
            5.775599956512451
          ]
        },
        {
          "atom_index": 1499,
          "name": "O",
          "element": "O",
          "coord": [
            2.629300117492676,
            3.194000005722046,
            5.702300071716309
          ]
        },
        {
          "atom_index": 1500,
          "name": "CB",
          "element": "C",
          "coord": [
            2.90910005569458,
            3.2857000827789307,
            5.702600002288818
          ]
        },
        {
          "atom_index": 1501,
          "name": "CG",
          "element": "C",
          "coord": [
            3.0562000274658203,
            3.289599895477295,
            5.670499801635742
          ]
        },
        {
          "atom_index": 1502,
          "name": "OD1",
          "element": "O",
          "coord": [
            3.1301000118255615,
            3.20989990234375,
            5.730999946594238
          ]
        },
        {
          "atom_index": 1503,
          "name": "OD2",
          "element": "O",
          "coord": [
            3.097399950027466,
            3.3698999881744385,
            5.58459997177124
          ]
        }
      ]
    },
    {
      "id": "D:184",
      "chain": "D",
      "resseq": 184,
      "icode": "",
      "resname": "ALA",
      "hetflag": " ",
      "sasa": 0.0,
      "atoms": [
        {
          "atom_index": 1504,
          "name": "N",
          "element": "N",
          "coord": [
            2.6872000694274902,
            3.08270001411438,
            5.888000011444092
          ]
        },
        {
          "atom_index": 1505,
          "name": "CA",
          "element": "C",
          "coord": [
            2.5522000789642334,
            3.0773000717163086,
            5.940800189971924
          ]
        },
        {
          "atom_index": 1506,
          "name": "C",
          "element": "C",
          "coord": [
            2.5197999477386475,
            3.2174999713897705,
            5.987800121307373
          ]
        },
        {
          "atom_index": 1507,
          "name": "O",
          "element": "O",
          "coord": [
            2.603100061416626,
            3.282900094985962,
            6.052000045776367
          ]
        },
        {
          "atom_index": 1508,
          "name": "CB",
          "element": "C",
          "coord": [
            2.5439000129699707,
            2.981300115585327,
            6.056700229644775
          ]
        }
      ]
    },
    {
      "id": "D:185",
      "chain": "D",
      "resseq": 185,
      "icode": "",
      "resname": "PRO",
      "hetflag": " ",
      "sasa": 0.0,
      "atoms": [
        {
          "atom_index": 1509,
          "name": "N",
          "element": "N",
          "coord": [
            2.3970000743865967,
            3.2641000747680664,
            5.960700035095215
          ]
        },
        {
          "atom_index": 1510,
          "name": "CA",
          "element": "C",
          "coord": [
            2.356300115585327,
            3.398200035095215,
            6.001100063323975
          ]
        },
        {
          "atom_index": 1511,
          "name": "C",
          "element": "C",
          "coord": [
            2.3582000732421875,
            3.4251999855041504,
            6.151299953460693
          ]
        },
        {
          "atom_index": 1512,
          "name": "O",
          "element": "O",
          "coord": [
            2.3341000080108643,
            3.336699962615967,
            6.233699798583984
          ]
        },
        {
          "atom_index": 1513,
          "name": "CB",
          "element": "C",
          "coord": [
            2.214400053024292,
            3.4082999229431152,
            5.943900108337402
          ]
        },
        {
          "atom_index": 1514,
          "name": "CG",
          "element": "C",
          "coord": [
            2.1640000343322754,
            3.268699884414673,
            5.957600116729736
          ]
        },
        {
          "atom_index": 1515,
          "name": "CD",
          "element": "C",
          "coord": [
            2.281100034713745,
            3.188999891281128,
            5.907899856567383
          ]
        }
      ]
    },
    {
      "id": "D:186",
      "chain": "D",
      "resseq": 186,
      "icode": "",
      "resname": "LYS",
      "hetflag": " ",
      "sasa": 2.500498056411743,
      "atoms": [
        {
          "atom_index": 1516,
          "name": "N",
          "element": "N",
          "coord": [
            2.394200086593628,
            3.548099994659424,
            6.184700012207031
          ]
        },
        {
          "atom_index": 1517,
          "name": "CA",
          "element": "C",
          "coord": [
            2.3933000564575195,
            3.593899965286255,
            6.322199821472168
          ]
        },
        {
          "atom_index": 1518,
          "name": "C",
          "element": "C",
          "coord": [
            2.2578001022338867,
            3.663300037384033,
            6.328000068664551
          ]
        },
        {
          "atom_index": 1519,
          "name": "O",
          "element": "O",
          "coord": [
            2.2337000370025635,
            3.7592999935150146,
            6.25439977645874
          ]
        },
        {
          "atom_index": 1520,
          "name": "CB",
          "element": "C",
          "coord": [
            2.503499984741211,
            3.697000026702881,
            6.347700119018555
          ]
        },
        {
          "atom_index": 1521,
          "name": "CG",
          "element": "C",
          "coord": [
            2.6324000358581543,
            3.640199899673462,
            6.403900146484375
          ]
        },
        {
          "atom_index": 1522,
          "name": "CD",
          "element": "C",
          "coord": [
            2.7385001182556152,
            3.6328999996185303,
            6.297800064086914
          ]
        },
        {
          "atom_index": 1523,
          "name": "CE",
          "element": "C",
          "coord": [
            2.873800039291382,
            3.6015000343322754,
            6.360400199890137
          ]
        },
        {
          "atom_index": 1524,
          "name": "NZ",
          "element": "N",
          "coord": [
            2.8733999729156494,
            3.472399950027466,
            6.435299873352051
          ]
        }
      ]
    },
    {
      "id": "D:187",
      "chain": "D",
      "resseq": 187,
      "icode": "",
      "resname": "THR",
      "hetflag": " ",
      "sasa": 0.1261194348335266,
      "atoms": [
        {
          "atom_index": 1525,
          "name": "N",
          "element": "N",
          "coord": [
            2.1696999073028564,
            3.6145999431610107,
            6.41379976272583
          ]
        },
        {
          "atom_index": 1526,
          "name": "CA",
          "element": "C",
          "coord": [
            2.036099910736084,
            3.671099901199341,
            6.42609977722168
          ]
        },
        {
          "atom_index": 1527,
          "name": "C",
          "element": "C",
          "coord": [
            2.010999917984009,
            3.7476999759674072,
            6.554299831390381
          ]
        },
        {
          "atom_index": 1528,
          "name": "O",
          "element": "O",
          "coord": [
            2.0703999996185303,
            3.7190001010894775,
            6.6585001945495605
          ]
        },
        {
          "atom_index": 1529,
          "name": "CB",
          "element": "C",
          "coord": [
            1.9287999868392944,
            3.561000108718872,
            6.419300079345703
          ]
        },
        {
          "atom_index": 1530,
          "name": "OG1",
          "element": "O",
          "coord": [
            1.952299952507019,
            3.4646999835968018,
            6.523600101470947
          ]
        },
        {
          "atom_index": 1531,
          "name": "CG2",
          "element": "C",
          "coord": [
            1.9321000576019287,
            3.4921000003814697,
            6.284200191497803
          ]
        }
      ]
    },
    {
      "id": "D:188",
      "chain": "D",
      "resseq": 188,
      "icode": "",
      "resname": "HIS",
      "hetflag": " ",
      "sasa": 0.03226546198129654,
      "atoms": [
        {
          "atom_index": 1532,
          "name": "N",
          "element": "N",
          "coord": [
            1.9183000326156616,
            3.8422000408172607,
            6.546299934387207
          ]
        },
        {
          "atom_index": 1533,
          "name": "CA",
          "element": "C",
          "coord": [
            1.8782999515533447,
            3.9210000038146973,
            6.6620001792907715
          ]
        },
        {
          "atom_index": 1534,
          "name": "C",
          "element": "C",
          "coord": [
            1.7482999563217163,
            3.99399995803833,
            6.629000186920166
          ]
        },
        {
          "atom_index": 1535,
          "name": "O",
          "element": "O",
          "coord": [
            1.708400011062622,
            4.001999855041504,
            6.513199806213379
          ]
        },
        {
          "atom_index": 1536,
          "name": "CB",
          "element": "C",
          "coord": [
            1.9901000261306763,
            4.014599800109863,
            6.708499908447266
          ]
        },
        {
          "atom_index": 1537,
          "name": "CG",
          "element": "C",
          "coord": [
            1.9981000423431396,
            4.145100116729736,
            6.635799884796143
          ]
        },
        {
          "atom_index": 1538,
          "name": "ND1",
          "element": "N",
          "coord": [
            2.085700035095215,
            4.167200088500977,
            6.532100200653076
          ]
        },
        {
          "atom_index": 1539,
          "name": "CD2",
          "element": "C",
          "coord": [
            1.9392999410629272,
            4.264200210571289,
            6.661099910736084
          ]
        },
        {
          "atom_index": 1540,
          "name": "CE1",
          "element": "C",
          "coord": [
            2.0820999145507812,
            4.2947001457214355,
            6.497000217437744
          ]
        },
        {
          "atom_index": 1541,
          "name": "NE2",
          "element": "N",
          "coord": [
            1.9940999746322632,
            4.356100082397461,
            6.573999881744385
          ]
        }
      ]
    },
    {
      "id": "D:189",
      "chain": "D",
      "resseq": 189,
      "icode": "",
      "resname": "MET",
      "hetflag": " ",
      "sasa": 0.0,
      "atoms": [
        {
          "atom_index": 1542,
          "name": "N",
          "element": "N",
          "coord": [
            1.6821999549865723,
            4.045599937438965,
            6.731100082397461
          ]
        },
        {
          "atom_index": 1543,
          "name": "CA",
          "element": "C",
          "coord": [
            1.5541000366210938,
            4.11299991607666,
            6.715400218963623
          ]
        },
        {
          "atom_index": 1544,
          "name": "C",
          "element": "C",
          "coord": [
            1.5556999444961548,
            4.252999782562256,
            6.777299880981445
          ]
        },
        {
          "atom_index": 1545,
          "name": "O",
          "element": "O",
          "coord": [
            1.6223000288009644,
            4.276599884033203,
            6.877799987792969
          ]
        },
        {
          "atom_index": 1546,
          "name": "CB",
          "element": "C",
          "coord": [
            1.451300024986267,
            4.026800155639648,
            6.788700103759766
          ]
        },
        {
          "atom_index": 1547,
          "name": "CG",
          "element": "C",
          "coord": [
            1.3141000270843506,
            4.017099857330322,
            6.729300022125244
          ]
        },
        {
          "atom_index": 1548,
          "name": "SD",
          "element": "S",
          "coord": [
            1.246999979019165,
            3.8580000400543213,
            6.781599998474121
          ]
        },
        {
          "atom_index": 1549,
          "name": "CE",
          "element": "C",
          "coord": [
            1.3141000270843506,
            3.7511000633239746,
            6.652699947357178
          ]
        }
      ]
    },
    {
      "id": "D:190",
      "chain": "D",
      "resseq": 190,
      "icode": "",
      "resname": "THR",
      "hetflag": " ",
      "sasa": 0.0,
      "atoms": [
        {
          "atom_index": 1550,
          "name": "N",
          "element": "N",
          "coord": [
            1.4842000007629395,
            4.346499919891357,
            6.716000080108643
          ]
        },
        {
          "atom_index": 1551,
          "name": "CA",
          "element": "C",
          "coord": [
            1.4739999771118164,
            4.482800006866455,
            6.769700050354004
          ]
        },
        {
          "atom_index": 1552,
          "name": "C",
          "element": "C",
          "coord": [
            1.3264000415802002,
            4.517099857330322,
            6.787799835205078
          ]
        },
        {
          "atom_index": 1553,
          "name": "O",
          "element": "O",
          "coord": [
            1.2410000562667847,
            4.466100215911865,
            6.715700149536133
          ]
        },
        {
          "atom_index": 1554,
          "name": "CB",
          "element": "C",
          "coord": [
            1.5400999784469604,
            4.586999893188477,
            6.679200172424316
          ]
        },
        {
          "atom_index": 1555,
          "name": "OG1",
          "element": "O",
          "coord": [
            1.4737999439239502,
            4.586999893188477,
            6.5518999099731445
          ]
        },
        {
          "atom_index": 1556,
          "name": "CG2",
          "element": "C",
          "coord": [
            1.6890000104904175,
            4.554500102996826,
            6.660099983215332
          ]
        }
      ]
    },
    {
      "id": "D:191",
      "chain": "D",
      "resseq": 191,
      "icode": "",
      "resname": "HIS",
      "hetflag": " ",
      "sasa": 0.0,
      "atoms": [
        {
          "atom_index": 1557,
          "name": "N",
          "element": "N",
          "coord": [
            1.2985999584197998,
            4.603899955749512,
            6.883999824523926
          ]
        },
        {
          "atom_index": 1558,
          "name": "CA",
          "element": "C",
          "coord": [
            1.163599967956543,
            4.645199775695801,
            6.916999816894531
          ]
        },
        {
          "atom_index": 1559,
          "name": "C",
          "element": "C",
          "coord": [
            1.1629999876022339,
            4.797999858856201,
            6.914899826049805
          ]
        },
        {
          "atom_index": 1560,
          "name": "O",
          "element": "O",
          "coord": [
            1.2497999668121338,
            4.859300136566162,
            6.974999904632568
          ]
        },
        {
          "atom_index": 1561,
          "name": "CB",
          "element": "C",
          "coord": [
            1.1331000328063965,
            4.593800067901611,
            7.057400226593018
          ]
        },
        {
          "atom_index": 1562,
          "name": "CG",
          "element": "C",
          "coord": [
            0.9878000020980835,
            4.579100131988525,
            7.088799953460693
          ]
        },
        {
          "atom_index": 1563,
          "name": "ND1",
          "element": "N",
          "coord": [
            0.9097999930381775,
            4.684700012207031,
            7.13070011138916
          ]
        },
        {
          "atom_index": 1564,
          "name": "CD2",
          "element": "C",
          "coord": [
            0.907800018787384,
            4.470399856567383,
            7.089300155639648
          ]
        },
        {
          "atom_index": 1565,
          "name": "CE1",
          "element": "C",
          "coord": [
            0.7874000072479248,
            4.64169979095459,
            7.155300140380859
          ]
        },
        {
          "atom_index": 1566,
          "name": "NE2",
          "element": "N",
          "coord": [
            0.7833999991416931,
            4.5121002197265625,
            7.131100177764893
          ]
        }
      ]
    },
    {
      "id": "D:192",
      "chain": "D",
      "resseq": 192,
      "icode": "",
      "resname": "HIS",
      "hetflag": " ",
      "sasa": 0.0,
      "atoms": [
        {
          "atom_index": 1567,
          "name": "N",
          "element": "N",
          "coord": [
            1.0688999891281128,
            4.858500003814697,
            6.842400074005127
          ]
        },
        {
          "atom_index": 1568,
          "name": "CA",
          "element": "C",
          "coord": [
            1.0575000047683716,
            5.004899978637695,
            6.834000110626221
          ]
        },
        {
          "atom_index": 1569,
          "name": "C",
          "element": "C",
          "coord": [
            0.9092000126838684,
            5.0395002365112305,
            6.842700004577637
          ]
        },
        {
          "atom_index": 1570,
          "name": "O",
          "element": "O",
          "coord": [
            0.8324999809265137,
            5.001299858093262,
            6.754899978637695
          ]
        },
        {
          "atom_index": 1571,
          "name": "CB",
          "element": "C",
          "coord": [
            1.1092000007629395,
            5.058899879455566,
            6.699699878692627
          ]
        },
        {
          "atom_index": 1572,
          "name": "CG",
          "element": "C",
          "coord": [
            1.2367000579833984,
            4.997200012207031,
            6.6519999504089355
          ]
        },
        {
          "atom_index": 1573,
          "name": "ND1",
          "element": "N",
          "coord": [
            1.239400029182434,
            4.878399848937988,
            6.581699848175049
          ]
        },
        {
          "atom_index": 1574,
          "name": "CD2",
          "element": "C",
          "coord": [
            1.364400029182434,
            5.041900157928467,
            6.6554999351501465
          ]
        },
        {
          "atom_index": 1575,
          "name": "CE1",
          "element": "C",
          "coord": [
            1.3632999658584595,
            4.8531999588012695,
            6.543399810791016
          ]
        },
        {
          "atom_index": 1576,
          "name": "NE2",
          "element": "N",
          "coord": [
            1.4412000179290771,
            4.950699806213379,
            6.58650016784668
          ]
        }
      ]
    },
    {
      "id": "D:193",
      "chain": "D",
      "resseq": 193,
      "icode": "",
      "resname": "ALA",
      "hetflag": " ",
      "sasa": 0.8036941289901733,
      "atoms": [
        {
          "atom_index": 1577,
          "name": "N",
          "element": "N",
          "coord": [
            0.8700000047683716,
            5.114200115203857,
            6.9456000328063965
          ]
        },
        {
          "atom_index": 1578,
          "name": "CA",
          "element": "C",
          "coord": [
            0.729200005531311,
            5.151800155639648,
            6.964799880981445
          ]
        },
        {
          "atom_index": 1579,
          "name": "C",
          "element": "C",
          "coord": [
            0.6844000220298767,
            5.25570011138916,
            6.863699913024902
          ]
        },
        {
          "atom_index": 1580,
          "name": "O",
          "element": "O",
          "coord": [
            0.7217000126838684,
            5.372499942779541,
            6.873600006103516
          ]
        },
        {
          "atom_index": 1581,
          "name": "CB",
          "element": "C",
          "coord": [
            0.7067000269889832,
            5.203000068664551,
            7.105999946594238
          ]
        }
      ]
    },
    {
      "id": "D:194",
      "chain": "D",
      "resseq": 194,
      "icode": "",
      "resname": "VAL",
      "hetflag": " ",
      "sasa": 1.0720151662826538,
      "atoms": [
        {
          "atom_index": 1582,
          "name": "N",
          "element": "N",
          "coord": [
            0.6053000092506409,
            5.2133002281188965,
            6.765900135040283
          ]
        },
        {
          "atom_index": 1583,
          "name": "CA",
          "element": "C",
          "coord": [
            0.5580000281333923,
            5.307199954986572,
            6.665800094604492
          ]
        },
        {
          "atom_index": 1584,
          "name": "C",
          "element": "C",
          "coord": [
            0.44429999589920044,
            5.392000198364258,
            6.720200061798096
          ]
        },
        {
          "atom_index": 1585,
          "name": "O",
          "element": "O",
          "coord": [
            0.4146000146865845,
            5.498600006103516,
            6.666800022125244
          ]
        },
        {
          "atom_index": 1586,
          "name": "CB",
          "element": "C",
          "coord": [
            0.5182999968528748,
            5.237500190734863,
            6.5335001945495605
          ]
        },
        {
          "atom_index": 1587,
          "name": "CG1",
          "element": "C",
          "coord": [
            0.6421999931335449,
            5.186399936676025,
            6.4633002281188965
          ]
        },
        {
          "atom_index": 1588,
          "name": "CG2",
          "element": "C",
          "coord": [
            0.4244999885559082,
            5.122499942779541,
            6.559599876403809
          ]
        }
      ]
    },
    {
      "id": "D:195",
      "chain": "D",
      "resseq": 195,
      "icode": "",
      "resname": "SER",
      "hetflag": " ",
      "sasa": 0.0,
      "atoms": [
        {
          "atom_index": 1589,
          "name": "N",
          "element": "N",
          "coord": [
            0.3815999925136566,
            5.344699859619141,
            6.827700138092041
          ]
        },
        {
          "atom_index": 1590,
          "name": "CA",
          "element": "C",
          "coord": [
            0.27140000462532043,
            5.417200088500977,
            6.890500068664551
          ]
        },
        {
          "atom_index": 1591,
          "name": "C",
          "element": "C",
          "coord": [
            0.2515000104904175,
            5.369500160217285,
            7.0345001220703125
          ]
        },
        {
          "atom_index": 1592,
          "name": "O",
          "element": "O",
          "coord": [
            0.3377000093460083,
            5.303500175476074,
            7.092599868774414
          ]
        },
        {
          "atom_index": 1593,
          "name": "CB",
          "element": "C",
          "coord": [
            0.14180000126361847,
            5.394999980926514,
            6.811999797821045
          ]
        },
        {
          "atom_index": 1594,
          "name": "OG",
          "element": "O",
          "coord": [
            0.08730000257492065,
            5.26609992980957,
            6.837399959564209
          ]
        }
      ]
    },
    {
      "id": "D:196",
      "chain": "D",
      "resseq": 196,
      "icode": "",
      "resname": "ASP",
      "hetflag": " ",
      "sasa": 9.803146362304688,
      "atoms": [
        {
          "atom_index": 1595,
          "name": "N",
          "element": "N",
          "coord": [
            0.13539999723434448,
            5.402500152587891,
            7.089300155639648
          ]
        },
        {
          "atom_index": 1596,
          "name": "CA",
          "element": "C",
          "coord": [
            0.09520000219345093,
            5.366199970245361,
            7.224999904632568
          ]
        },
        {
          "atom_index": 1597,
          "name": "C",
          "element": "C",
          "coord": [
            0.04610000178217888,
            5.220900058746338,
            7.229300022125244
          ]
        },
        {
          "atom_index": 1598,
          "name": "O",
          "element": "O",
          "coord": [
            0.0471000000834465,
            5.156700134277344,
            7.334700107574463
          ]
        },
        {
          "atom_index": 1599,
          "name": "CB",
          "element": "C",
          "coord": [
            -0.021900000050663948,
            5.4552001953125,
            7.263899803161621
          ]
        },
        {
          "atom_index": 1600,
          "name": "CG",
          "element": "C",
          "coord": [
            -0.1378999948501587,
            5.44379997253418,
            7.164000034332275
          ]
        },
        {
          "atom_index": 1601,
          "name": "OD1",
          "element": "O",
          "coord": [
            -0.12219999730587006,
            5.489999771118164,
            7.048299789428711
          ]
        },
        {
          "atom_index": 1602,
          "name": "OD2",
          "element": "O",
          "coord": [
            -0.24120000004768372,
            5.381400108337402,
            7.1971001625061035
          ]
        }
      ]
    },
    {
      "id": "D:197",
      "chain": "D",
      "resseq": 197,
      "icode": "",
      "resname": "HIS",
      "hetflag": " ",
      "sasa": 4.059057712554932,
      "atoms": [
        {
          "atom_index": 1603,
          "name": "N",
          "element": "N",
          "coord": [
            0.004000000189989805,
            5.169899940490723,
            7.113900184631348
          ]
        },
        {
          "atom_index": 1604,
          "name": "CA",
          "element": "C",
          "coord": [
            -0.05040000006556511,
            5.0346999168396,
            7.105299949645996
          ]
        },
        {
          "atom_index": 1605,
          "name": "C",
          "element": "C",
          "coord": [
            0.009999999776482582,
            4.94980001449585,
            6.993100166320801
          ]
        },
        {
          "atom_index": 1606,
          "name": "O",
          "element": "O",
          "coord": [
            -0.038100000470876694,
            4.840400218963623,
            6.965099811553955
          ]
        },
        {
          "atom_index": 1607,
          "name": "CB",
          "element": "C",
          "coord": [
            -0.2020999938249588,
            5.041500091552734,
            7.0883002281188965
          ]
        },
        {
          "atom_index": 1608,
          "name": "CG",
          "element": "C",
          "coord": [
            -0.24549999833106995,
            5.110300064086914,
            6.962800025939941
          ]
        },
        {
          "atom_index": 1609,
          "name": "ND1",
          "element": "N",
          "coord": [
            -0.19830000400543213,
            5.234799861907959,
            6.926499843597412
          ]
        },
        {
          "atom_index": 1610,
          "name": "CD2",
          "element": "C",
          "coord": [
            -0.32829999923706055,
            5.070700168609619,
            6.863800048828125
          ]
        },
        {
          "atom_index": 1611,
          "name": "CE1",
          "element": "C",
          "coord": [
            -0.2498999983072281,
            5.268700122833252,
            6.809800148010254
          ]
        },
        {
          "atom_index": 1612,
          "name": "NE2",
          "element": "N",
          "coord": [
            -0.3292999863624573,
            5.171000003814697,
            6.769000053405762
          ]
        }
      ]
    },
    {
      "id": "D:198",
      "chain": "D",
      "resseq": 198,
      "icode": "",
      "resname": "GLU",
      "hetflag": " ",
      "sasa": 0.945895791053772,
      "atoms": [
        {
          "atom_index": 1613,
          "name": "N",
          "element": "N",
          "coord": [
            0.1152999997138977,
            5.00029993057251,
            6.929800033569336
          ]
        },
        {
          "atom_index": 1614,
          "name": "CA",
          "element": "C",
          "coord": [
            0.18150000274181366,
            4.9268999099731445,
            6.822800159454346
          ]
        },
        {
          "atom_index": 1615,
          "name": "C",
          "element": "C",
          "coord": [
            0.33239999413490295,
            4.940000057220459,
            6.835400104522705
          ]
        },
        {
          "atom_index": 1616,
          "name": "O",
          "element": "O",
          "coord": [
            0.38449999690055847,
            5.04449987411499,
            6.878200054168701
          ]
        },
        {
          "atom_index": 1617,
          "name": "CB",
          "element": "C",
          "coord": [
            0.1362999975681305,
            4.97629976272583,
            6.685200214385986
          ]
        },
        {
          "atom_index": 1618,
          "name": "CG",
          "element": "C",
          "coord": [
            -0.011800000444054604,
            4.952899932861328,
            6.65339994430542
          ]
        },
        {
          "atom_index": 1619,
          "name": "CD",
          "element": "C",
          "coord": [
            -0.0421999990940094,
            4.952499866485596,
            6.503600120544434
          ]
        },
        {
          "atom_index": 1620,
          "name": "OE1",
          "element": "O",
          "coord": [
            -0.04969999939203262,
            5.060800075531006,
            6.442200183868408
          ]
        },
        {
          "atom_index": 1621,
          "name": "OE2",
          "element": "O",
          "coord": [
            -0.05990000069141388,
            4.842599868774414,
            6.447700023651123
          ]
        }
      ]
    },
    {
      "id": "D:199",
      "chain": "D",
      "resseq": 199,
      "icode": "",
      "resname": "ALA",
      "hetflag": " ",
      "sasa": 0.0,
      "atoms": [
        {
          "atom_index": 1622,
          "name": "N",
          "element": "N",
          "coord": [
            0.4025999903678894,
            4.832900047302246,
            6.799799919128418
          ]
        },
        {
          "atom_index": 1623,
          "name": "CA",
          "element": "C",
          "coord": [
            0.5486000180244446,
            4.831900119781494,
            6.803500175476074
          ]
        },
        {
          "atom_index": 1624,
          "name": "C",
          "element": "C",
          "coord": [
            0.6014999747276306,
            4.75029993057251,
            6.686299800872803
          ]
        },
        {
          "atom_index": 1625,
          "name": "O",
          "element": "O",
          "coord": [
            0.5360000133514404,
            4.657299995422363,
            6.639400005340576
          ]
        },
        {
          "atom_index": 1626,
          "name": "CB",
          "element": "C",
          "coord": [
            0.5975000262260437,
            4.773200035095215,
            6.934599876403809
          ]
        }
      ]
    },
    {
      "id": "D:200",
      "chain": "D",
      "resseq": 200,
      "icode": "",
      "resname": "THR",
      "hetflag": " ",
      "sasa": 0.0,
      "atoms": [
        {
          "atom_index": 1627,
          "name": "N",
          "element": "N",
          "coord": [
            0.7182999849319458,
            4.785900115966797,
            6.63539981842041
          ]
        },
        {
          "atom_index": 1628,
          "name": "CA",
          "element": "C",
          "coord": [
            0.7741000056266785,
            4.710299968719482,
            6.5243000984191895
          ]
        },
        {
          "atom_index": 1629,
          "name": "C",
          "element": "C",
          "coord": [
            0.8758999705314636,
            4.608099937438965,
            6.573800086975098
          ]
        },
        {
          "atom_index": 1630,
          "name": "O",
          "element": "O",
          "coord": [
            0.9678000211715698,
            4.642899990081787,
            6.649199962615967
          ]
        },
        {
          "atom_index": 1631,
          "name": "CB",
          "element": "C",
          "coord": [
            0.8425999879837036,
            4.8028998374938965,
            6.420100212097168
          ]
        },
        {
          "atom_index": 1632,
          "name": "OG1",
          "element": "O",
          "coord": [
            0.7466999888420105,
            4.895599842071533,
            6.3668999671936035
          ]
        },
        {
          "atom_index": 1633,
          "name": "CG2",
          "element": "C",
          "coord": [
            0.9043999910354614,
            4.719900131225586,
            6.305300235748291
          ]
        }
      ]
    },
    {
      "id": "D:201",
      "chain": "D",
      "resseq": 201,
      "icode": "",
      "resname": "LEU",
      "hetflag": " ",
      "sasa": 0.0,
      "atoms": [
        {
          "atom_index": 1634,
          "name": "N",
          "element": "N",
          "coord": [
            0.8549000024795532,
            4.481900215148926,
            6.536399841308594
          ]
        },
        {
          "atom_index": 1635,
          "name": "CA",
          "element": "C",
          "coord": [
            0.9480999708175659,
            4.373799800872803,
            6.569499969482422
          ]
        },
        {
          "atom_index": 1636,
          "name": "C",
          "element": "C",
          "coord": [
            1.024999976158142,
            4.34119987487793,
            6.441100120544434
          ]
        },
        {
          "atom_index": 1637,
          "name": "O",
          "element": "O",
          "coord": [
            0.9656999707221985,
            4.305600166320801,
            6.339600086212158
          ]
        },
        {
          "atom_index": 1638,
          "name": "CB",
          "element": "C",
          "coord": [
            0.8747000098228455,
            4.248199939727783,
            6.618000030517578
          ]
        },
        {
          "atom_index": 1639,
          "name": "CG",
          "element": "C",
          "coord": [
            0.8528000116348267,
            4.231400012969971,
            6.768400192260742
          ]
        },
        {
          "atom_index": 1640,
          "name": "CD1",
          "element": "C",
          "coord": [
            0.7681999802589417,
            4.343800067901611,
            6.821700096130371
          ]
        },
        {
          "atom_index": 1641,
          "name": "CD2",
          "element": "C",
          "coord": [
            0.7822999954223633,
            4.099299907684326,
            6.79610013961792
          ]
        }
      ]
    },
    {
      "id": "D:202",
      "chain": "D",
      "resseq": 202,
      "icode": "",
      "resname": "ARG",
      "hetflag": " ",
      "sasa": 0.0,
      "atoms": [
        {
          "atom_index": 1642,
          "name": "N",
          "element": "N",
          "coord": [
            1.1562999486923218,
            4.359000205993652,
            6.443399906158447
          ]
        },
        {
          "atom_index": 1643,
          "name": "CA",
          "element": "C",
          "coord": [
            1.2376999855041504,
            4.330100059509277,
            6.325399875640869
          ]
        },
        {
          "atom_index": 1644,
          "name": "C",
          "element": "C",
          "coord": [
            1.3330999612808228,
            4.215099811553955,
            6.354800224304199
          ]
        },
        {
          "atom_index": 1645,
          "name": "O",
          "element": "O",
          "coord": [
            1.4005999565124512,
            4.213600158691406,
            6.458199977874756
          ]
        },
        {
          "atom_index": 1646,
          "name": "CB",
          "element": "C",
          "coord": [
            1.3148000240325928,
            4.454400062561035,
            6.279699802398682
          ]
        },
        {
          "atom_index": 1647,
          "name": "CG",
          "element": "C",
          "coord": [
            1.4055999517440796,
            4.432499885559082,
            6.15910005569458
          ]
        },
        {
          "atom_index": 1648,
          "name": "CD",
          "element": "C",
          "coord": [
            1.399899959564209,
            4.549099922180176,
            6.064199924468994
          ]
        },
        {
          "atom_index": 1649,
          "name": "NE",
          "element": "N",
          "coord": [
            1.4061000347137451,
            4.67519998550415,
            6.134699821472168
          ]
        },
        {
          "atom_index": 1650,
          "name": "CZ",
          "element": "C",
          "coord": [
            1.3194999694824219,
            4.775000095367432,
            6.120999813079834
          ]
        },
        {
          "atom_index": 1651,
          "name": "NH1",
          "element": "N",
          "coord": [
            1.2173999547958374,
            4.767099857330322,
            6.035799980163574
          ]
        },
        {
          "atom_index": 1652,
          "name": "NH2",
          "element": "N",
          "coord": [
            1.3324999809265137,
            4.879899978637695,
            6.200200080871582
          ]
        }
      ]
    },
    {
      "id": "D:203",
      "chain": "D",
      "resseq": 203,
      "icode": "",
      "resname": "CYS",
      "hetflag": " ",
      "sasa": 0.0,
      "atoms": [
        {
          "atom_index": 1653,
          "name": "N",
          "element": "N",
          "coord": [
            1.337399959564209,
            4.118100166320801,
            6.264599800109863
          ]
        },
        {
          "atom_index": 1654,
          "name": "CA",
          "element": "C",
          "coord": [
            1.4234999418258667,
            4.003300189971924,
            6.280399799346924
          ]
        },
        {
          "atom_index": 1655,
          "name": "C",
          "element": "C",
          "coord": [
            1.5405000448226929,
            4.014599800109863,
            6.183599948883057
          ]
        },
        {
          "atom_index": 1656,
          "name": "O",
          "element": "O",
          "coord": [
            1.5206999778747559,
            4.026000022888184,
            6.063000202178955
          ]
        },
        {
          "atom_index": 1657,
          "name": "CB",
          "element": "C",
          "coord": [
            1.343999981880188,
            3.878700017929077,
            6.250500202178955
          ]
        },
        {
          "atom_index": 1658,
          "name": "SG",
          "element": "S",
          "coord": [
            1.4323999881744385,
            3.7262001037597656,
            6.289700031280518
          ]
        }
      ]
    },
    {
      "id": "D:204",
      "chain": "D",
      "resseq": 204,
      "icode": "",
      "resname": "TRP",
      "hetflag": " ",
      "sasa": 0.0,
      "atoms": [
        {
          "atom_index": 1659,
          "name": "N",
          "element": "N",
          "coord": [
            1.6615999937057495,
            4.012400150299072,
            6.2382001876831055
          ]
        },
        {
          "atom_index": 1660,
          "name": "CA",
          "element": "C",
          "coord": [
            1.7855000495910645,
            4.023399829864502,
            6.1616997718811035
          ]
        },
        {
          "atom_index": 1661,
          "name": "C",
          "element": "C",
          "coord": [
            1.8628000020980835,
            3.8935999870300293,
            6.136899948120117
          ]
        },
        {
          "atom_index": 1662,
          "name": "O",
          "element": "O",
          "coord": [
            1.8739999532699585,
            3.8071000576019287,
            6.225299835205078
          ]
        },
        {
          "atom_index": 1663,
          "name": "CB",
          "element": "C",
          "coord": [
            1.8813999891281128,
            4.119200229644775,
            6.232600212097168
          ]
        },
        {
          "atom_index": 1664,
          "name": "CG",
          "element": "C",
          "coord": [
            1.8365999460220337,
            4.258399963378906,
            6.235199928283691
          ]
        },
        {
          "atom_index": 1665,
          "name": "CD1",
          "element": "C",
          "coord": [
            1.75,
            4.316500186920166,
            6.3242998123168945
          ]
        },
        {
          "atom_index": 1666,
          "name": "CD2",
          "element": "C",
          "coord": [
            1.878100037574768,
            4.362100124359131,
            6.145400047302246
          ]
        },
        {
          "atom_index": 1667,
          "name": "NE1",
          "element": "N",
          "coord": [
            1.735700011253357,
            4.451300144195557,
            6.295899868011475
          ]
        },
        {
          "atom_index": 1668,
          "name": "CE2",
          "element": "C",
          "coord": [
            1.8128999471664429,
            4.481599807739258,
            6.18720006942749
          ]
        },
        {
          "atom_index": 1669,
          "name": "CE3",
          "element": "C",
          "coord": [
            1.9648000001907349,
            4.366499900817871,
            6.03439998626709
          ]
        },
        {
          "atom_index": 1670,
          "name": "CZ2",
          "element": "C",
          "coord": [
            1.8321000337600708,
            4.603700160980225,
            6.120999813079834
          ]
        },
        {
          "atom_index": 1671,
          "name": "CZ3",
          "element": "C",
          "coord": [
            1.9837000370025635,
            4.4882001876831055,
            5.9695000648498535
          ]
        },
        {
          "atom_index": 1672,
          "name": "CH2",
          "element": "C",
          "coord": [
            1.9177000522613525,
            4.604700088500977,
            6.013400077819824
          ]
        }
      ]
    },
    {
      "id": "D:205",
      "chain": "D",
      "resseq": 205,
      "icode": "",
      "resname": "ALA",
      "hetflag": " ",
      "sasa": 0.0,
      "atoms": [
        {
          "atom_index": 1673,
          "name": "N",
          "element": "N",
          "coord": [
            1.9228999614715576,
            3.887500047683716,
            6.018199920654297
          ]
        },
        {
          "atom_index": 1674,
          "name": "CA",
          "element": "C",
          "coord": [
            2.0085999965667725,
            3.7774999141693115,
            5.975399971008301
          ]
        },
        {
          "atom_index": 1675,
          "name": "C",
          "element": "C",
          "coord": [
            2.132699966430664,
            3.8505001068115234,
            5.919300079345703
          ]
        },
        {
          "atom_index": 1676,
          "name": "O",
          "element": "O",
          "coord": [
            2.123699903488159,
            3.921999931335449,
            5.819799900054932
          ]
        },
        {
          "atom_index": 1677,
          "name": "CB",
          "element": "C",
          "coord": [
            1.9386999607086182,
            3.6958000659942627,
            5.868199825286865
          ]
        }
      ]
    },
    {
      "id": "D:206",
      "chain": "D",
      "resseq": 206,
      "icode": "",
      "resname": "LEU",
      "hetflag": " ",
      "sasa": 0.0,
      "atoms": [
        {
          "atom_index": 1678,
          "name": "N",
          "element": "N",
          "coord": [
            2.2462000846862793,
            3.8394999504089355,
            5.988399982452393
          ]
        },
        {
          "atom_index": 1679,
          "name": "CA",
          "element": "C",
          "coord": [
            2.3684000968933105,
            3.907099962234497,
            5.944699764251709
          ]
        },
        {
          "atom_index": 1680,
          "name": "C",
          "element": "C",
          "coord": [
            2.489300012588501,
            3.816699981689453,
            5.923999786376953
          ]
        },
        {
          "atom_index": 1681,
          "name": "O",
          "element": "O",
          "coord": [
            2.4999001026153564,
            3.7105000019073486,
            5.9847002029418945
          ]
        },
        {
          "atom_index": 1682,
          "name": "CB",
          "element": "C",
          "coord": [
            2.4084999561309814,
            4.015399932861328,
            6.046199798583984
          ]
        },
        {
          "atom_index": 1683,
          "name": "CG",
          "element": "C",
          "coord": [
            2.31469988822937,
            4.133500099182129,
            6.072999954223633
          ]
        },
        {
          "atom_index": 1684,
          "name": "CD1",
          "element": "C",
          "coord": [
            2.3731000423431396,
            4.2221999168396,
            6.181000232696533
          ]
        },
        {
          "atom_index": 1685,
          "name": "CD2",
          "element": "C",
          "coord": [
            2.295300006866455,
            4.212299823760986,
            5.946100234985352
          ]
        }
      ]
    },
    {
      "id": "D:207",
      "chain": "D",
      "resseq": 207,
      "icode": "",
      "resname": "SER",
      "hetflag": " ",
      "sasa": 0.0,
      "atoms": [
        {
          "atom_index": 1686,
          "name": "N",
          "element": "N",
          "coord": [
            2.5810999870300293,
            3.8622000217437744,
            5.839600086212158
          ]
        },
        {
          "atom_index": 1687,
          "name": "CA",
          "element": "C",
          "coord": [
            2.7058000564575195,
            3.7901999950408936,
            5.816400051116943
          ]
        },
        {
          "atom_index": 1688,
          "name": "C",
          "element": "C",
          "coord": [
            2.6928000450134277,
            3.644399881362915,
            5.768799781799316
          ]
        },
        {
          "atom_index": 1689,
          "name": "O",
          "element": "O",
          "coord": [
            2.7688000202178955,
            3.5576999187469482,
            5.811800003051758
          ]
        },
        {
          "atom_index": 1690,
          "name": "CB",
          "element": "C",
          "coord": [
            2.79010009765625,
            3.7985000610351562,
            5.944900035858154
          ]
        },
        {
          "atom_index": 1691,
          "name": "OG",
          "element": "O",
          "coord": [
            2.928299903869629,
            3.8036000728607178,
            5.919099807739258
          ]
        }
      ]
    },
    {
      "id": "D:208",
      "chain": "D",
      "resseq": 208,
      "icode": "",
      "resname": "PHE",
      "hetflag": " ",
      "sasa": 0.0,
      "atoms": [
        {
          "atom_index": 1692,
          "name": "N",
          "element": "N",
          "coord": [
            2.598299980163574,
            3.617500066757202,
            5.679699897766113
          ]
        },
        {
          "atom_index": 1693,
          "name": "CA",
          "element": "C",
          "coord": [
            2.582900047302246,
            3.4814000129699707,
            5.631700038909912
          ]
        },
        {
          "atom_index": 1694,
          "name": "C",
          "element": "C",
          "coord": [
            2.6405999660491943,
            3.460400104522705,
            5.491799831390381
          ]
        },
        {
          "atom_index": 1695,
          "name": "O",
          "element": "O",
          "coord": [
            2.6631999015808105,
            3.555799961090088,
            5.416399955749512
          ]
        },
        {
          "atom_index": 1696,
          "name": "CB",
          "element": "C",
          "coord": [
            2.435499906539917,
            3.434799909591675,
            5.6402997970581055
          ]
        },
        {
          "atom_index": 1697,
          "name": "CG",
          "element": "C",
          "coord": [
            2.3369998931884766,
            3.5264999866485596,
            5.573200225830078
          ]
        },
        {
          "atom_index": 1698,
          "name": "CD1",
          "element": "C",
          "coord": [
            2.3036000728607178,
            3.5088999271392822,
            5.440000057220459
          ]
        },
        {
          "atom_index": 1699,
          "name": "CD2",
          "element": "C",
          "coord": [
            2.274899959564209,
            3.628200054168701,
            5.644499778747559
          ]
        },
        {
          "atom_index": 1700,
          "name": "CE1",
          "element": "C",
          "coord": [
            2.2095999717712402,
            3.591399908065796,
            5.378499984741211
          ]
        },
        {
          "atom_index": 1701,
          "name": "CE2",
          "element": "C",
          "coord": [
            2.18149995803833,
            3.710700035095215,
            5.585000038146973
          ]
        },
        {
          "atom_index": 1702,
          "name": "CZ",
          "element": "C",
          "coord": [
            2.1480000019073486,
            3.692199945449829,
            5.451300144195557
          ]
        }
      ]
    },
    {
      "id": "D:209",
      "chain": "D",
      "resseq": 209,
      "icode": "",
      "resname": "TYR",
      "hetflag": " ",
      "sasa": 0.0,
      "atoms": [
        {
          "atom_index": 1703,
          "name": "N",
          "element": "N",
          "coord": [
            2.670099973678589,
            3.3350000381469727,
            5.461299896240234
          ]
        },
        {
          "atom_index": 1704,
          "name": "CA",
          "element": "C",
          "coord": [
            2.722399950027466,
            3.2969000339508057,
            5.331600189208984
          ]
        },
        {
          "atom_index": 1705,
          "name": "C",
          "element": "C",
          "coord": [
            2.69320011138916,
            3.1486001014709473,
            5.3130998611450195
          ]
        },
        {
          "atom_index": 1706,
          "name": "O",
          "element": "O",
          "coord": [
            2.7144999504089355,
            3.070499897003174,
            5.405900001525879
          ]
        },
        {
          "atom_index": 1707,
          "name": "CB",
          "element": "C",
          "coord": [
            2.8750998973846436,
            3.3183000087738037,
            5.324699878692627
          ]
        },
        {
          "atom_index": 1708,
          "name": "CG",
          "element": "C",
          "coord": [
            2.9291000366210938,
            3.287100076675415,
            5.186800003051758
          ]
        },
        {
          "atom_index": 1709,
          "name": "CD1",
          "element": "C",
          "coord": [
            2.9233999252319336,
            3.382200002670288,
            5.084799766540527
          ]
        },
        {
          "atom_index": 1710,
          "name": "CD2",
          "element": "C",
          "coord": [
            2.974400043487549,
            3.158600091934204,
            5.155099868774414
          ]
        },
        {
          "atom_index": 1711,
          "name": "CE1",
          "element": "C",
          "coord": [
            2.962100028991699,
            3.350600004196167,
            4.95550012588501
          ]
        },
        {
          "atom_index": 1712,
          "name": "CE2",
          "element": "C",
          "coord": [
            3.0129001140594482,
            3.125699996948242,
            5.0258002281188965
          ]
        },
        {
          "atom_index": 1713,
          "name": "CZ",
          "element": "C",
          "coord": [
            3.0060999393463135,
            3.2221999168395996,
            4.92519998550415
          ]
        },
        {
          "atom_index": 1714,
          "name": "OH",
          "element": "O",
          "coord": [
            3.044600009918213,
            3.191200017929077,
            4.79610013961792
          ]
        }
      ]
    },
    {
      "id": "D:210",
      "chain": "D",
      "resseq": 210,
      "icode": "",
      "resname": "PRO",
      "hetflag": " ",
      "sasa": 0.0,
      "atoms": [
        {
          "atom_index": 1715,
          "name": "N",
          "element": "N",
          "coord": [
            2.6347999572753906,
            3.109299898147583,
            5.196899890899658
          ]
        },
        {
          "atom_index": 1716,
          "name": "CA",
          "element": "C",
          "coord": [
            2.5968000888824463,
            3.188499927520752,
            5.07919979095459
          ]
        },
        {
          "atom_index": 1717,
          "name": "C",
          "element": "C",
          "coord": [
            2.4702000617980957,
            3.2737998962402344,
            5.1006999015808105
          ]
        },
        {
          "atom_index": 1718,
          "name": "O",
          "element": "O",
          "coord": [
            2.4007999897003174,
            3.2600998878479004,
            5.201700210571289
          ]
        },
        {
          "atom_index": 1719,
          "name": "CB",
          "element": "C",
          "coord": [
            2.575900077819824,
            3.081199884414673,
            4.97189998626709
          ]
        },
        {
          "atom_index": 1720,
          "name": "CG",
          "element": "C",
          "coord": [
            2.522900104522705,
            2.9686999320983887,
            5.047399997711182
          ]
        },
        {
          "atom_index": 1721,
          "name": "CD",
          "element": "C",
          "coord": [
            2.618799924850464,
            2.9663000106811523,
            5.165900230407715
          ]
        }
      ]
    },
    {
      "id": "D:211",
      "chain": "D",
      "resseq": 211,
      "icode": "",
      "resname": "ALA",
      "hetflag": " ",
      "sasa": 0.0,
      "atoms": [
        {
          "atom_index": 1722,
          "name": "N",
          "element": "N",
          "coord": [
            2.4358999729156494,
            3.3529999256134033,
            4.999599933624268
          ]
        },
        {
          "atom_index": 1723,
          "name": "CA",
          "element": "C",
          "coord": [
            2.3224000930786133,
            3.4442999362945557,
            5.00600004196167
          ]
        },
        {
          "atom_index": 1724,
          "name": "C",
          "element": "C",
          "coord": [
            2.182499885559082,
            3.3870999813079834,
            5.031000137329102
          ]
        },
        {
          "atom_index": 1725,
          "name": "O",
          "element": "O",
          "coord": [
            2.095599889755249,
            3.4586000442504883,
            5.081900119781494
          ]
        },
        {
          "atom_index": 1726,
          "name": "CB",
          "element": "C",
          "coord": [
            2.3203001022338867,
            3.531100034713745,
            4.881899833679199
          ]
        }
      ]
    },
    {
      "id": "D:212",
      "chain": "D",
      "resseq": 212,
      "icode": "",
      "resname": "GLU",
      "hetflag": " ",
      "sasa": 0.0,
      "atoms": [
        {
          "atom_index": 1727,
          "name": "N",
          "element": "N",
          "coord": [
            2.160399913787842,
            3.260999917984009,
            4.993599891662598
          ]
        },
        {
          "atom_index": 1728,
          "name": "CA",
          "element": "C",
          "coord": [
            2.0290000438690186,
            3.1988000869750977,
            5.009099960327148
          ]
        },
        {
          "atom_index": 1729,
          "name": "C",
          "element": "C",
          "coord": [
            1.9823999404907227,
            3.1895999908447266,
            5.153800010681152
          ]
        },
        {
          "atom_index": 1730,
          "name": "O",
          "element": "O",
          "coord": [
            2.0543999671936035,
            3.1386001110076904,
            5.241799831390381
          ]
        },
        {
          "atom_index": 1731,
          "name": "CB",
          "element": "C",
          "coord": [
            2.022900104522705,
            3.0611000061035156,
            4.941999912261963
          ]
        },
        {
          "atom_index": 1732,
          "name": "CG",
          "element": "C",
          "coord": [
            1.8796000480651855,
            3.015500068664551,
            4.914299964904785
          ]
        },
        {
          "atom_index": 1733,
          "name": "CD",
          "element": "C",
          "coord": [
            1.795799970626831,
            3.125999927520752,
            4.850500106811523
          ]
        },
        {
          "atom_index": 1734,
          "name": "OE1",
          "element": "O",
          "coord": [
            1.8148000240325928,
            3.153899908065796,
            4.729599952697754
          ]
        },
        {
          "atom_index": 1735,
          "name": "OE2",
          "element": "O",
          "coord": [
            1.714400053024292,
            3.187700033187866,
            4.922900199890137
          ]
        }
      ]
    },
    {
      "id": "D:213",
      "chain": "D",
      "resseq": 213,
      "icode": "",
      "resname": "ILE",
      "hetflag": " ",
      "sasa": 0.0,
      "atoms": [
        {
          "atom_index": 1736,
          "name": "N",
          "element": "N",
          "coord": [
            1.8610999584197998,
            3.2379000186920166,
            5.178199768066406
          ]
        },
        {
          "atom_index": 1737,
          "name": "CA",
          "element": "C",
          "coord": [
            1.8062000274658203,
            3.2376999855041504,
            5.312600135803223
          ]
        },
        {
          "atom_index": 1738,
          "name": "C",
          "element": "C",
          "coord": [
            1.655900001525879,
            3.254699945449829,
            5.308899879455566
          ]
        },
        {
          "atom_index": 1739,
          "name": "O",
          "element": "O",
          "coord": [
            1.6014000177383423,
            3.312000036239624,
            5.214300155639648
          ]
        },
        {
          "atom_index": 1740,
          "name": "CB",
          "element": "C",
          "coord": [
            1.8676999807357788,
            3.353800058364868,
            5.399499893188477
          ]
        },
        {
          "atom_index": 1741,
          "name": "CG1",
          "element": "C",
          "coord": [
            1.8463000059127808,
            3.3278000354766846,
            5.549499988555908
          ]
        },
        {
          "atom_index": 1742,
          "name": "CG2",
          "element": "C",
          "coord": [
            1.809999942779541,
            3.491300106048584,
            5.357900142669678
          ]
        },
        {
          "atom_index": 1743,
          "name": "CD1",
          "element": "C",
          "coord": [
            1.944700002670288,
            3.405100107192993,
            5.639599800109863
          ]
        }
      ]
    },
    {
      "id": "D:214",
      "chain": "D",
      "resseq": 214,
      "icode": "",
      "resname": "THR",
      "hetflag": " ",
      "sasa": 0.0,
      "atoms": [
        {
          "atom_index": 1744,
          "name": "N",
          "element": "N",
          "coord": [
            1.5901000499725342,
            3.199899911880493,
            5.4105000495910645
          ]
        },
        {
          "atom_index": 1745,
          "name": "CA",
          "element": "C",
          "coord": [
            1.4466999769210815,
            3.2111001014709473,
            5.426400184631348
          ]
        },
        {
          "atom_index": 1746,
          "name": "C",
          "element": "C",
          "coord": [
            1.4240000247955322,
            3.272700071334839,
            5.563300132751465
          ]
        },
        {
          "atom_index": 1747,
          "name": "O",
          "element": "O",
          "coord": [
            1.4657000303268433,
            3.2165000438690186,
            5.665200233459473
          ]
        },
        {
          "atom_index": 1748,
          "name": "CB",
          "element": "C",
          "coord": [
            1.378499984741211,
            3.0741000175476074,
            5.420100212097168
          ]
        },
        {
          "atom_index": 1749,
          "name": "OG1",
          "element": "O",
          "coord": [
            1.4061000347137451,
            3.0136001110076904,
            5.293300151824951
          ]
        },
        {
          "atom_index": 1750,
          "name": "CG2",
          "element": "C",
          "coord": [
            1.2279000282287598,
            3.0892999172210693,
            5.438700199127197
          ]
        }
      ]
    },
    {
      "id": "D:215",
      "chain": "D",
      "resseq": 215,
      "icode": "",
      "resname": "LEU",
      "hetflag": " ",
      "sasa": 0.0,
      "atoms": [
        {
          "atom_index": 1751,
          "name": "N",
          "element": "N",
          "coord": [
            1.364300012588501,
            3.3914999961853027,
            5.5630998611450195
          ]
        },
        {
          "atom_index": 1752,
          "name": "CA",
          "element": "C",
          "coord": [
            1.3352999687194824,
            3.4672000408172607,
            5.684199810028076
          ]
        },
        {
          "atom_index": 1753,
          "name": "C",
          "element": "C",
          "coord": [
            1.1842999458312988,
            3.5007998943328857,
            5.685699939727783
          ]
        },
        {
          "atom_index": 1754,
          "name": "O",
          "element": "O",
          "coord": [
            1.1325000524520874,
            3.563999891281128,
            5.592700004577637
          ]
        },
        {
          "atom_index": 1755,
          "name": "CB",
          "element": "C",
          "coord": [
            1.4199999570846558,
            3.5950000286102295,
            5.6809000968933105
          ]
        },
        {
          "atom_index": 1756,
          "name": "CG",
          "element": "C",
          "coord": [
            1.4498000144958496,
            3.676300048828125,
            5.806099891662598
          ]
        },
        {
          "atom_index": 1757,
          "name": "CD1",
          "element": "C",
          "coord": [
            1.5220999717712402,
            3.5915000438690186,
            5.907800197601318
          ]
        },
        {
          "atom_index": 1758,
          "name": "CD2",
          "element": "C",
          "coord": [
            1.5354000329971313,
            3.7934000492095947,
            5.7677998542785645
          ]
        }
      ]
    },
    {
      "id": "D:216",
      "chain": "D",
      "resseq": 216,
      "icode": "",
      "resname": "THR",
      "hetflag": " ",
      "sasa": 0.0,
      "atoms": [
        {
          "atom_index": 1759,
          "name": "N",
          "element": "N",
          "coord": [
            1.1119999885559082,
            3.450700044631958,
            5.785200119018555
          ]
        },
        {
          "atom_index": 1760,
          "name": "CA",
          "element": "C",
          "coord": [
            0.9684000015258789,
            3.476799964904785,
            5.793499946594238
          ]
        },
        {
          "atom_index": 1761,
          "name": "C",
          "element": "C",
          "coord": [
            0.9215999841690063,
            3.501199960708618,
            5.93720006942749
          ]
        },
        {
          "atom_index": 1762,
          "name": "O",
          "element": "O",
          "coord": [
            0.9896000027656555,
            3.4642999172210693,
            6.0329999923706055
          ]
        },
        {
          "atom_index": 1763,
          "name": "CB",
          "element": "C",
          "coord": [
            0.8877999782562256,
            3.3561999797821045,
            5.739299774169922
          ]
        },
        {
          "atom_index": 1764,
          "name": "OG1",
          "element": "O",
          "coord": [
            0.9147999882698059,
            3.2414000034332275,
            5.8206000328063965
          ]
        },
        {
          "atom_index": 1765,
          "name": "CG2",
          "element": "C",
          "coord": [
            0.925000011920929,
            3.3239998817443848,
            5.594600200653076
          ]
        }
      ]
    },
    {
      "id": "D:217",
      "chain": "D",
      "resseq": 217,
      "icode": "",
      "resname": "TRP",
      "hetflag": " ",
      "sasa": 0.0,
      "atoms": [
        {
          "atom_index": 1766,
          "name": "N",
          "element": "N",
          "coord": [
            0.8047000169754028,
            3.5625,
            5.9506001472473145
          ]
        },
        {
          "atom_index": 1767,
          "name": "CA",
          "element": "C",
          "coord": [
            0.7441999912261963,
            3.586899995803833,
            6.080599784851074
          ]
        },
        {
          "atom_index": 1768,
          "name": "C",
          "element": "C",
          "coord": [
            0.6147000193595886,
            3.507699966430664,
            6.086299896240234
          ]
        },
        {
          "atom_index": 1769,
          "name": "O",
          "element": "O",
          "coord": [
            0.5512999892234802,
            3.484100103378296,
            5.983699798583984
          ]
        },
        {
          "atom_index": 1770,
          "name": "CB",
          "element": "C",
          "coord": [
            0.7109000086784363,
            3.7344000339508057,
            6.098299980163574
          ]
        },
        {
          "atom_index": 1771,
          "name": "CG",
          "element": "C",
          "coord": [
            0.820900022983551,
            3.815200090408325,
            6.152400016784668
          ]
        },
        {
          "atom_index": 1772,
          "name": "CD1",
          "element": "C",
          "coord": [
            0.8985000252723694,
            3.9022998809814453,
            6.083600044250488
          ]
        },
        {
          "atom_index": 1773,
          "name": "CD2",
          "element": "C",
          "coord": [
            0.8634999990463257,
            3.8224000930786133,
            6.289000034332275
          ]
        },
        {
          "atom_index": 1774,
          "name": "NE1",
          "element": "N",
          "coord": [
            0.9868999719619751,
            3.965399980545044,
            6.168300151824951
          ]
        },
        {
          "atom_index": 1775,
          "name": "CE2",
          "element": "C",
          "coord": [
            0.9678000211715698,
            3.9184000492095947,
            6.294600009918213
          ]
        },
        {
          "atom_index": 1776,
          "name": "CE3",
          "element": "C",
          "coord": [
            0.8238999843597412,
            3.757499933242798,
            6.407800197601318
          ]
        },
        {
          "atom_index": 1777,
          "name": "CZ2",
          "element": "C",
          "coord": [
            1.0332000255584717,
            3.9514999389648438,
            6.413700103759766
          ]
        },
        {
          "atom_index": 1778,
          "name": "CZ3",
          "element": "C",
          "coord": [
            0.8902999758720398,
            3.7908999919891357,
            6.527200222015381
          ]
        },
        {
          "atom_index": 1779,
          "name": "CH2",
          "element": "C",
          "coord": [
            0.9929999709129333,
            3.8868000507354736,
            6.528200149536133
          ]
        }
      ]
    },
    {
      "id": "D:218",
      "chain": "D",
      "resseq": 218,
      "icode": "",
      "resname": "GLN",
      "hetflag": " ",
      "sasa": 0.0,
      "atoms": [
        {
          "atom_index": 1780,
          "name": "N",
          "element": "N",
          "coord": [
            0.5781000256538391,
            3.463099956512451,
            6.205699920654297
          ]
        },
        {
          "atom_index": 1781,
          "name": "CA",
          "element": "C",
          "coord": [
            0.4544000029563904,
            3.388200044631958,
            6.225299835205078
          ]
        },
        {
          "atom_index": 1782,
          "name": "C",
          "element": "C",
          "coord": [
            0.38690000772476196,
            3.438999891281128,
            6.350800037384033
          ]
        },
        {
          "atom_index": 1783,
          "name": "O",
          "element": "O",
          "coord": [
            0.4521999955177307,
            3.4981000423431396,
            6.436500072479248
          ]
        },
        {
          "atom_index": 1784,
          "name": "CB",
          "element": "C",
          "coord": [
            0.48170000314712524,
            3.238300085067749,
            6.2378997802734375
          ]
        },
        {
          "atom_index": 1785,
          "name": "CG",
          "element": "C",
          "coord": [
            0.5128999948501587,
            3.1689000129699707,
            6.106900215148926
          ]
        },
        {
          "atom_index": 1786,
          "name": "CD",
          "element": "C",
          "coord": [
            0.5493999719619751,
            3.024600028991699,
            6.128399848937988
          ]
        },
        {
          "atom_index": 1787,
          "name": "OE1",
          "element": "O",
          "coord": [
            0.5486999750137329,
            2.9760000705718994,
            6.241399765014648
          ]
        },
        {
          "atom_index": 1788,
          "name": "NE2",
          "element": "N",
          "coord": [
            0.5877000093460083,
            2.9567999839782715,
            6.022200107574463
          ]
        }
      ]
    },
    {
      "id": "D:219",
      "chain": "D",
      "resseq": 219,
      "icode": "",
      "resname": "ARG",
      "hetflag": " ",
      "sasa": 1.1711193323135376,
      "atoms": [
        {
          "atom_index": 1789,
          "name": "N",
          "element": "N",
          "coord": [
            0.2549000084400177,
            3.4267001152038574,
            6.355199813842773
          ]
        },
        {
          "atom_index": 1790,
          "name": "CA",
          "element": "C",
          "coord": [
            0.17710000276565552,
            3.4683001041412354,
            6.470900058746338
          ]
        },
        {
          "atom_index": 1791,
          "name": "C",
          "element": "C",
          "coord": [
            0.10499999672174454,
            3.338900089263916,
            6.5015997886657715
          ]
        },
        {
          "atom_index": 1792,
          "name": "O",
          "element": "O",
          "coord": [
            0.0364999994635582,
            3.2885000705718994,
            6.415299892425537
          ]
        },
        {
          "atom_index": 1793,
          "name": "CB",
          "element": "C",
          "coord": [
            0.0778999999165535,
            3.5780999660491943,
            6.433199882507324
          ]
        },
        {
          "atom_index": 1794,
          "name": "CG",
          "element": "C",
          "coord": [
            0.0038999998942017555,
            3.6364998817443848,
            6.5524001121521
          ]
        },
        {
          "atom_index": 1795,
          "name": "CD",
          "element": "C",
          "coord": [
            -0.09780000150203705,
            3.740600109100342,
            6.510900020599365
          ]
        },
        {
          "atom_index": 1796,
          "name": "NE",
          "element": "N",
          "coord": [
            -0.19750000536441803,
            3.687000036239624,
            6.418499946594238
          ]
        },
        {
          "atom_index": 1797,
          "name": "CZ",
          "element": "C",
          "coord": [
            -0.28999999165534973,
            3.759399890899658,
            6.355400085449219
          ]
        },
        {
          "atom_index": 1798,
          "name": "NH1",
          "element": "N",
          "coord": [
            -0.29910001158714294,
            3.891200065612793,
            6.373700141906738
          ]
        },
        {
          "atom_index": 1799,
          "name": "NH2",
          "element": "N",
          "coord": [
            -0.36739999055862427,
            3.7005999088287354,
            6.265999794006348
          ]
        }
      ]
    },
    {
      "id": "D:220",
      "chain": "D",
      "resseq": 220,
      "icode": "",
      "resname": "ASP",
      "hetflag": " ",
      "sasa": 3.40669584274292,
      "atoms": [
        {
          "atom_index": 1800,
          "name": "N",
          "element": "N",
          "coord": [
            0.12559999525547028,
            3.2822000980377197,
            6.620200157165527
          ]
        },
        {
          "atom_index": 1801,
          "name": "CA",
          "element": "C",
          "coord": [
            0.06449999660253525,
            3.153899908065796,
            6.657700061798096
          ]
        },
        {
          "atom_index": 1802,
          "name": "C",
          "element": "C",
          "coord": [
            0.10010000318288803,
            3.0434000492095947,
            6.558300018310547
          ]
        },
        {
          "atom_index": 1803,
          "name": "O",
          "element": "O",
          "coord": [
            0.02319999970495701,
            2.948699951171875,
            6.540800094604492
          ]
        },
        {
          "atom_index": 1804,
          "name": "CB",
          "element": "C",
          "coord": [
            -0.0877000018954277,
            3.1624999046325684,
            6.666900157928467
          ]
        },
        {
          "atom_index": 1805,
          "name": "CG",
          "element": "C",
          "coord": [
            -0.13609999418258667,
            3.265000104904175,
            6.766900062561035
          ]
        },
        {
          "atom_index": 1806,
          "name": "OD1",
          "element": "O",
          "coord": [
            -0.05820000171661377,
            3.3196001052856445,
            6.847300052642822
          ]
        },
        {
          "atom_index": 1807,
          "name": "OD2",
          "element": "O",
          "coord": [
            -0.25679999589920044,
            3.290800094604492,
            6.765999794006348
          ]
        }
      ]
    },
    {
      "id": "D:221",
      "chain": "D",
      "resseq": 221,
      "icode": "",
      "resname": "GLY",
      "hetflag": " ",
      "sasa": 0.9466313719749451,
      "atoms": [
        {
          "atom_index": 1808,
          "name": "N",
          "element": "N",
          "coord": [
            0.21649999916553497,
            3.055299997329712,
            6.494800090789795
          ]
        },
        {
          "atom_index": 1809,
          "name": "CA",
          "element": "C",
          "coord": [
            0.259799987077713,
            2.957200050354004,
            6.397299766540527
          ]
        },
        {
          "atom_index": 1810,
          "name": "C",
          "element": "C",
          "coord": [
            0.1889999955892563,
            2.9746999740600586,
            6.2642998695373535
          ]
        },
        {
          "atom_index": 1811,
          "name": "O",
          "element": "O",
          "coord": [
            0.2094999998807907,
            2.8961000442504883,
            6.1722002029418945
          ]
        }
      ]
    },
    {
      "id": "D:222",
      "chain": "D",
      "resseq": 222,
      "icode": "",
      "resname": "GLU",
      "hetflag": " ",
      "sasa": 2.658806562423706,
      "atoms": [
        {
          "atom_index": 1812,
          "name": "N",
          "element": "N",
          "coord": [
            0.10350000113248825,
            3.0766000747680664,
            6.254700183868408
          ]
        },
        {
          "atom_index": 1813,
          "name": "CA",
          "element": "C",
          "coord": [
            0.02759999968111515,
            3.103800058364868,
            6.132599830627441
          ]
        },
        {
          "atom_index": 1814,
          "name": "C",
          "element": "C",
          "coord": [
            0.11029999703168869,
            3.1965999603271484,
            6.0447998046875
          ]
        },
        {
          "atom_index": 1815,
          "name": "O",
          "element": "O",
          "coord": [
            0.188400000333786,
            3.27810001373291,
            6.093599796295166
          ]
        },
        {
          "atom_index": 1816,
          "name": "CB",
          "element": "C",
          "coord": [
            -0.10649999976158142,
            3.1742000579833984,
            6.163599967956543
          ]
        },
        {
          "atom_index": 1817,
          "name": "CG",
          "element": "C",
          "coord": [
            -0.1679999977350235,
            3.151599884033203,
            6.302700042724609
          ]
        },
        {
          "atom_index": 1818,
          "name": "CD",
          "element": "C",
          "coord": [
            -0.243599995970726,
            3.2755000591278076,
            6.356299877166748
          ]
        },
        {
          "atom_index": 1819,
          "name": "OE1",
          "element": "O",
          "coord": [
            -0.19699999690055847,
            3.3910000324249268,
            6.340199947357178
          ]
        },
        {
          "atom_index": 1820,
          "name": "OE2",
          "element": "O",
          "coord": [
            -0.3522999882698059,
            3.258500099182129,
            6.415200233459473
          ]
        }
      ]
    },
    {
      "id": "D:223",
      "chain": "D",
      "resseq": 223,
      "icode": "",
      "resname": "ASP",
      "hetflag": " ",
      "sasa": 2.302415370941162,
      "atoms": [
        {
          "atom_index": 1821,
          "name": "N",
          "element": "N",
          "coord": [
            0.09210000187158585,
            3.1856000423431396,
            5.9145002365112305
          ]
        },
        {
          "atom_index": 1822,
          "name": "CA",
          "element": "C",
          "coord": [
            0.1647000014781952,
            3.2723000049591064,
            5.825099945068359
          ]
        },
        {
          "atom_index": 1823,
          "name": "C",
          "element": "C",
          "coord": [
            0.1290999948978424,
            3.418600082397461,
            5.846799850463867
          ]
        },
        {
          "atom_index": 1824,
          "name": "O",
          "element": "O",
          "coord": [
            0.0203000009059906,
            3.4514000415802,
            5.895299911499023
          ]
        },
        {
          "atom_index": 1825,
          "name": "CB",
          "element": "C",
          "coord": [
            0.13940000534057617,
            3.231800079345703,
            5.681600093841553
          ]
        },
        {
          "atom_index": 1826,
          "name": "CG",
          "element": "C",
          "coord": [
            0.22609999775886536,
            3.1138999462127686,
            5.640999794006348
          ]
        },
        {
          "atom_index": 1827,
          "name": "OD1",
          "element": "O",
          "coord": [
            0.2150000035762787,
            3.0048000812530518,
            5.7032999992370605
          ]
        },
        {
          "atom_index": 1828,
          "name": "OD2",
          "element": "O",
          "coord": [
            0.31209999322891235,
            3.1328001022338867,
            5.551400184631348
          ]
        }
      ]
    },
    {
      "id": "D:224",
      "chain": "D",
      "resseq": 224,
      "icode": "",
      "resname": "GLN",
      "hetflag": " ",
      "sasa": 0.0,
      "atoms": [
        {
          "atom_index": 1829,
          "name": "N",
          "element": "N",
          "coord": [
            0.22429999709129333,
            3.505000114440918,
            5.813000202178955
          ]
        },
        {
          "atom_index": 1830,
          "name": "CA",
          "element": "C",
          "coord": [
            0.21070000529289246,
            3.649899959564209,
            5.826900005340576
          ]
        },
        {
          "atom_index": 1831,
          "name": "C",
          "element": "C",
          "coord": [
            0.27410000562667847,
            3.716599941253662,
            5.705900192260742
          ]
        },
        {
          "atom_index": 1832,
          "name": "O",
          "element": "O",
          "coord": [
            0.3118000030517578,
            3.8333001136779785,
            5.7083001136779785
          ]
        },
        {
          "atom_index": 1833,
          "name": "CB",
          "element": "C",
          "coord": [
            0.2822999954223633,
            3.697499990463257,
            5.9542999267578125
          ]
        },
        {
          "atom_index": 1834,
          "name": "CG",
          "element": "C",
          "coord": [
            0.20890000462532043,
            3.6644999980926514,
            6.083399772644043
          ]
        },
        {
          "atom_index": 1835,
          "name": "CD",
          "element": "C",
          "coord": [
            0.07800000160932541,
            3.739500045776367,
            6.0960001945495605
          ]
        },
        {
          "atom_index": 1836,
          "name": "OE1",
          "element": "O",
          "coord": [
            0.07609999924898148,
            3.8559000492095947,
            6.135300159454346
          ]
        },
        {
          "atom_index": 1837,
          "name": "NE2",
          "element": "N",
          "coord": [
            -0.03200000151991844,
            3.6730000972747803,
            6.063799858093262
          ]
        }
      ]
    },
    {
      "id": "D:225",
      "chain": "D",
      "resseq": 225,
      "icode": "",
      "resname": "THR",
      "hetflag": " ",
      "sasa": 0.22585824131965637,
      "atoms": [
        {
          "atom_index": 1838,
          "name": "N",
          "element": "N",
          "coord": [
            0.27869999408721924,
            3.6424999237060547,
            5.596799850463867
          ]
        },
        {
          "atom_index": 1839,
          "name": "CA",
          "element": "C",
          "coord": [
            0.34150001406669617,
            3.6886000633239746,
            5.473499774932861
          ]
        },
        {
          "atom_index": 1840,
          "name": "C",
          "element": "C",
          "coord": [
            0.29840001463890076,
            3.827899932861328,
            5.428500175476074
          ]
        },
        {
          "atom_index": 1841,
          "name": "O",
          "element": "O",
          "coord": [
            0.38190001249313354,
            3.9172000885009766,
            5.415800094604492
          ]
        },
        {
          "atom_index": 1842,
          "name": "CB",
          "element": "C",
          "coord": [
            0.32249999046325684,
            3.5840001106262207,
            5.362299919128418
          ]
        },
        {
          "atom_index": 1843,
          "name": "OG1",
          "element": "O",
          "coord": [
            0.2842999994754791,
            3.458400011062622,
            5.421500205993652
          ]
        },
        {
          "atom_index": 1844,
          "name": "CG2",
          "element": "C",
          "coord": [
            0.4537000060081482,
            3.5631000995635986,
            5.288300037384033
          ]
        }
      ]
    },
    {
      "id": "D:226",
      "chain": "D",
      "resseq": 226,
      "icode": "",
      "resname": "GLN",
      "hetflag": " ",
      "sasa": 8.846328735351562,
      "atoms": [
        {
          "atom_index": 1845,
          "name": "N",
          "element": "N",
          "coord": [
            0.16779999434947968,
            3.8485000133514404,
            5.413400173187256
          ]
        },
        {
          "atom_index": 1846,
          "name": "CA",
          "element": "C",
          "coord": [
            0.11420000344514847,
            3.978100061416626,
            5.369200229644775
          ]
        },
        {
          "atom_index": 1847,
          "name": "C",
          "element": "C",
          "coord": [
            0.13699999451637268,
            4.0904998779296875,
            5.470099925994873
          ]
        },
        {
          "atom_index": 1848,
          "name": "O",
          "element": "O",
          "coord": [
            0.12720000743865967,
            4.208099842071533,
            5.434899806976318
          ]
        },
        {
          "atom_index": 1849,
          "name": "CB",
          "element": "C",
          "coord": [
            -0.03539999946951866,
            3.9670000076293945,
            5.338900089263916
          ]
        },
        {
          "atom_index": 1850,
          "name": "CG",
          "element": "C",
          "coord": [
            -0.07159999758005142,
            3.862600088119507,
            5.234499931335449
          ]
        },
        {
          "atom_index": 1851,
          "name": "CD",
          "element": "C",
          "coord": [
            -0.22059999406337738,
            3.8317999839782715,
            5.2322001457214355
          ]
        },
        {
          "atom_index": 1852,
          "name": "OE1",
          "element": "O",
          "coord": [
            -0.30300000309944153,
            3.9202001094818115,
            5.2093000411987305
          ]
        },
        {
          "atom_index": 1853,
          "name": "NE2",
          "element": "N",
          "coord": [
            -0.25540000200271606,
            3.706399917602539,
            5.2571001052856445
          ]
        }
      ]
    },
    {
      "id": "D:227",
      "chain": "D",
      "resseq": 227,
      "icode": "",
      "resname": "ASP",
      "hetflag": " ",
      "sasa": 0.09458957612514496,
      "atoms": [
        {
          "atom_index": 1854,
          "name": "N",
          "element": "N",
          "coord": [
            0.17020000517368317,
            4.055699825286865,
            5.593699932098389
          ]
        },
        {
          "atom_index": 1855,
          "name": "CA",
          "element": "C",
          "coord": [
            0.1915999948978424,
            4.157100200653076,
            5.696199893951416
          ]
        },
        {
          "atom_index": 1856,
          "name": "C",
          "element": "C",
          "coord": [
            0.3393999934196472,
            4.178599834442139,
            5.730800151824951
          ]
        },
        {
          "atom_index": 1857,
          "name": "O",
          "element": "O",
          "coord": [
            0.3716000020503998,
            4.253200054168701,
            5.823699951171875
          ]
        },
        {
          "atom_index": 1858,
          "name": "CB",
          "element": "C",
          "coord": [
            0.11379999667406082,
            4.11870002746582,
            5.821800231933594
          ]
        },
        {
          "atom_index": 1859,
          "name": "CG",
          "element": "C",
          "coord": [
            -0.024299999698996544,
            4.065199851989746,
            5.78980016708374
          ]
        },
        {
          "atom_index": 1860,
          "name": "OD1",
          "element": "O",
          "coord": [
            -0.11299999803304672,
            4.145699977874756,
            5.75439977645874
          ]
        },
        {
          "atom_index": 1861,
          "name": "OD2",
          "element": "O",
          "coord": [
            -0.0430000014603138,
            3.941499948501587,
            5.79580020904541
          ]
        }
      ]
    },
    {
      "id": "D:228",
      "chain": "D",
      "resseq": 228,
      "icode": "",
      "resname": "THR",
      "hetflag": " ",
      "sasa": 0.0,
      "atoms": [
        {
          "atom_index": 1862,
          "name": "N",
          "element": "N",
          "coord": [
            0.4291999936103821,
            4.117000102996826,
            5.654399871826172
          ]
        },
        {
          "atom_index": 1863,
          "name": "CA",
          "element": "C",
          "coord": [
            0.5720999836921692,
            4.1305999755859375,
            5.68149995803833
          ]
        },
        {
          "atom_index": 1864,
          "name": "C",
          "element": "C",
          "coord": [
            0.6464999914169312,
            4.217400074005127,
            5.582600116729736
          ]
        },
        {
          "atom_index": 1865,
          "name": "O",
          "element": "O",
          "coord": [
            0.631600022315979,
            4.199100017547607,
            5.460899829864502
          ]
        },
        {
          "atom_index": 1866,
          "name": "CB",
          "element": "C",
          "coord": [
            0.6435999870300293,
            3.9935998916625977,
            5.676000118255615
          ]
        },
        {
          "atom_index": 1867,
          "name": "OG1",
          "element": "O",
          "coord": [
            0.5756999850273132,
            3.8986001014709473,
            5.758600234985352
          ]
        },
        {
          "atom_index": 1868,
          "name": "CG2",
          "element": "C",
          "coord": [
            0.7882000207901001,
            4.006700038909912,
            5.722899913787842
          ]
        }
      ]
    },
    {
      "id": "D:229",
      "chain": "D",
      "resseq": 229,
      "icode": "",
      "resname": "GLU",
      "hetflag": " ",
      "sasa": 0.0,
      "atoms": [
        {
          "atom_index": 1869,
          "name": "N",
          "element": "N",
          "coord": [
            0.7218999862670898,
            4.3155999183654785,
            5.631899833679199
          ]
        },
        {
          "atom_index": 1870,
          "name": "CA",
          "element": "C",
          "coord": [
            0.8044999837875366,
            4.394000053405762,
            5.540500164031982
          ]
        },
        {
          "atom_index": 1871,
          "name": "C",
          "element": "C",
          "coord": [
            0.9319000244140625,
            4.309500217437744,
            5.535799980163574
          ]
        },
        {
          "atom_index": 1872,
          "name": "O",
          "element": "O",
          "coord": [
            0.9879999756813049,
            4.273900032043457,
            5.639500141143799
          ]
        },
        {
          "atom_index": 1873,
          "name": "CB",
          "element": "C",
          "coord": [
            0.8364999890327454,
            4.53410005569458,
            5.590799808502197
          ]
        },
        {
          "atom_index": 1874,
          "name": "CG",
          "element": "C",
          "coord": [
            0.9480999708175659,
            4.5945000648498535,
            5.506100177764893
          ]
        },
        {
          "atom_index": 1875,
          "name": "CD",
          "element": "C",
          "coord": [
            0.9520999789237976,
            4.745100021362305,
            5.507999897003174
          ]
        },
        {
          "atom_index": 1876,
          "name": "OE1",
          "element": "O",
          "coord": [
            0.9351999759674072,
            4.805099964141846,
            5.616199970245361
          ]
        },
        {
          "atom_index": 1877,
          "name": "OE2",
          "element": "O",
          "coord": [
            0.9749000072479248,
            4.803100109100342,
            5.400100231170654
          ]
        }
      ]
    },
    {
      "id": "D:230",
      "chain": "D",
      "resseq": 230,
      "icode": "",
      "resname": "LEU",
      "hetflag": " ",
      "sasa": 0.0,
      "atoms": [
        {
          "atom_index": 1878,
          "name": "N",
          "element": "N",
          "coord": [
            0.9751999974250793,
            4.274700164794922,
            5.415900230407715
          ]
        },
        {
          "atom_index": 1879,
          "name": "CA",
          "element": "C",
          "coord": [
            1.091599941253662,
            4.190000057220459,
            5.39870023727417
          ]
        },
        {
          "atom_index": 1880,
          "name": "C",
          "element": "C",
          "coord": [
            1.1800999641418457,
            4.247799873352051,
            5.290500164031982
          ]
        },
        {
          "atom_index": 1881,
          "name": "O",
          "element": "O",
          "coord": [
            1.1411000490188599,
            4.250100135803223,
            5.173999786376953
          ]
        },
        {
          "atom_index": 1882,
          "name": "CB",
          "element": "C",
          "coord": [
            1.0440000295639038,
            4.050300121307373,
            5.356599807739258
          ]
        },
        {
          "atom_index": 1883,
          "name": "CG",
          "element": "C",
          "coord": [
            1.1469000577926636,
            3.9442999362945557,
            5.322299957275391
          ]
        },
        {
          "atom_index": 1884,
          "name": "CD1",
          "element": "C",
          "coord": [
            1.1986000537872314,
            3.8801000118255615,
            5.449999809265137
          ]
        },
        {
          "atom_index": 1885,
          "name": "CD2",
          "element": "C",
          "coord": [
            1.079699993133545,
            3.8410000801086426,
            5.233699798583984
          ]
        }
      ]
    },
    {
      "id": "D:231",
      "chain": "D",
      "resseq": 231,
      "icode": "",
      "resname": "VAL",
      "hetflag": " ",
      "sasa": 0.0,
      "atoms": [
        {
          "atom_index": 1886,
          "name": "N",
          "element": "N",
          "coord": [
            1.2968000173568726,
            4.298099994659424,
            5.329400062561035
          ]
        },
        {
          "atom_index": 1887,
          "name": "CA",
          "element": "C",
          "coord": [
            1.389799952507019,
            4.355500221252441,
            5.232600212097168
          ]
        },
        {
          "atom_index": 1888,
          "name": "C",
          "element": "C",
          "coord": [
            1.468999981880188,
            4.252699851989746,
            5.152299880981445
          ]
        },
        {
          "atom_index": 1889,
          "name": "O",
          "element": "O",
          "coord": [
            1.4867000579833984,
            4.13700008392334,
            5.1930999755859375
          ]
        },
        {
          "atom_index": 1890,
          "name": "CB",
          "element": "C",
          "coord": [
            1.4873000383377075,
            4.455999851226807,
            5.298699855804443
          ]
        },
        {
          "atom_index": 1891,
          "name": "CG1",
          "element": "C",
          "coord": [
            1.4083000421524048,
            4.5625,
            5.367599964141846
          ]
        },
        {
          "atom_index": 1892,
          "name": "CG2",
          "element": "C",
          "coord": [
            1.5853999853134155,
            4.383299827575684,
            5.394899845123291
          ]
        }
      ]
    },
    {
      "id": "D:232",
      "chain": "D",
      "resseq": 232,
      "icode": "",
      "resname": "GLU",
      "hetflag": " ",
      "sasa": 0.0,
      "atoms": [
        {
          "atom_index": 1893,
          "name": "N",
          "element": "N",
          "coord": [
            1.5164999961853027,
            4.297500133514404,
            5.037399768829346
          ]
        },
        {
          "atom_index": 1894,
          "name": "CA",
          "element": "C",
          "coord": [
            1.5953999757766724,
            4.21619987487793,
            4.948200225830078
          ]
        },
        {
          "atom_index": 1895,
          "name": "C",
          "element": "C",
          "coord": [
            1.7269999980926514,
            4.185400009155273,
            5.019599914550781
          ]
        },
        {
          "atom_index": 1896,
          "name": "O",
          "element": "O",
          "coord": [
            1.781999945640564,
            4.270899772644043,
            5.0894999504089355
          ]
        },
        {
          "atom_index": 1897,
          "name": "CB",
          "element": "C",
          "coord": [
            1.6204999685287476,
            4.297599792480469,
            4.821700096130371
          ]
        },
        {
          "atom_index": 1898,
          "name": "CG",
          "element": "C",
          "coord": [
            1.6794999837875366,
            4.223800182342529,
            4.703800201416016
          ]
        },
        {
          "atom_index": 1899,
          "name": "CD",
          "element": "C",
          "coord": [
            1.6979000568389893,
            4.31279993057251,
            4.580900192260742
          ]
        },
        {
          "atom_index": 1900,
          "name": "OE1",
          "element": "O",
          "coord": [
            1.628999948501587,
            4.4166998863220215,
            4.568699836730957
          ]
        },
        {
          "atom_index": 1901,
          "name": "OE2",
          "element": "O",
          "coord": [
            1.7819000482559204,
            4.27810001373291,
            4.495200157165527
          ]
        }
      ]
    },
    {
      "id": "D:233",
      "chain": "D",
      "resseq": 233,
      "icode": "",
      "resname": "THR",
      "hetflag": " ",
      "sasa": 0.0,
      "atoms": [
        {
          "atom_index": 1902,
          "name": "N",
          "element": "N",
          "coord": [
            1.773900032043457,
            4.061800003051758,
            5.007900238037109
          ]
        },
        {
          "atom_index": 1903,
          "name": "CA",
          "element": "C",
          "coord": [
            1.9012000560760498,
            4.022200107574463,
            5.067999839782715
          ]
        },
        {
          "atom_index": 1904,
          "name": "C",
          "element": "C",
          "coord": [
            2.0053000450134277,
            4.118199825286865,
            5.01230001449585
          ]
        },
        {
          "atom_index": 1905,
          "name": "O",
          "element": "O",
          "coord": [
            2.0067999362945557,
            4.145899772644043,
            4.892300128936768
          ]
        },
        {
          "atom_index": 1906,
          "name": "CB",
          "element": "C",
          "coord": [
            1.933899998664856,
            3.8782999515533447,
            5.029099941253662
          ]
        },
        {
          "atom_index": 1907,
          "name": "OG1",
          "element": "O",
          "coord": [
            1.8344000577926636,
            3.792099952697754,
            5.086999893188477
          ]
        },
        {
          "atom_index": 1908,
          "name": "CG2",
          "element": "C",
          "coord": [
            2.0745999813079834,
            3.8375000953674316,
            5.076300144195557
          ]
        }
      ]
    },
    {
      "id": "D:234",
      "chain": "D",
      "resseq": 234,
      "icode": "",
      "resname": "ARG",
      "hetflag": " ",
      "sasa": 0.0,
      "atoms": [
        {
          "atom_index": 1909,
          "name": "N",
          "element": "N",
          "coord": [
            2.093600034713745,
            4.167099952697754,
            5.098199844360352
          ]
        },
        {
          "atom_index": 1910,
          "name": "CA",
          "element": "C",
          "coord": [
            2.1898999214172363,
            4.267399787902832,
            5.056600093841553
          ]
        },
        {
          "atom_index": 1911,
          "name": "C",
          "element": "C",
          "coord": [
            2.333199977874756,
            4.232900142669678,
            5.093599796295166
          ]
        },
        {
          "atom_index": 1912,
          "name": "O",
          "element": "O",
          "coord": [
            2.3571999073028564,
            4.163300037384033,
            5.191699981689453
          ]
        },
        {
          "atom_index": 1913,
          "name": "CB",
          "element": "C",
          "coord": [
            2.1491000652313232,
            4.400899887084961,
            5.118899822235107
          ]
        },
        {
          "atom_index": 1914,
          "name": "CG",
          "element": "C",
          "coord": [
            2.1505000591278076,
            4.399099826812744,
            5.27209997177124
          ]
        },
        {
          "atom_index": 1915,
          "name": "CD",
          "element": "C",
          "coord": [
            2.0771000385284424,
            4.518199920654297,
            5.331699848175049
          ]
        },
        {
          "atom_index": 1916,
          "name": "NE",
          "element": "N",
          "coord": [
            2.1064999103546143,
            4.537700176239014,
            5.473800182342529
          ]
        },
        {
          "atom_index": 1917,
          "name": "CZ",
          "element": "C",
          "coord": [
            2.038800001144409,
            4.619699954986572,
            5.554200172424316
          ]
        },
        {
          "atom_index": 1918,
          "name": "NH1",
          "element": "N",
          "coord": [
            1.936900019645691,
            4.689300060272217,
            5.507199764251709
          ]
        },
        {
          "atom_index": 1919,
          "name": "NH2",
          "element": "N",
          "coord": [
            2.0732998847961426,
            4.632699966430664,
            5.68149995803833
          ]
        }
      ]
    },
    {
      "id": "D:235",
      "chain": "D",
      "resseq": 235,
      "icode": "",
      "resname": "PRO",
      "hetflag": " ",
      "sasa": 0.0,
      "atoms": [
        {
          "atom_index": 1920,
          "name": "N",
          "element": "N",
          "coord": [
            2.430799961090088,
            4.278200149536133,
            5.012599945068359
          ]
        },
        {
          "atom_index": 1921,
          "name": "CA",
          "element": "C",
          "coord": [
            2.572200059890747,
            4.25029993057251,
            5.040299892425537
          ]
        },
        {
          "atom_index": 1922,
          "name": "C",
          "element": "C",
          "coord": [
            2.628700017929077,
            4.342299938201904,
            5.148099899291992
          ]
        },
        {
          "atom_index": 1923,
          "name": "O",
          "element": "O",
          "coord": [
            2.615799903869629,
            4.464600086212158,
            5.140100002288818
          ]
        },
        {
          "atom_index": 1924,
          "name": "CB",
          "element": "C",
          "coord": [
            2.638200044631958,
            4.279399871826172,
            4.905300140380859
          ]
        },
        {
          "atom_index": 1925,
          "name": "CG",
          "element": "C",
          "coord": [
            2.5569000244140625,
            4.393799781799316,
            4.854700088500977
          ]
        },
        {
          "atom_index": 1926,
          "name": "CD",
          "element": "C",
          "coord": [
            2.416100025177002,
            4.350299835205078,
            4.8846001625061035
          ]
        }
      ]
    },
    {
      "id": "D:236",
      "chain": "D",
      "resseq": 236,
      "icode": "",
      "resname": "ALA",
      "hetflag": " ",
      "sasa": 0.0,
      "atoms": [
        {
          "atom_index": 1927,
          "name": "N",
          "element": "N",
          "coord": [
            2.691200017929077,
            4.283199787139893,
            5.2494001388549805
          ]
        },
        {
          "atom_index": 1928,
          "name": "CA",
          "element": "C",
          "coord": [
            2.753000020980835,
            4.3607001304626465,
            5.357100009918213
          ]
        },
        {
          "atom_index": 1929,
          "name": "C",
          "element": "C",
          "coord": [
            2.8770999908447266,
            4.434500217437744,
            5.301599979400635
          ]
        },
        {
          "atom_index": 1930,
          "name": "O",
          "element": "O",
          "coord": [
            2.91729998588562,
            4.540599822998047,
            5.352200031280518
          ]
        },
        {
          "atom_index": 1931,
          "name": "CB",
          "element": "C",
          "coord": [
            2.7925000190734863,
            4.268700122833252,
            5.473499774932861
          ]
        }
      ]
    },
    {
      "id": "D:237",
      "chain": "D",
      "resseq": 237,
      "icode": "",
      "resname": "GLY",
      "hetflag": " ",
      "sasa": 0.0,
      "atoms": [
        {
          "atom_index": 1932,
          "name": "N",
          "element": "N",
          "coord": [
            2.935499906539917,
            4.378200054168701,
            5.196599960327148
          ]
        },
        {
          "atom_index": 1933,
          "name": "CA",
          "element": "C",
          "coord": [
            3.0517001152038574,
            4.439000129699707,
            5.135300159454346
          ]
        },
        {
          "atom_index": 1934,
          "name": "C",
          "element": "C",
          "coord": [
            3.18179988861084,
            4.366799831390381,
            5.16540002822876
          ]
        },
        {
          "atom_index": 1935,
          "name": "O",
          "element": "O",
          "coord": [
            3.285799980163574,
            4.401599884033203,
            5.110799789428711
          ]
        }
      ]
    },
    {
      "id": "D:238",
      "chain": "D",
      "resseq": 238,
      "icode": "",
      "resname": "ASP",
      "hetflag": " ",
      "sasa": 0.0,
      "atoms": [
        {
          "atom_index": 1936,
          "name": "N",
          "element": "N",
          "coord": [
            3.1758999824523926,
            4.267600059509277,
            5.253300189971924
          ]
        },
        {
          "atom_index": 1937,
          "name": "CA",
          "element": "C",
          "coord": [
            3.2934000492095947,
            4.190899848937988,
            5.292500019073486
          ]
        },
        {
          "atom_index": 1938,
          "name": "C",
          "element": "C",
          "coord": [
            3.2783000469207764,
            4.0447998046875,
            5.251699924468994
          ]
        },
        {
          "atom_index": 1939,
          "name": "O",
          "element": "O",
          "coord": [
            3.3454999923706055,
            3.9565000534057617,
            5.304999828338623
          ]
        },
        {
          "atom_index": 1940,
          "name": "CB",
          "element": "C",
          "coord": [
            3.309999942779541,
            4.1992998123168945,
            5.44379997253418
          ]
        },
        {
          "atom_index": 1941,
          "name": "CG",
          "element": "C",
          "coord": [
            3.188999891281128,
            4.144199848175049,
            5.518400192260742
          ]
        },
        {
          "atom_index": 1942,
          "name": "OD1",
          "element": "O",
          "coord": [
            3.0859999656677246,
            4.111299991607666,
            5.453199863433838
          ]
        },
        {
          "atom_index": 1943,
          "name": "OD2",
          "element": "O",
          "coord": [
            3.1967999935150146,
            4.134699821472168,
            5.642600059509277
          ]
        }
      ]
    },
    {
      "id": "D:239",
      "chain": "D",
      "resseq": 239,
      "icode": "",
      "resname": "GLY",
      "hetflag": " ",
      "sasa": 0.0,
      "atoms": [
        {
          "atom_index": 1944,
          "name": "N",
          "element": "N",
          "coord": [
            3.187000036239624,
            4.019599914550781,
            5.158599853515625
          ]
        },
        {
          "atom_index": 1945,
          "name": "CA",
          "element": "C",
          "coord": [
            3.163800001144409,
            3.8838000297546387,
            5.1132001876831055
          ]
        },
        {
          "atom_index": 1946,
          "name": "C",
          "element": "C",
          "coord": [
            3.0436999797821045,
            3.8157999515533447,
            5.175600051879883
          ]
        },
        {
          "atom_index": 1947,
          "name": "O",
          "element": "O",
          "coord": [
            3.004199981689453,
            3.7090001106262207,
            5.127799987792969
          ]
        }
      ]
    },
    {
      "id": "D:240",
      "chain": "D",
      "resseq": 240,
      "icode": "",
      "resname": "THR",
      "hetflag": " ",
      "sasa": 0.0,
      "atoms": [
        {
          "atom_index": 1948,
          "name": "N",
          "element": "N",
          "coord": [
            2.991499900817871,
            3.8705999851226807,
            5.285999774932861
          ]
        },
        {
          "atom_index": 1949,
          "name": "CA",
          "element": "C",
          "coord": [
            2.873699903488159,
            3.814300060272217,
            5.3531999588012695
          ]
        },
        {
          "atom_index": 1950,
          "name": "C",
          "element": "C",
          "coord": [
            2.747499942779541,
            3.892400026321411,
            5.31689977645874
          ]
        },
        {
          "atom_index": 1951,
          "name": "O",
          "element": "O",
          "coord": [
            2.7546000480651855,
            3.9993999004364014,
            5.256700038909912
          ]
        },
        {
          "atom_index": 1952,
          "name": "CB",
          "element": "C",
          "coord": [
            2.8910000324249268,
            3.809299945831299,
            5.507900238037109
          ]
        },
        {
          "atom_index": 1953,
          "name": "OG1",
          "element": "O",
          "coord": [
            2.881999969482422,
            3.941800117492676,
            5.562900066375732
          ]
        },
        {
          "atom_index": 1954,
          "name": "CG2",
          "element": "C",
          "coord": [
            3.0230000019073486,
            3.7464001178741455,
            5.543499946594238
          ]
        }
      ]
    },
    {
      "id": "D:241",
      "chain": "D",
      "resseq": 241,
      "icode": "",
      "resname": "PHE",
      "hetflag": " ",
      "sasa": 0.0,
      "atoms": [
        {
          "atom_index": 1955,
          "name": "N",
          "element": "N",
          "coord": [
            2.6321001052856445,
            3.8431999683380127,
            5.359399795532227
          ]
        },
        {
          "atom_index": 1956,
          "name": "CA",
          "element": "C",
          "coord": [
            2.5064001083374023,
            3.9096999168395996,
            5.325500011444092
          ]
        },
        {
          "atom_index": 1957,
          "name": "C",
          "element": "C",
          "coord": [
            2.4205000400543213,
            3.938999891281128,
            5.447299957275391
          ]
        },
        {
          "atom_index": 1958,
          "name": "O",
          "element": "O",
          "coord": [
            2.441999912261963,
            3.8831000328063965,
            5.555200099945068
          ]
        },
        {
          "atom_index": 1959,
          "name": "CB",
          "element": "C",
          "coord": [
            2.428999900817871,
            3.8236000537872314,
            5.223999977111816
          ]
        },
        {
          "atom_index": 1960,
          "name": "CG",
          "element": "C",
          "coord": [
            2.5046000480651855,
            3.7973999977111816,
            5.095900058746338
          ]
        },
        {
          "atom_index": 1961,
          "name": "CD1",
          "element": "C",
          "coord": [
            2.5977001190185547,
            3.6939001083374023,
            5.088699817657471
          ]
        },
        {
          "atom_index": 1962,
          "name": "CD2",
          "element": "C",
          "coord": [
            2.489500045776367,
            3.8808000087738037,
            4.986800193786621
          ]
        },
        {
          "atom_index": 1963,
          "name": "CE1",
          "element": "C",
          "coord": [
            2.67549991607666,
            3.675800085067749,
            4.975399971008301
          ]
        },
        {
          "atom_index": 1964,
          "name": "CE2",
          "element": "C",
          "coord": [
            2.5673000812530518,
            3.86299991607666,
            4.872900009155273
          ]
        },
        {
          "atom_index": 1965,
          "name": "CZ",
          "element": "C",
          "coord": [
            2.6602001190185547,
            3.7609000205993652,
            4.867599964141846
          ]
        }
      ]
    },
    {
      "id": "D:242",
      "chain": "D",
      "resseq": 242,
      "icode": "",
      "resname": "GLN",
      "hetflag": " ",
      "sasa": 0.0,
      "atoms": [
        {
          "atom_index": 1966,
          "name": "N",
          "element": "N",
          "coord": [
            2.3238000869750977,
            4.0279998779296875,
            5.428800106048584
          ]
        },
        {
          "atom_index": 1967,
          "name": "CA",
          "element": "C",
          "coord": [
            2.232100009918213,
            4.066199779510498,
            5.535399913787842
          ]
        },
        {
          "atom_index": 1968,
          "name": "C",
          "element": "C",
          "coord": [
            2.087599992752075,
            4.0640997886657715,
            5.483699798583984
          ]
        },
        {
          "atom_index": 1969,
          "name": "O",
          "element": "O",
          "coord": [
            2.0624001026153564,
            4.075099945068359,
            5.36299991607666
          ]
        },
        {
          "atom_index": 1970,
          "name": "CB",
          "element": "C",
          "coord": [
            2.2627999782562256,
            4.208600044250488,
            5.584400177001953
          ]
        },
        {
          "atom_index": 1971,
          "name": "CG",
          "element": "C",
          "coord": [
            2.4082999229431152,
            4.238900184631348,
            5.615099906921387
          ]
        },
        {
          "atom_index": 1972,
          "name": "CD",
          "element": "C",
          "coord": [
            2.43179988861084,
            4.387499809265137,
            5.633800029754639
          ]
        },
        {
          "atom_index": 1973,
          "name": "OE1",
          "element": "O",
          "coord": [
            2.3438000679016113,
            4.467899799346924,
            5.606100082397461
          ]
        },
        {
          "atom_index": 1974,
          "name": "NE2",
          "element": "N",
          "coord": [
            2.549799919128418,
            4.424099922180176,
            5.681300163269043
          ]
        }
      ]
    },
    {
      "id": "D:243",
      "chain": "D",
      "resseq": 243,
      "icode": "",
      "resname": "LYS",
      "hetflag": " ",
      "sasa": 0.0,
      "atoms": [
        {
          "atom_index": 1975,
          "name": "N",
          "element": "N",
          "coord": [
            1.9936000108718872,
            4.050099849700928,
            5.576300144195557
          ]
        },
        {
          "atom_index": 1976,
          "name": "CA",
          "element": "C",
          "coord": [
            1.8515000343322754,
            4.054599761962891,
            5.543499946594238
          ]
        },
        {
          "atom_index": 1977,
          "name": "C",
          "element": "C",
          "coord": [
            1.7719000577926636,
            4.072299957275391,
            5.672900199890137
          ]
        },
        {
          "atom_index": 1978,
          "name": "O",
          "element": "O",
          "coord": [
            1.8157999515533447,
            4.029099941253662,
            5.779900074005127
          ]
        },
        {
          "atom_index": 1979,
          "name": "CB",
          "element": "C",
          "coord": [
            1.8068000078201294,
            3.924499988555908,
            5.474299907684326
          ]
        },
        {
          "atom_index": 1980,
          "name": "CG",
          "element": "C",
          "coord": [
            1.6727999448776245,
            3.9365999698638916,
            5.400100231170654
          ]
        },
        {
          "atom_index": 1981,
          "name": "CD",
          "element": "C",
          "coord": [
            1.625100016593933,
            3.7992000579833984,
            5.353700160980225
          ]
        },
        {
          "atom_index": 1982,
          "name": "CE",
          "element": "C",
          "coord": [
            1.5104999542236328,
            3.808799982070923,
            5.253300189971924
          ]
        },
        {
          "atom_index": 1983,
          "name": "NZ",
          "element": "N",
          "coord": [
            1.5527000427246094,
            3.8785998821258545,
            5.128300189971924
          ]
        }
      ]
    },
    {
      "id": "D:244",
      "chain": "D",
      "resseq": 244,
      "icode": "",
      "resname": "TRP",
      "hetflag": " ",
      "sasa": 0.0,
      "atoms": [
        {
          "atom_index": 1984,
          "name": "N",
          "element": "N",
          "coord": [
            1.660599946975708,
            4.144800186157227,
            5.664400100708008
          ]
        },
        {
          "atom_index": 1985,
          "name": "CA",
          "element": "C",
          "coord": [
            1.5719000101089478,
            4.162499904632568,
            5.779300212860107
          ]
        },
        {
          "atom_index": 1986,
          "name": "C",
          "element": "C",
          "coord": [
            1.4249999523162842,
            4.1528000831604,
            5.739299774169922
          ]
        },
        {
          "atom_index": 1987,
          "name": "O",
          "element": "O",
          "coord": [
            1.3904000520706177,
            4.1707000732421875,
            5.622200012207031
          ]
        },
        {
          "atom_index": 1988,
          "name": "CB",
          "element": "C",
          "coord": [
            1.6008000373840332,
            4.290200233459473,
            5.860000133514404
          ]
        },
        {
          "atom_index": 1989,
          "name": "CG",
          "element": "C",
          "coord": [
            1.5865999460220337,
            4.422999858856201,
            5.791900157928467
          ]
        },
        {
          "atom_index": 1990,
          "name": "CD1",
          "element": "C",
          "coord": [
            1.687600016593933,
            4.508200168609619,
            5.759099960327148
          ]
        },
        {
          "atom_index": 1991,
          "name": "CD2",
          "element": "C",
          "coord": [
            1.464900016784668,
            4.492499828338623,
            5.758299827575684
          ]
        },
        {
          "atom_index": 1992,
          "name": "NE1",
          "element": "N",
          "coord": [
            1.6375000476837158,
            4.626699924468994,
            5.709499835968018
          ]
        },
        {
          "atom_index": 1993,
          "name": "CE2",
          "element": "C",
          "coord": [
            1.5017000436782837,
            4.6194000244140625,
            5.707600116729736
          ]
        },
        {
          "atom_index": 1994,
          "name": "CE3",
          "element": "C",
          "coord": [
            1.3281999826431274,
            4.460700035095215,
            5.768400192260742
          ]
        },
        {
          "atom_index": 1995,
          "name": "CZ2",
          "element": "C",
          "coord": [
            1.4075000286102295,
            4.7129998207092285,
            5.66480016708374
          ]
        },
        {
          "atom_index": 1996,
          "name": "CZ3",
          "element": "C",
          "coord": [
            1.235200047492981,
            4.554500102996826,
            5.726399898529053
          ]
        },
        {
          "atom_index": 1997,
          "name": "CH2",
          "element": "C",
          "coord": [
            1.2755999565124512,
            4.678999900817871,
            5.67609977722168
          ]
        }
      ]
    },
    {
      "id": "D:245",
      "chain": "D",
      "resseq": 245,
      "icode": "",
      "resname": "ALA",
      "hetflag": " ",
      "sasa": 0.0,
      "atoms": [
        {
          "atom_index": 1998,
          "name": "N",
          "element": "N",
          "coord": [
            1.3416999578475952,
            4.112599849700928,
            5.835000038146973
          ]
        },
        {
          "atom_index": 1999,
          "name": "CA",
          "element": "C",
          "coord": [
            1.1964000463485718,
            4.099299907684326,
            5.81689977645874
          ]
        },
        {
          "atom_index": 2000,
          "name": "C",
          "element": "C",
          "coord": [
            1.1318000555038452,
            4.16379976272583,
            5.939599990844727
          ]
        },
        {
          "atom_index": 2001,
          "name": "O",
          "element": "O",
          "coord": [
            1.1741000413894653,
            4.138299942016602,
            6.05210018157959
          ]
        },
        {
          "atom_index": 2002,
          "name": "CB",
          "element": "C",
          "coord": [
            1.1561000347137451,
            3.9519999027252197,
            5.810400009155273
          ]
        }
      ]
    },
    {
      "id": "D:246",
      "chain": "D",
      "resseq": 246,
      "icode": "",
      "resname": "ALA",
      "hetflag": " ",
      "sasa": 0.0,
      "atoms": [
        {
          "atom_index": 2003,
          "name": "N",
          "element": "N",
          "coord": [
            1.0282000303268433,
            4.244500160217285,
            5.920499801635742
          ]
        },
        {
          "atom_index": 2004,
          "name": "CA",
          "element": "C",
          "coord": [
            0.9628000259399414,
            4.310299873352051,
            6.034800052642822
          ]
        },
        {
          "atom_index": 2005,
          "name": "C",
          "element": "C",
          "coord": [
            0.8109999895095825,
            4.306600093841553,
            6.031300067901611
          ]
        },
        {
          "atom_index": 2006,
          "name": "O",
          "element": "O",
          "coord": [
            0.7498999834060669,
            4.31220006942749,
            5.923799991607666
          ]
        },
        {
          "atom_index": 2007,
          "name": "CB",
          "element": "C",
          "coord": [
            1.0103000402450562,
            4.455599784851074,
            6.047900199890137
          ]
        }
      ]
    },
    {
      "id": "D:247",
      "chain": "D",
      "resseq": 247,
      "icode": "",
      "resname": "VAL",
      "hetflag": " ",
      "sasa": 0.0,
      "atoms": [
        {
          "atom_index": 2008,
          "name": "N",
          "element": "N",
          "coord": [
            0.7516000270843506,
            4.298399925231934,
            6.150300025939941
          ]
        },
        {
          "atom_index": 2009,
          "name": "CA",
          "element": "C",
          "coord": [
            0.6060000061988831,
            4.298500061035156,
            6.166900157928467
          ]
        },
        {
          "atom_index": 2010,
          "name": "C",
          "element": "C",
          "coord": [
            0.5654000043869019,
            4.404900074005127,
            6.268499851226807
          ]
        },
        {
          "atom_index": 2011,
          "name": "O",
          "element": "O",
          "coord": [
            0.6380000114440918,
            4.428100109100342,
            6.3653998374938965
          ]
        },
        {
          "atom_index": 2012,
          "name": "CB",
          "element": "C",
          "coord": [
            0.5501000285148621,
            4.163099765777588,
            6.218800067901611
          ]
        },
        {
          "atom_index": 2013,
          "name": "CG1",
          "element": "C",
          "coord": [
            0.5329999923706055,
            4.066199779510498,
            6.105999946594238
          ]
        },
        {
          "atom_index": 2014,
          "name": "CG2",
          "element": "C",
          "coord": [
            0.63919997215271,
            4.105899810791016,
            6.326900005340576
          ]
        }
      ]
    },
    {
      "id": "D:248",
      "chain": "D",
      "resseq": 248,
      "icode": "",
      "resname": "VAL",
      "hetflag": " ",
      "sasa": 0.0,
      "atoms": [
        {
          "atom_index": 2015,
          "name": "N",
          "element": "N",
          "coord": [
            0.45170000195503235,
            4.4704999923706055,
            6.2444000244140625
          ]
        },
        {
          "atom_index": 2016,
          "name": "CA",
          "element": "C",
          "coord": [
            0.3991999924182892,
            4.570199966430664,
            6.337800025939941
          ]
        },
        {
          "atom_index": 2017,
          "name": "C",
          "element": "C",
          "coord": [
            0.3034000098705292,
            4.495299816131592,
            6.428100109100342
          ]
        },
        {
          "atom_index": 2018,
          "name": "O",
          "element": "O",
          "coord": [
            0.1981000006198883,
            4.448699951171875,
            6.38670015335083
          ]
        },
        {
          "atom_index": 2019,
          "name": "CB",
          "element": "C",
          "coord": [
            0.3278000056743622,
            4.686500072479248,
            6.268599987030029
          ]
        },
        {
          "atom_index": 2020,
          "name": "CG1",
          "element": "C",
          "coord": [
            0.262800008058548,
            4.776800155639648,
            6.373000144958496
          ]
        },
        {
          "atom_index": 2021,
          "name": "CG2",
          "element": "C",
          "coord": [
            0.42820000648498535,
            4.7657999992370605,
            6.188199996948242
          ]
        }
      ]
    },
    {
      "id": "D:249",
      "chain": "D",
      "resseq": 249,
      "icode": "",
      "resname": "VAL",
      "hetflag": " ",
      "sasa": 0.0,
      "atoms": [
        {
          "atom_index": 2022,
          "name": "N",
          "element": "N",
          "coord": [
            0.3447999954223633,
            4.484000205993652,
            6.553899765014648
          ]
        },
        {
          "atom_index": 2023,
          "name": "CA",
          "element": "C",
          "coord": [
            0.27480000257492065,
            4.409299850463867,
            6.657700061798096
          ]
        },
        {
          "atom_index": 2024,
          "name": "C",
          "element": "C",
          "coord": [
            0.1898999959230423,
            4.493299961090088,
            6.752099990844727
          ]
        },
        {
          "atom_index": 2025,
          "name": "O",
          "element": "O",
          "coord": [
            0.23319999873638153,
            4.599899768829346,
            6.797299861907959
          ]
        },
        {
          "atom_index": 2026,
          "name": "CB",
          "element": "C",
          "coord": [
            0.37880000472068787,
            4.331699848175049,
            6.743299961090088
          ]
        },
        {
          "atom_index": 2027,
          "name": "CG1",
          "element": "C",
          "coord": [
            0.31380000710487366,
            4.259799957275391,
            6.860799789428711
          ]
        },
        {
          "atom_index": 2028,
          "name": "CG2",
          "element": "C",
          "coord": [
            0.45590001344680786,
            4.235000133514404,
            6.65749979019165
          ]
        }
      ]
    },
    {
      "id": "D:250",
      "chain": "D",
      "resseq": 250,
      "icode": "",
      "resname": "PRO",
      "hetflag": " ",
      "sasa": 0.0,
      "atoms": [
        {
          "atom_index": 2029,
          "name": "N",
          "element": "N",
          "coord": [
            0.0658000037074089,
            4.44789981842041,
            6.778900146484375
          ]
        },
        {
          "atom_index": 2030,
          "name": "CA",
          "element": "C",
          "coord": [
            -0.01720000058412552,
            4.525599956512451,
            6.872000217437744
          ]
        },
        {
          "atom_index": 2031,
          "name": "C",
          "element": "C",
          "coord": [
            0.0478999987244606,
            4.500899791717529,
            7.007599830627441
          ]
        },
        {
          "atom_index": 2032,
          "name": "O",
          "element": "O",
          "coord": [
            0.07580000162124634,
            4.3846001625061035,
            7.045100212097168
          ]
        },
        {
          "atom_index": 2033,
          "name": "CB",
          "element": "C",
          "coord": [
            -0.15299999713897705,
            4.454899787902832,
            6.863100051879883
          ]
        },
        {
          "atom_index": 2034,
          "name": "CG",
          "element": "C",
          "coord": [
            -0.1535000056028366,
            4.39739990234375,
            6.7245001792907715
          ]
        },
        {
          "atom_index": 2035,
          "name": "CD",
          "element": "C",
          "coord": [
            -0.013700000010430813,
            4.342899799346924,
            6.7129998207092285
          ]
        }
      ]
    },
    {
      "id": "D:251",
      "chain": "D",
      "resseq": 251,
      "icode": "",
      "resname": "SER",
      "hetflag": " ",
      "sasa": 0.472947895526886,
      "atoms": [
        {
          "atom_index": 2036,
          "name": "N",
          "element": "N",
          "coord": [
            0.07569999992847443,
            4.6092000007629395,
            7.0802001953125
          ]
        },
        {
          "atom_index": 2037,
          "name": "CA",
          "element": "C",
          "coord": [
            0.1395999938249588,
            4.600500106811523,
            7.21150016784668
          ]
        },
        {
          "atom_index": 2038,
          "name": "C",
          "element": "C",
          "coord": [
            0.06639999896287918,
            4.498199939727783,
            7.296599864959717
          ]
        },
        {
          "atom_index": 2039,
          "name": "O",
          "element": "O",
          "coord": [
            -0.05660000070929527,
            4.497399806976318,
            7.301799774169922
          ]
        },
        {
          "atom_index": 2040,
          "name": "CB",
          "element": "C",
          "coord": [
            0.14399999380111694,
            4.7378997802734375,
            7.279600143432617
          ]
        },
        {
          "atom_index": 2041,
          "name": "OG",
          "element": "O",
          "coord": [
            0.22390000522136688,
            4.82889986038208,
            7.204800128936768
          ]
        }
      ]
    },
    {
      "id": "D:252",
      "chain": "D",
      "resseq": 252,
      "icode": "",
      "resname": "GLY",
      "hetflag": " ",
      "sasa": 1.9916315078735352,
      "atoms": [
        {
          "atom_index": 2042,
          "name": "N",
          "element": "N",
          "coord": [
            0.14270000159740448,
            4.407800197601318,
            7.357800006866455
          ]
        },
        {
          "atom_index": 2043,
          "name": "CA",
          "element": "C",
          "coord": [
            0.08290000259876251,
            4.302000045776367,
            7.437600135803223
          ]
        },
        {
          "atom_index": 2044,
          "name": "C",
          "element": "C",
          "coord": [
            0.08429999649524689,
            4.168399810791016,
            7.364299774169922
          ]
        },
        {
          "atom_index": 2045,
          "name": "O",
          "element": "O",
          "coord": [
            0.07039999961853027,
            4.06279993057251,
            7.425899982452393
          ]
        }
      ]
    },
    {
      "id": "D:253",
      "chain": "D",
      "resseq": 253,
      "icode": "",
      "resname": "GLN",
      "hetflag": " ",
      "sasa": 1.2296644449234009,
      "atoms": [
        {
          "atom_index": 2046,
          "name": "N",
          "element": "N",
          "coord": [
            0.10760000348091125,
            4.1717000007629395,
            7.233399868011475
          ]
        },
        {
          "atom_index": 2047,
          "name": "CA",
          "element": "C",
          "coord": [
            0.11029999703168869,
            4.0493998527526855,
            7.153800010681152
          ]
        },
        {
          "atom_index": 2048,
          "name": "C",
          "element": "C",
          "coord": [
            0.2493000030517578,
            4.001399993896484,
            7.107600212097168
          ]
        },
        {
          "atom_index": 2049,
          "name": "O",
          "element": "O",
          "coord": [
            0.257999986410141,
            3.9165000915527344,
            7.018400192260742
          ]
        },
        {
          "atom_index": 2050,
          "name": "CB",
          "element": "C",
          "coord": [
            0.017500000074505806,
            4.064599990844727,
            7.032700061798096
          ]
        },
        {
          "atom_index": 2051,
          "name": "CG",
          "element": "C",
          "coord": [
            -0.13030000030994415,
            4.073400020599365,
            7.068900108337402
          ]
        },
        {
          "atom_index": 2052,
          "name": "CD",
          "element": "C",
          "coord": [
            -0.2198999971151352,
            4.085999965667725,
            6.947700023651123
          ]
        },
        {
          "atom_index": 2053,
          "name": "OE1",
          "element": "O",
          "coord": [
            -0.3149000108242035,
            4.162700176239014,
            6.948400020599365
          ]
        },
        {
          "atom_index": 2054,
          "name": "NE2",
          "element": "N",
          "coord": [
            -0.18870000541210175,
            4.012199878692627,
            6.842800140380859
          ]
        }
      ]
    },
    {
      "id": "D:254",
      "chain": "D",
      "resseq": 254,
      "icode": "",
      "resname": "GLU",
      "hetflag": " ",
      "sasa": 0.0,
      "atoms": [
        {
          "atom_index": 2055,
          "name": "N",
          "element": "N",
          "coord": [
            0.3564000129699707,
            4.052299976348877,
            7.168499946594238
          ]
        },
        {
          "atom_index": 2056,
          "name": "CA",
          "element": "C",
          "coord": [
            0.49149999022483826,
            4.01140022277832,
            7.129499912261963
          ]
        },
        {
          "atom_index": 2057,
          "name": "C",
          "element": "C",
          "coord": [
            0.5073999762535095,
            3.8601999282836914,
            7.136199951171875
          ]
        },
        {
          "atom_index": 2058,
          "name": "O",
          "element": "O",
          "coord": [
            0.5554999709129333,
            3.7978999614715576,
            7.041800022125244
          ]
        },
        {
          "atom_index": 2059,
          "name": "CB",
          "element": "C",
          "coord": [
            0.5997999906539917,
            4.079599857330322,
            7.214900016784668
          ]
        },
        {
          "atom_index": 2060,
          "name": "CG",
          "element": "C",
          "coord": [
            0.6277999877929688,
            4.227499961853027,
            7.183000087738037
          ]
        },
        {
          "atom_index": 2061,
          "name": "CD",
          "element": "C",
          "coord": [
            0.5177000164985657,
            4.324399948120117,
            7.226500034332275
          ]
        },
        {
          "atom_index": 2062,
          "name": "OE1",
          "element": "O",
          "coord": [
            0.424699991941452,
            4.284599781036377,
            7.3003997802734375
          ]
        },
        {
          "atom_index": 2063,
          "name": "OE2",
          "element": "O",
          "coord": [
            0.5253000259399414,
            4.442699909210205,
            7.186500072479248
          ]
        }
      ]
    },
    {
      "id": "D:255",
      "chain": "D",
      "resseq": 255,
      "icode": "",
      "resname": "GLN",
      "hetflag": " ",
      "sasa": 2.3512158393859863,
      "atoms": [
        {
          "atom_index": 2064,
          "name": "N",
          "element": "N",
          "coord": [
            0.460999995470047,
            3.8008999824523926,
            7.245100021362305
          ]
        },
        {
          "atom_index": 2065,
          "name": "CA",
          "element": "C",
          "coord": [
            0.4699000120162964,
            3.655900001525879,
            7.26170015335083
          ]
        },
        {
          "atom_index": 2066,
          "name": "C",
          "element": "C",
          "coord": [
            0.4083000123500824,
            3.568000078201294,
            7.151700019836426
          ]
        },
        {
          "atom_index": 2067,
          "name": "O",
          "element": "O",
          "coord": [
            0.4481000006198883,
            3.452899932861328,
            7.136300086975098
          ]
        },
        {
          "atom_index": 2068,
          "name": "CB",
          "element": "C",
          "coord": [
            0.4156000018119812,
            3.613800048828125,
            7.399099826812744
          ]
        },
        {
          "atom_index": 2069,
          "name": "CG",
          "element": "C",
          "coord": [
            0.29739999771118164,
            3.6947999000549316,
            7.453199863433838
          ]
        },
        {
          "atom_index": 2070,
          "name": "CD",
          "element": "C",
          "coord": [
            0.1624000072479248,
            3.6512999534606934,
            7.398600101470947
          ]
        },
        {
          "atom_index": 2071,
          "name": "OE1",
          "element": "O",
          "coord": [
            0.14100000262260437,
            3.534600019454956,
            7.367700099945068
          ]
        },
        {
          "atom_index": 2072,
          "name": "NE2",
          "element": "N",
          "coord": [
            0.06759999692440033,
            3.747299909591675,
            7.390600204467773
          ]
        }
      ]
    },
    {
      "id": "D:256",
      "chain": "D",
      "resseq": 256,
      "icode": "",
      "resname": "ARG",
      "hetflag": " ",
      "sasa": 1.2666884660720825,
      "atoms": [
        {
          "atom_index": 2073,
          "name": "N",
          "element": "N",
          "coord": [
            0.31470000743865967,
            3.6214001178741455,
            7.073800086975098
          ]
        },
        {
          "atom_index": 2074,
          "name": "CA",
          "element": "C",
          "coord": [
            0.24979999661445618,
            3.5420000553131104,
            6.968699932098389
          ]
        },
        {
          "atom_index": 2075,
          "name": "C",
          "element": "C",
          "coord": [
            0.3352000117301941,
            3.5244998931884766,
            6.842800140380859
          ]
        },
        {
          "atom_index": 2076,
          "name": "O",
          "element": "O",
          "coord": [
            0.31540000438690186,
            3.4296998977661133,
            6.76609992980957
          ]
        },
        {
          "atom_index": 2077,
          "name": "CB",
          "element": "C",
          "coord": [
            0.1160999983549118,
            3.6048998832702637,
            6.929500102996826
          ]
        },
        {
          "atom_index": 2078,
          "name": "CG",
          "element": "C",
          "coord": [
            0.024000000208616257,
            3.6396000385284424,
            7.043900012969971
          ]
        },
        {
          "atom_index": 2079,
          "name": "CD",
          "element": "C",
          "coord": [
            -0.10459999740123749,
            3.6958000659942627,
            6.988999843597412
          ]
        },
        {
          "atom_index": 2080,
          "name": "NE",
          "element": "N",
          "coord": [
            -0.17839999496936798,
            3.598599910736084,
            6.908699989318848
          ]
        },
        {
          "atom_index": 2081,
          "name": "CZ",
          "element": "C",
          "coord": [
            -0.27630001306533813,
            3.630500078201294,
            6.824399948120117
          ]
        },
        {
          "atom_index": 2082,
          "name": "NH1",
          "element": "N",
          "coord": [
            -0.311599999666214,
            3.756999969482422,
            6.80810022354126
          ]
        },
        {
          "atom_index": 2083,
          "name": "NH2",
          "element": "N",
          "coord": [
            -0.3434000015258789,
            3.5357000827789307,
            6.76170015335083
          ]
        }
      ]
    },
    {
      "id": "D:257",
      "chain": "D",
      "resseq": 257,
      "icode": "",
      "resname": "TYR",
      "hetflag": " ",
      "sasa": 0.0,
      "atoms": [
        {
          "atom_index": 2084,
          "name": "N",
          "element": "N",
          "coord": [
            0.42660000920295715,
            3.6182000637054443,
            6.820199966430664
          ]
        },
        {
          "atom_index": 2085,
          "name": "CA",
          "element": "C",
          "coord": [
            0.5123000144958496,
            3.6150999069213867,
            6.702600002288818
          ]
        },
        {
          "atom_index": 2086,
          "name": "C",
          "element": "C",
          "coord": [
            0.644599974155426,
            3.542099952697754,
            6.717100143432617
          ]
        },
        {
          "atom_index": 2087,
          "name": "O",
          "element": "O",
          "coord": [
            0.7124000191688538,
            3.550600051879883,
            6.8206000328063965
          ]
        },
        {
          "atom_index": 2088,
          "name": "CB",
          "element": "C",
          "coord": [
            0.5410000085830688,
            3.7562999725341797,
            6.655900001525879
          ]
        },
        {
          "atom_index": 2089,
          "name": "CG",
          "element": "C",
          "coord": [
            0.41769999265670776,
            3.8327999114990234,
            6.617099761962891
          ]
        },
        {
          "atom_index": 2090,
          "name": "CD1",
          "element": "C",
          "coord": [
            0.3305000066757202,
            3.8822999000549316,
            6.714600086212158
          ]
        },
        {
          "atom_index": 2091,
          "name": "CD2",
          "element": "C",
          "coord": [
            0.38839998841285706,
            3.857800006866455,
            6.482800006866455
          ]
        },
        {
          "atom_index": 2092,
          "name": "CE1",
          "element": "C",
          "coord": [
            0.2168000042438507,
            3.9549999237060547,
            6.679100036621094
          ]
        },
        {
          "atom_index": 2093,
          "name": "CE2",
          "element": "C",
          "coord": [
            0.27549999952316284,
            3.9300999641418457,
            6.446100234985352
          ]
        },
        {
          "atom_index": 2094,
          "name": "CZ",
          "element": "C",
          "coord": [
            0.19030000269412994,
            3.9790000915527344,
            6.544400215148926
          ]
        },
        {
          "atom_index": 2095,
          "name": "OH",
          "element": "O",
          "coord": [
            0.08269999921321869,
            4.054100036621094,
            6.5040998458862305
          ]
        }
      ]
    },
    {
      "id": "D:258",
      "chain": "D",
      "resseq": 258,
      "icode": "",
      "resname": "THR",
      "hetflag": " ",
      "sasa": 0.0,
      "atoms": [
        {
          "atom_index": 2096,
          "name": "N",
          "element": "N",
          "coord": [
            0.6814000010490417,
            3.4714999198913574,
            6.610799789428711
          ]
        },
        {
          "atom_index": 2097,
          "name": "CA",
          "element": "C",
          "coord": [
            0.8077999949455261,
            3.3998000621795654,
            6.606299877166748
          ]
        },
        {
          "atom_index": 2098,
          "name": "C",
          "element": "C",
          "coord": [
            0.8729000091552734,
            3.427999973297119,
            6.473299980163574
          ]
        },
        {
          "atom_index": 2099,
          "name": "O",
          "element": "O",
          "coord": [
            0.8047000169754028,
            3.4384000301361084,
            6.370299816131592
          ]
        },
        {
          "atom_index": 2100,
          "name": "CB",
          "element": "C",
          "coord": [
            0.7928000092506409,
            3.245500087738037,
            6.61899995803833
          ]
        },
        {
          "atom_index": 2101,
          "name": "OG1",
          "element": "O",
          "coord": [
            0.6965000033378601,
            3.197700023651123,
            6.52370023727417
          ]
        },
        {
          "atom_index": 2102,
          "name": "CG2",
          "element": "C",
          "coord": [
            0.7526999711990356,
            3.206199884414673,
            6.760499954223633
          ]
        }
      ]
    },
    {
      "id": "D:259",
      "chain": "D",
      "resseq": 259,
      "icode": "",
      "resname": "CYS",
      "hetflag": " ",
      "sasa": 0.0,
      "atoms": [
        {
          "atom_index": 2103,
          "name": "N",
          "element": "N",
          "coord": [
            1.0044000148773193,
            3.444200038909912,
            6.475800037384033
          ]
        },
        {
          "atom_index": 2104,
          "name": "CA",
          "element": "C",
          "coord": [
            1.0806000232696533,
            3.466399908065796,
            6.354000091552734
          ]
        },
        {
          "atom_index": 2105,
          "name": "C",
          "element": "C",
          "coord": [
            1.1445000171661377,
            3.3320000171661377,
            6.317999839782715
          ]
        },
        {
          "atom_index": 2106,
          "name": "O",
          "element": "O",
          "coord": [
            1.188099980354309,
            3.257200002670288,
            6.405900001525879
          ]
        },
        {
          "atom_index": 2107,
          "name": "CB",
          "element": "C",
          "coord": [
            1.1878000497817993,
            3.571500062942505,
            6.377399921417236
          ]
        },
        {
          "atom_index": 2108,
          "name": "SG",
          "element": "S",
          "coord": [
            1.295699954032898,
            3.5903000831604004,
            6.232699871063232
          ]
        }
      ]
    },
    {
      "id": "D:260",
      "chain": "D",
      "resseq": 260,
      "icode": "",
      "resname": "HIS",
      "hetflag": " ",
      "sasa": 0.0,
      "atoms": [
        {
          "atom_index": 2109,
          "name": "N",
          "element": "N",
          "coord": [
            1.139299988746643,
            3.2957000732421875,
            6.190899848937988
          ]
        },
        {
          "atom_index": 2110,
          "name": "CA",
          "element": "C",
          "coord": [
            1.1974999904632568,
            3.1702001094818115,
            6.148399829864502
          ]
        },
        {
          "atom_index": 2111,
          "name": "C",
          "element": "C",
          "coord": [
            1.3066999912261963,
            3.194000005722046,
            6.047100067138672
          ]
        },
        {
          "atom_index": 2112,
          "name": "O",
          "element": "O",
          "coord": [
            1.2874000072479248,
            3.2657999992370605,
            5.948699951171875
          ]
        },
        {
          "atom_index": 2113,
          "name": "CB",
          "element": "C",
          "coord": [
            1.0895999670028687,
            3.077500104904175,
            6.094900131225586
          ]
        },
        {
          "atom_index": 2114,
          "name": "CG",
          "element": "C",
          "coord": [
            0.9832000136375427,
            3.047600030899048,
            6.194799900054932
          ]
        },
        {
          "atom_index": 2115,
          "name": "ND1",
          "element": "N",
          "coord": [
            0.9678000211715698,
            2.9230000972747803,
            6.252099990844727
          ]
        },
        {
          "atom_index": 2116,
          "name": "CD2",
          "element": "C",
          "coord": [
            0.8889999985694885,
            3.1270999908447266,
            6.250699996948242
          ]
        },
        {
          "atom_index": 2117,
          "name": "CE1",
          "element": "C",
          "coord": [
            0.8687999844551086,
            2.9275999069213867,
            6.339099884033203
          ]
        },
        {
          "atom_index": 2118,
          "name": "NE2",
          "element": "N",
          "coord": [
            0.8188999891281128,
            3.049099922180176,
            6.34060001373291
          ]
        }
      ]
    },
    {
      "id": "D:261",
      "chain": "D",
      "resseq": 261,
      "icode": "",
      "resname": "VAL",
      "hetflag": " ",
      "sasa": 0.0,
      "atoms": [
        {
          "atom_index": 2119,
          "name": "N",
          "element": "N",
          "coord": [
            1.4218000173568726,
            3.1328999996185303,
            6.0731000900268555
          ]
        },
        {
          "atom_index": 2120,
          "name": "CA",
          "element": "C",
          "coord": [
            1.5384999513626099,
            3.148400068283081,
            5.9882001876831055
          ]
        },
        {
          "atom_index": 2121,
          "name": "C",
          "element": "C",
          "coord": [
            1.583400011062622,
            3.0146000385284424,
            5.931000232696533
          ]
        },
        {
          "atom_index": 2122,
          "name": "O",
          "element": "O",
          "coord": [
            1.5936000347137451,
            2.914599895477295,
            6.002699851989746
          ]
        },
        {
          "atom_index": 2123,
          "name": "CB",
          "element": "C",
          "coord": [
            1.655900001525879,
            3.210200071334839,
            6.069399833679199
          ]
        },
        {
          "atom_index": 2124,
          "name": "CG1",
          "element": "C",
          "coord": [
            1.764799952507019,
            3.2565999031066895,
            5.977399826049805
          ]
        },
        {
          "atom_index": 2125,
          "name": "CG2",
          "element": "C",
          "coord": [
            1.6055999994277954,
            3.3252999782562256,
            6.154699802398682
          ]
        }
      ]
    },
    {
      "id": "D:262",
      "chain": "D",
      "resseq": 262,
      "icode": "",
      "resname": "GLN",
      "hetflag": " ",
      "sasa": 1.1078155040740967,
      "atoms": [
        {
          "atom_index": 2126,
          "name": "N",
          "element": "N",
          "coord": [
            1.6057000160217285,
            3.012200117111206,
            5.800300121307373
          ]
        },
        {
          "atom_index": 2127,
          "name": "CA",
          "element": "C",
          "coord": [
            1.6519999504089355,
            2.8915998935699463,
            5.73330020904541
          ]
        },
        {
          "atom_index": 2128,
          "name": "C",
          "element": "C",
          "coord": [
            1.774999976158142,
            2.9256999492645264,
            5.653600215911865
          ]
        },
        {
          "atom_index": 2129,
          "name": "O",
          "element": "O",
          "coord": [
            1.7736999988555908,
            3.0220000743865967,
            5.576499938964844
          ]
        },
        {
          "atom_index": 2130,
          "name": "CB",
          "element": "C",
          "coord": [
            1.5434999465942383,
            2.833400011062622,
            5.641600131988525
          ]
        },
        {
          "atom_index": 2131,
          "name": "CG",
          "element": "C",
          "coord": [
            1.4799000024795532,
            2.7076001167297363,
            5.698999881744385
          ]
        },
        {
          "atom_index": 2132,
          "name": "CD",
          "element": "C",
          "coord": [
            1.355299949645996,
            2.6638998985290527,
            5.62470006942749
          ]
        },
        {
          "atom_index": 2133,
          "name": "OE1",
          "element": "O",
          "coord": [
            1.288599967956543,
            2.7446000576019287,
            5.560299873352051
          ]
        },
        {
          "atom_index": 2134,
          "name": "NE2",
          "element": "N",
          "coord": [
            1.3213000297546387,
            2.5367000102996826,
            5.636600017547607
          ]
        }
      ]
    },
    {
      "id": "D:263",
      "chain": "D",
      "resseq": 263,
      "icode": "",
      "resname": "HIS",
      "hetflag": " ",
      "sasa": 0.0,
      "atoms": [
        {
          "atom_index": 2135,
          "name": "N",
          "element": "N",
          "coord": [
            1.8803000450134277,
            2.8459999561309814,
            5.670300006866455
          ]
        },
        {
          "atom_index": 2136,
          "name": "CA",
          "element": "C",
          "coord": [
            2.0064001083374023,
            2.8687000274658203,
            5.599299907684326
          ]
        },
        {
          "atom_index": 2137,
          "name": "C",
          "element": "C",
          "coord": [
            2.0941998958587646,
            2.7432000637054443,
            5.601900100708008
          ]
        },
        {
          "atom_index": 2138,
          "name": "O",
          "element": "O",
          "coord": [
            2.0992000102996826,
            2.673799991607666,
            5.703000068664551
          ]
        },
        {
          "atom_index": 2139,
          "name": "CB",
          "element": "C",
          "coord": [
            2.0813000202178955,
            2.985100030899048,
            5.664899826049805
          ]
        },
        {
          "atom_index": 2140,
          "name": "CG",
          "element": "C",
          "coord": [
            2.1982998847961426,
            3.0336999893188477,
            5.58620023727417
          ]
        },
        {
          "atom_index": 2141,
          "name": "ND1",
          "element": "N",
          "coord": [
            2.185800075531006,
            3.1198999881744385,
            5.478899955749512
          ]
        },
        {
          "atom_index": 2142,
          "name": "CD2",
          "element": "C",
          "coord": [
            2.3304998874664307,
            3.0064001083374023,
            5.597599983215332
          ]
        },
        {
          "atom_index": 2143,
          "name": "CE1",
          "element": "C",
          "coord": [
            2.305299997329712,
            3.143199920654297,
            5.4278998374938965
          ]
        },
        {
          "atom_index": 2144,
          "name": "NE2",
          "element": "N",
          "coord": [
            2.3947999477386475,
            3.075900077819824,
            5.497799873352051
          ]
        }
      ]
    },
    {
      "id": "D:264",
      "chain": "D",
      "resseq": 264,
      "icode": "",
      "resname": "GLU",
      "hetflag": " ",
      "sasa": 0.0,
      "atoms": [
        {
          "atom_index": 2145,
          "name": "N",
          "element": "N",
          "coord": [
            2.167799949645996,
            2.7183001041412354,
            5.4934000968933105
          ]
        },
        {
          "atom_index": 2146,
          "name": "CA",
          "element": "C",
          "coord": [
            2.2578999996185303,
            2.602099895477295,
            5.483799934387207
          ]
        },
        {
          "atom_index": 2147,
          "name": "C",
          "element": "C",
          "coord": [
            2.358799934387207,
            2.594899892807007,
            5.598899841308594
          ]
        },
        {
          "atom_index": 2148,
          "name": "O",
          "element": "O",
          "coord": [
            2.395699977874756,
            2.4870998859405518,
            5.64300012588501
          ]
        },
        {
          "atom_index": 2149,
          "name": "CB",
          "element": "C",
          "coord": [
            2.3320999145507812,
            2.599299907684326,
            5.349299907684326
          ]
        },
        {
          "atom_index": 2150,
          "name": "CG",
          "element": "C",
          "coord": [
            2.3940000534057617,
            2.460700035095215,
            5.319200038909912
          ]
        },
        {
          "atom_index": 2151,
          "name": "CD",
          "element": "C",
          "coord": [
            2.497999906539917,
            2.460200071334839,
            5.206900119781494
          ]
        },
        {
          "atom_index": 2152,
          "name": "OE1",
          "element": "O",
          "coord": [
            2.5480000972747803,
            2.56850004196167,
            5.168600082397461
          ]
        },
        {
          "atom_index": 2153,
          "name": "OE2",
          "element": "O",
          "coord": [
            2.531899929046631,
            2.3499999046325684,
            5.157800197601318
          ]
        }
      ]
    },
    {
      "id": "D:265",
      "chain": "D",
      "resseq": 265,
      "icode": "",
      "resname": "GLY",
      "hetflag": " ",
      "sasa": 0.0,
      "atoms": [
        {
          "atom_index": 2154,
          "name": "N",
          "element": "N",
          "coord": [
            2.405100107192993,
            2.7107999324798584,
            5.644999980926514
          ]
        },
        {
          "atom_index": 2155,
          "name": "CA",
          "element": "C",
          "coord": [
            2.4981000423431396,
            2.716200113296509,
            5.756499767303467
          ]
        },
        {
          "atom_index": 2156,
          "name": "C",
          "element": "C",
          "coord": [
            2.437299966812134,
            2.6821999549865723,
            5.892099857330322
          ]
        },
        {
          "atom_index": 2157,
          "name": "O",
          "element": "O",
          "coord": [
            2.507999897003174,
            2.68179988861084,
            5.993000030517578
          ]
        }
      ]
    },
    {
      "id": "D:266",
      "chain": "D",
      "resseq": 266,
      "icode": "",
      "resname": "LEU",
      "hetflag": " ",
      "sasa": 0.0,
      "atoms": [
        {
          "atom_index": 2158,
          "name": "N",
          "element": "N",
          "coord": [
            2.306299924850464,
            2.6554999351501465,
            5.8968000411987305
          ]
        },
        {
          "atom_index": 2159,
          "name": "CA",
          "element": "C",
          "coord": [
            2.237299919128418,
            2.621000051498413,
            6.021999835968018
          ]
        },
        {
          "atom_index": 2160,
          "name": "C",
          "element": "C",
          "coord": [
            2.1947999000549316,
            2.475100040435791,
            6.025100231170654
          ]
        },
        {
          "atom_index": 2161,
          "name": "O",
          "element": "O",
          "coord": [
            2.114300012588501,
            2.4319000244140625,
            5.941699981689453
          ]
        },
        {
          "atom_index": 2162,
          "name": "CB",
          "element": "C",
          "coord": [
            2.109100103378296,
            2.7035000324249268,
            6.038700103759766
          ]
        },
        {
          "atom_index": 2163,
          "name": "CG",
          "element": "C",
          "coord": [
            2.1110999584198,
            2.8534998893737793,
            6.0625
          ]
        },
        {
          "atom_index": 2164,
          "name": "CD1",
          "element": "C",
          "coord": [
            1.9701999425888062,
            2.9045000076293945,
            6.03879976272583
          ]
        },
        {
          "atom_index": 2165,
          "name": "CD2",
          "element": "C",
          "coord": [
            2.158799886703491,
            2.8868000507354736,
            6.203499794006348
          ]
        }
      ]
    },
    {
      "id": "D:267",
      "chain": "D",
      "resseq": 267,
      "icode": "",
      "resname": "PRO",
      "hetflag": " ",
      "sasa": 2.6457676887512207,
      "atoms": [
        {
          "atom_index": 2166,
          "name": "N",
          "element": "N",
          "coord": [
            2.239500045776367,
            2.3991000652313232,
            6.126800060272217
          ]
        },
        {
          "atom_index": 2167,
          "name": "CA",
          "element": "C",
          "coord": [
            2.2012999057769775,
            2.257499933242798,
            6.136600017547607
          ]
        },
        {
          "atom_index": 2168,
          "name": "C",
          "element": "C",
          "coord": [
            2.049299955368042,
            2.246000051498413,
            6.151299953460693
          ]
        },
        {
          "atom_index": 2169,
          "name": "O",
          "element": "O",
          "coord": [
            1.9845999479293823,
            2.1661999225616455,
            6.083399772644043
          ]
        },
        {
          "atom_index": 2170,
          "name": "CB",
          "element": "C",
          "coord": [
            2.2755000591278076,
            2.2105000019073486,
            6.2621002197265625
          ]
        },
        {
          "atom_index": 2171,
          "name": "CG",
          "element": "C",
          "coord": [
            2.2892000675201416,
            2.3357999324798584,
            6.343299865722656
          ]
        },
        {
          "atom_index": 2172,
          "name": "CD",
          "element": "C",
          "coord": [
            2.325500011444092,
            2.437700033187866,
            6.2399001121521
          ]
        }
      ]
    },
    {
      "id": "D:268",
      "chain": "D",
      "resseq": 268,
      "icode": "",
      "resname": "LYS",
      "hetflag": " ",
      "sasa": 9.370331764221191,
      "atoms": [
        {
          "atom_index": 2173,
          "name": "N",
          "element": "N",
          "coord": [
            1.9922000169754028,
            2.3285999298095703,
            6.239200115203857
          ]
        },
        {
          "atom_index": 2174,
          "name": "CA",
          "element": "C",
          "coord": [
            1.847599983215332,
            2.331399917602539,
            6.261000156402588
          ]
        },
        {
          "atom_index": 2175,
          "name": "C",
          "element": "C",
          "coord": [
            1.7970999479293823,
            2.4719998836517334,
            6.2316999435424805
          ]
        },
        {
          "atom_index": 2176,
          "name": "O",
          "element": "O",
          "coord": [
            1.8688000440597534,
            2.569700002670288,
            6.257800102233887
          ]
        },
        {
          "atom_index": 2177,
          "name": "CB",
          "element": "C",
          "coord": [
            1.8154000043869019,
            2.297800064086914,
            6.406199932098389
          ]
        },
        {
          "atom_index": 2178,
          "name": "CG",
          "element": "C",
          "coord": [
            1.7818000316619873,
            2.152899980545044,
            6.431600093841553
          ]
        },
        {
          "atom_index": 2179,
          "name": "CD",
          "element": "C",
          "coord": [
            1.9068000316619873,
            2.0664000511169434,
            6.442500114440918
          ]
        },
        {
          "atom_index": 2180,
          "name": "CE",
          "element": "C",
          "coord": [
            1.8680000305175781,
            1.920300006866455,
            6.457600116729736
          ]
        },
        {
          "atom_index": 2181,
          "name": "NZ",
          "element": "N",
          "coord": [
            1.7828999757766724,
            1.8740999698638916,
            6.342599868774414
          ]
        }
      ]
    },
    {
      "id": "D:269",
      "chain": "D",
      "resseq": 269,
      "icode": "",
      "resname": "PRO",
      "hetflag": " ",
      "sasa": 0.0,
      "atoms": [
        {
          "atom_index": 2182,
          "name": "N",
          "element": "N",
          "coord": [
            1.6766999959945679,
            2.484800100326538,
            6.172699928283691
          ]
        },
        {
          "atom_index": 2183,
          "name": "CA",
          "element": "C",
          "coord": [
            1.6247999668121338,
            2.619800090789795,
            6.144899845123291
          ]
        },
        {
          "atom_index": 2184,
          "name": "C",
          "element": "C",
          "coord": [
            1.5989999771118164,
            2.687299966812134,
            6.279099941253662
          ]
        },
        {
          "atom_index": 2185,
          "name": "O",
          "element": "O",
          "coord": [
            1.575600028038025,
            2.619999885559082,
            6.380199909210205
          ]
        },
        {
          "atom_index": 2186,
          "name": "CB",
          "element": "C",
          "coord": [
            1.4948999881744385,
            2.5917999744415283,
            6.069300174713135
          ]
        },
        {
          "atom_index": 2187,
          "name": "CG",
          "element": "C",
          "coord": [
            1.5255000591278076,
            2.460700035095215,
            5.997900009155273
          ]
        },
        {
          "atom_index": 2188,
          "name": "CD",
          "element": "C",
          "coord": [
            1.5920000076293945,
            2.3826000690460205,
            6.107800006866455
          ]
        }
      ]
    },
    {
      "id": "D:270",
      "chain": "D",
      "resseq": 270,
      "icode": "",
      "resname": "LEU",
      "hetflag": " ",
      "sasa": 0.19359277188777924,
      "atoms": [
        {
          "atom_index": 2189,
          "name": "N",
          "element": "N",
          "coord": [
            1.611799955368042,
            2.8190999031066895,
            6.2829999923706055
          ]
        },
        {
          "atom_index": 2190,
          "name": "CA",
          "element": "C",
          "coord": [
            1.5913000106811523,
            2.8938000202178955,
            6.406499862670898
          ]
        },
        {
          "atom_index": 2191,
          "name": "C",
          "element": "C",
          "coord": [
            1.4495999813079834,
            2.9481000900268555,
            6.421500205993652
          ]
        },
        {
          "atom_index": 2192,
          "name": "O",
          "element": "O",
          "coord": [
            1.3832999467849731,
            2.981600046157837,
            6.322000026702881
          ]
        },
        {
          "atom_index": 2193,
          "name": "CB",
          "element": "C",
          "coord": [
            1.6892999410629272,
            3.0107998847961426,
            6.412600040435791
          ]
        },
        {
          "atom_index": 2194,
          "name": "CG",
          "element": "C",
          "coord": [
            1.8379000425338745,
            2.9774999618530273,
            6.421999931335449
          ]
        },
        {
          "atom_index": 2195,
          "name": "CD1",
          "element": "C",
          "coord": [
            1.9184000492095947,
            3.105600118637085,
            6.401700019836426
          ]
        },
        {
          "atom_index": 2196,
          "name": "CD2",
          "element": "C",
          "coord": [
            1.8700000047683716,
            2.911799907684326,
            6.557199954986572
          ]
        }
      ]
    },
    {
      "id": "D:271",
      "chain": "D",
      "resseq": 271,
      "icode": "",
      "resname": "THR",
      "hetflag": " ",
      "sasa": 0.03152985870838165,
      "atoms": [
        {
          "atom_index": 2197,
          "name": "N",
          "element": "N",
          "coord": [
            1.4031000137329102,
            2.9518001079559326,
            6.546199798583984
          ]
        },
        {
          "atom_index": 2198,
          "name": "CA",
          "element": "C",
          "coord": [
            1.2731000185012817,
            3.006500005722046,
            6.580999851226807
          ]
        },
        {
          "atom_index": 2199,
          "name": "C",
          "element": "C",
          "coord": [
            1.3092999458312988,
            3.1038999557495117,
            6.691699981689453
          ]
        },
        {
          "atom_index": 2200,
          "name": "O",
          "element": "O",
          "coord": [
            1.367799997329712,
            3.0669000148773193,
            6.792399883270264
          ]
        },
        {
          "atom_index": 2201,
          "name": "CB",
          "element": "C",
          "coord": [
            1.177899956703186,
            2.9030001163482666,
            6.640500068664551
          ]
        },
        {
          "atom_index": 2202,
          "name": "OG1",
          "element": "O",
          "coord": [
            1.1735999584197998,
            2.787400007247925,
            6.556099891662598
          ]
        },
        {
          "atom_index": 2203,
          "name": "CG2",
          "element": "C",
          "coord": [
            1.038699984550476,
            2.962100028991699,
            6.652200222015381
          ]
        }
      ]
    },
    {
      "id": "D:272",
      "chain": "D",
      "resseq": 272,
      "icode": "",
      "resname": "LEU",
      "hetflag": " ",
      "sasa": 0.0,
      "atoms": [
        {
          "atom_index": 2204,
          "name": "N",
          "element": "N",
          "coord": [
            1.2817000150680542,
            3.2304999828338623,
            6.6691999435424805
          ]
        },
        {
          "atom_index": 2205,
          "name": "CA",
          "element": "C",
          "coord": [
            1.3148000240325928,
            3.332200050354004,
            6.766600131988525
          ]
        },
        {
          "atom_index": 2206,
          "name": "C",
          "element": "C",
          "coord": [
            1.1813000440597534,
            3.3910999298095703,
            6.811999797821045
          ]
        },
        {
          "atom_index": 2207,
          "name": "O",
          "element": "O",
          "coord": [
            1.0882999897003174,
            3.403899908065796,
            6.7322998046875
          ]
        },
        {
          "atom_index": 2208,
          "name": "CB",
          "element": "C",
          "coord": [
            1.4041999578475952,
            3.4361000061035156,
            6.698599815368652
          ]
        },
        {
          "atom_index": 2209,
          "name": "CG",
          "element": "C",
          "coord": [
            1.503100037574768,
            3.37280011177063,
            6.598599910736084
          ]
        },
        {
          "atom_index": 2210,
          "name": "CD1",
          "element": "C",
          "coord": [
            1.5607999563217163,
            3.4751999378204346,
            6.502699851989746
          ]
        },
        {
          "atom_index": 2211,
          "name": "CD2",
          "element": "C",
          "coord": [
            1.6130000352859497,
            3.2953999042510986,
            6.673799991607666
          ]
        }
      ]
    },
    {
      "id": "D:273",
      "chain": "D",
      "resseq": 273,
      "icode": "",
      "resname": "ARG",
      "hetflag": " ",
      "sasa": 3.0702316761016846,
      "atoms": [
        {
          "atom_index": 2212,
          "name": "N",
          "element": "N",
          "coord": [
            1.1721999645233154,
            3.4263999462127686,
            6.9394001960754395
          ]
        },
        {
          "atom_index": 2213,
          "name": "CA",
          "element": "C",
          "coord": [
            1.0492000579833984,
            3.4797000885009766,
            6.997200012207031
          ]
        },
        {
          "atom_index": 2214,
          "name": "C",
          "element": "C",
          "coord": [
            1.0901000499725342,
            3.5910000801086426,
            7.093200206756592
          ]
        },
        {
          "atom_index": 2215,
          "name": "O",
          "element": "O",
          "coord": [
            1.1778000593185425,
            3.5722999572753906,
            7.176799774169922
          ]
        },
        {
          "atom_index": 2216,
          "name": "CB",
          "element": "C",
          "coord": [
            0.9796000123023987,
            3.365799903869629,
            7.07390022277832
          ]
        },
        {
          "atom_index": 2217,
          "name": "CG",
          "element": "C",
          "coord": [
            0.8330000042915344,
            3.3877999782562256,
            7.111400127410889
          ]
        },
        {
          "atom_index": 2218,
          "name": "CD",
          "element": "C",
          "coord": [
            0.7799999713897705,
            3.2701001167297363,
            7.193900108337402
          ]
        },
        {
          "atom_index": 2219,
          "name": "NE",
          "element": "N",
          "coord": [
            0.633899986743927,
            3.2706000804901123,
            7.2108001708984375
          ]
        },
        {
          "atom_index": 2220,
          "name": "CZ",
          "element": "C",
          "coord": [
            0.567799985408783,
            3.2170000076293945,
            7.314199924468994
          ]
        },
        {
          "atom_index": 2221,
          "name": "NH1",
          "element": "N",
          "coord": [
            0.6334999799728394,
            3.156100034713745,
            7.412300109863281
          ]
        },
        {
          "atom_index": 2222,
          "name": "NH2",
          "element": "N",
          "coord": [
            0.43529999256134033,
            3.2302000522613525,
            7.322999954223633
          ]
        }
      ]
    },
    {
      "id": "D:274",
      "chain": "D",
      "resseq": 274,
      "icode": "",
      "resname": "TRP",
      "hetflag": " ",
      "sasa": 0.7414920330047607,
      "atoms": [
        {
          "atom_index": 2223,
          "name": "N",
          "element": "N",
          "coord": [
            1.0321999788284302,
            3.709199905395508,
            7.078100204467773
          ]
        },
        {
          "atom_index": 2224,
          "name": "CA",
          "element": "C",
          "coord": [
            1.0683000087738037,
            3.8192999362945557,
            7.167900085449219
          ]
        },
        {
          "atom_index": 2225,
          "name": "C",
          "element": "C",
          "coord": [
            1.0104999542236328,
            3.7890000343322754,
            7.305099964141846
          ]
        },
        {
          "atom_index": 2226,
          "name": "O",
          "element": "O",
          "coord": [
            0.8884999752044678,
            3.782399892807007,
            7.321199893951416
          ]
        },
        {
          "atom_index": 2227,
          "name": "CB",
          "element": "C",
          "coord": [
            1.0120999813079834,
            3.9519999027252197,
            7.117199897766113
          ]
        },
        {
          "atom_index": 2228,
          "name": "CG",
          "element": "C",
          "coord": [
            1.0501999855041504,
            4.069799900054932,
            7.201300144195557
          ]
        },
        {
          "atom_index": 2229,
          "name": "CD1",
          "element": "C",
          "coord": [
            0.98089998960495,
            4.121699810028076,
            7.307499885559082
          ]
        },
        {
          "atom_index": 2230,
          "name": "CD2",
          "element": "C",
          "coord": [
            1.1640000343322754,
            4.155200004577637,
            7.183000087738037
          ]
        },
        {
          "atom_index": 2231,
          "name": "NE1",
          "element": "N",
          "coord": [
            1.044100046157837,
            4.234099864959717,
            7.355500221252441
          ]
        },
        {
          "atom_index": 2232,
          "name": "CE2",
          "element": "C",
          "coord": [
            1.1561000347137451,
            4.257299900054932,
            7.281300067901611
          ]
        },
        {
          "atom_index": 2233,
          "name": "CE3",
          "element": "C",
          "coord": [
            1.2718000411987305,
            4.156099796295166,
            7.092299938201904
          ]
        },
        {
          "atom_index": 2234,
          "name": "CZ2",
          "element": "C",
          "coord": [
            1.2513999938964844,
            4.359099864959717,
            7.2916998863220215
          ]
        },
        {
          "atom_index": 2235,
          "name": "CZ3",
          "element": "C",
          "coord": [
            1.3666000366210938,
            4.257500171661377,
            7.103499889373779
          ]
        },
        {
          "atom_index": 2236,
          "name": "CH2",
          "element": "C",
          "coord": [
            1.3552000522613525,
            4.357500076293945,
            7.202499866485596
          ]
        }
      ]
    },
    {
      "id": "D:275",
      "chain": "D",
      "resseq": 275,
      "icode": "",
      "resname": "GLU",
      "hetflag": " ",
      "sasa": 7.823818683624268,
      "atoms": [
        {
          "atom_index": 2237,
          "name": "N",
          "element": "N",
          "coord": [
            1.0973000526428223,
            3.7723000049591064,
            7.403900146484375
          ]
        },
        {
          "atom_index": 2238,
          "name": "CA",
          "element": "C",
          "coord": [
            1.0520000457763672,
            3.7434000968933105,
            7.5395002365112305
          ]
        },
        {
          "atom_index": 2239,
          "name": "C",
          "element": "C",
          "coord": [
            1.1577999591827393,
            3.774600028991699,
            7.644499778747559
          ]
        },
        {
          "atom_index": 2240,
          "name": "O",
          "element": "O",
          "coord": [
            1.13100004196167,
            3.752000093460083,
            7.764999866485596
          ]
        },
        {
          "atom_index": 2241,
          "name": "CB",
          "element": "C",
          "coord": [
            1.004699945449829,
            3.597599983215332,
            7.55109977722168
          ]
        },
        {
          "atom_index": 2242,
          "name": "CG",
          "element": "C",
          "coord": [
            1.1054999828338623,
            3.4914000034332275,
            7.507900238037109
          ]
        },
        {
          "atom_index": 2243,
          "name": "CD",
          "element": "C",
          "coord": [
            1.0436999797821045,
            3.353300094604492,
            7.496399879455566
          ]
        },
        {
          "atom_index": 2244,
          "name": "OE1",
          "element": "O",
          "coord": [
            0.9196000099182129,
            3.341099977493286,
            7.5046000480651855
          ]
        },
        {
          "atom_index": 2245,
          "name": "OE2",
          "element": "O",
          "coord": [
            1.118899941444397,
            3.25570011138916,
            7.477200031280518
          ]
        }
      ]
    },
    {
      "id": "E:0",
      "chain": "E",
      "resseq": 0,
      "icode": "",
      "resname": "MET",
      "hetflag": " ",
      "sasa": 2.2469167709350586,
      "atoms": [
        {
          "atom_index": 2246,
          "name": "N",
          "element": "N",
          "coord": [
            1.0542000532150269,
            5.237400054931641,
            2.574399948120117
          ]
        },
        {
          "atom_index": 2247,
          "name": "CA",
          "element": "C",
          "coord": [
            1.160599946975708,
            5.146200180053711,
            2.6196999549865723
          ]
        },
        {
          "atom_index": 2248,
          "name": "C",
          "element": "C",
          "coord": [
            1.1432000398635864,
            5.11899995803833,
            2.7669999599456787
          ]
        },
        {
          "atom_index": 2249,
          "name": "O",
          "element": "O",
          "coord": [
            1.0931999683380127,
            5.2052998542785645,
            2.8413000106811523
          ]
        },
        {
          "atom_index": 2250,
          "name": "CB",
          "element": "C",
          "coord": [
            1.2975000143051147,
            5.207300186157227,
            2.5938000679016113
          ]
        },
        {
          "atom_index": 2251,
          "name": "CG",
          "element": "C",
          "coord": [
            1.3494999408721924,
            5.183199882507324,
            2.4535999298095703
          ]
        },
        {
          "atom_index": 2252,
          "name": "SD",
          "element": "S",
          "coord": [
            1.5084999799728394,
            5.261000156402588,
            2.4242000579833984
          ]
        },
        {
          "atom_index": 2253,
          "name": "CE",
          "element": "C",
          "coord": [
            1.5892000198364258,
            5.238699913024902,
            2.5820000171661377
          ]
        }
      ]
    },
    {
      "id": "E:1",
      "chain": "E",
      "resseq": 1,
      "icode": "",
      "resname": "ILE",
      "hetflag": " ",
      "sasa": 0.2581236958503723,
      "atoms": [
        {
          "atom_index": 2254,
          "name": "N",
          "element": "N",
          "coord": [
            1.1828999519348145,
            4.998499870300293,
            2.8073999881744385
          ]
        },
        {
          "atom_index": 2255,
          "name": "CA",
          "element": "C",
          "coord": [
            1.1742000579833984,
            4.953400135040283,
            2.9456000328063965
          ]
        },
        {
          "atom_index": 2256,
          "name": "C",
          "element": "C",
          "coord": [
            1.2523000240325928,
            5.045199871063232,
            3.0383999347686768
          ]
        },
        {
          "atom_index": 2257,
          "name": "O",
          "element": "O",
          "coord": [
            1.3646999597549438,
            5.085999965667725,
            3.0074000358581543
          ]
        },
        {
          "atom_index": 2258,
          "name": "CB",
          "element": "C",
          "coord": [
            1.2266000509262085,
            4.806399822235107,
            2.95740008354187
          ]
        },
        {
          "atom_index": 2259,
          "name": "CG1",
          "element": "C",
          "coord": [
            1.1210999488830566,
            4.710400104522705,
            2.9040000438690186
          ]
        },
        {
          "atom_index": 2260,
          "name": "CG2",
          "element": "C",
          "coord": [
            1.2649999856948853,
            4.770299911499023,
            3.101799964904785
          ]
        },
        {
          "atom_index": 2261,
          "name": "CD1",
          "element": "C",
          "coord": [
            1.1641000509262085,
            4.566500186920166,
            2.898099899291992
          ]
        }
      ]
    },
    {
      "id": "E:2",
      "chain": "E",
      "resseq": 2,
      "icode": "",
      "resname": "GLN",
      "hetflag": " ",
      "sasa": 1.0725033283233643,
      "atoms": [
        {
          "atom_index": 2262,
          "name": "N",
          "element": "N",
          "coord": [
            1.187399983406067,
            5.082699775695801,
            3.1482999324798584
          ]
        },
        {
          "atom_index": 2263,
          "name": "CA",
          "element": "C",
          "coord": [
            1.2460999488830566,
            5.167500019073486,
            3.2518999576568604
          ]
        },
        {
          "atom_index": 2264,
          "name": "C",
          "element": "C",
          "coord": [
            1.1955000162124634,
            5.110599994659424,
            3.3833000659942627
          ]
        },
        {
          "atom_index": 2265,
          "name": "O",
          "element": "O",
          "coord": [
            1.0745999813079834,
            5.0995001792907715,
            3.403599977493286
          ]
        },
        {
          "atom_index": 2266,
          "name": "CB",
          "element": "C",
          "coord": [
            1.201300024986267,
            5.313000202178955,
            3.2363998889923096
          ]
        },
        {
          "atom_index": 2267,
          "name": "CG",
          "element": "C",
          "coord": [
            1.2559000253677368,
            5.382999897003174,
            3.1133999824523926
          ]
        },
        {
          "atom_index": 2268,
          "name": "CD",
          "element": "C",
          "coord": [
            1.226699948310852,
            5.532700061798096,
            3.1106998920440674
          ]
        },
        {
          "atom_index": 2269,
          "name": "OE1",
          "element": "O",
          "coord": [
            1.2619999647140503,
            5.6020002365112305,
            3.0162999629974365
          ]
        },
        {
          "atom_index": 2270,
          "name": "NE2",
          "element": "N",
          "coord": [
            1.1619999408721924,
            5.581900119781494,
            3.2144999504089355
          ]
        }
      ]
    },
    {
      "id": "E:3",
      "chain": "E",
      "resseq": 3,
      "icode": "",
      "resname": "ARG",
      "hetflag": " ",
      "sasa": 0.03226546198129654,
      "atoms": [
        {
          "atom_index": 2271,
          "name": "N",
          "element": "N",
          "coord": [
            1.2879999876022339,
            5.070199966430664,
            3.4697999954223633
          ]
        },
        {
          "atom_index": 2272,
          "name": "CA",
          "element": "C",
          "coord": [
            1.253499984741211,
            5.012599945068359,
            3.599600076675415
          ]
        },
        {
          "atom_index": 2273,
          "name": "C",
          "element": "C",
          "coord": [
            1.312000036239624,
            5.099599838256836,
            3.7107999324798584
          ]
        },
        {
          "atom_index": 2274,
          "name": "O",
          "element": "O",
          "coord": [
            1.4208999872207642,
            5.155099868774414,
            3.696199893951416
          ]
        },
        {
          "atom_index": 2275,
          "name": "CB",
          "element": "C",
          "coord": [
            1.3071000576019287,
            4.86899995803833,
            3.6080000400543213
          ]
        },
        {
          "atom_index": 2276,
          "name": "CG",
          "element": "C",
          "coord": [
            1.2391999959945679,
            4.771399974822998,
            3.511699914932251
          ]
        },
        {
          "atom_index": 2277,
          "name": "CD",
          "element": "C",
          "coord": [
            1.3387000560760498,
            4.694799900054932,
            3.427799940109253
          ]
        },
        {
          "atom_index": 2278,
          "name": "NE",
          "element": "N",
          "coord": [
            1.3341000080108643,
            4.5493998527526855,
            3.4486000537872314
          ]
        },
        {
          "atom_index": 2279,
          "name": "CZ",
          "element": "C",
          "coord": [
            1.3935999870300293,
            4.458600044250488,
            3.371000051498413
          ]
        },
        {
          "atom_index": 2280,
          "name": "NH1",
          "element": "N",
          "coord": [
            1.4641000032424927,
            4.49560022354126,
            3.264400005340576
          ]
        },
        {
          "atom_index": 2281,
          "name": "NH2",
          "element": "N",
          "coord": [
            1.3832999467849731,
            4.3302001953125,
            3.4014999866485596
          ]
        }
      ]
    },
    {
      "id": "E:4",
      "chain": "E",
      "resseq": 4,
      "icode": "",
      "resname": "THR",
      "hetflag": " ",
      "sasa": 0.472947895526886,
      "atoms": [
        {
          "atom_index": 2282,
          "name": "N",
          "element": "N",
          "coord": [
            1.2372000217437744,
            5.114999771118164,
            3.8199000358581543
          ]
        },
        {
          "atom_index": 2283,
          "name": "CA",
          "element": "C",
          "coord": [
            1.2806999683380127,
            5.1971001625061035,
            3.932300090789795
          ]
        },
        {
          "atom_index": 2284,
          "name": "C",
          "element": "C",
          "coord": [
            1.3766000270843506,
            5.12470006942749,
            4.025400161743164
          ]
        },
        {
          "atom_index": 2285,
          "name": "O",
          "element": "O",
          "coord": [
            1.3551000356674194,
            5.009200096130371,
            4.061999797821045
          ]
        },
        {
          "atom_index": 2286,
          "name": "CB",
          "element": "C",
          "coord": [
            1.1607999801635742,
            5.249000072479248,
            4.015399932861328
          ]
        },
        {
          "atom_index": 2287,
          "name": "OG1",
          "element": "O",
          "coord": [
            1.0528000593185425,
            5.2846999168396,
            3.9279000759124756
          ]
        },
        {
          "atom_index": 2288,
          "name": "CG2",
          "element": "C",
          "coord": [
            1.201799988746643,
            5.372399806976318,
            4.0970001220703125
          ]
        }
      ]
    },
    {
      "id": "E:5",
      "chain": "E",
      "resseq": 5,
      "icode": "",
      "resname": "PRO",
      "hetflag": " ",
      "sasa": 0.0,
      "atoms": [
        {
          "atom_index": 2289,
          "name": "N",
          "element": "N",
          "coord": [
            1.4865000247955322,
            5.192500114440918,
            4.062399864196777
          ]
        },
        {
          "atom_index": 2290,
          "name": "CA",
          "element": "C",
          "coord": [
            1.5836000442504883,
            5.13070011138916,
            4.152100086212158
          ]
        },
        {
          "atom_index": 2291,
          "name": "C",
          "element": "C",
          "coord": [
            1.5335999727249146,
            5.12529993057251,
            4.295499801635742
          ]
        },
        {
          "atom_index": 2292,
          "name": "O",
          "element": "O",
          "coord": [
            1.471500039100647,
            5.220799922943115,
            4.3445000648498535
          ]
        },
        {
          "atom_index": 2293,
          "name": "CB",
          "element": "C",
          "coord": [
            1.7036000490188599,
            5.223599910736084,
            4.138899803161621
          ]
        },
        {
          "atom_index": 2294,
          "name": "CG",
          "element": "C",
          "coord": [
            1.6397000551223755,
            5.356400012969971,
            4.116499900817871
          ]
        },
        {
          "atom_index": 2295,
          "name": "CD",
          "element": "C",
          "coord": [
            1.5328999757766724,
            5.326099872589111,
            4.019100189208984
          ]
        }
      ]
    },
    {
      "id": "E:6",
      "chain": "E",
      "resseq": 6,
      "icode": "",
      "resname": "LYS",
      "hetflag": " ",
      "sasa": 0.0,
      "atoms": [
        {
          "atom_index": 2296,
          "name": "N",
          "element": "N",
          "coord": [
            1.5520000457763672,
            5.009399890899658,
            4.357999801635742
          ]
        },
        {
          "atom_index": 2297,
          "name": "CA",
          "element": "C",
          "coord": [
            1.517300009727478,
            4.9903998374938965,
            4.497399806976318
          ]
        },
        {
          "atom_index": 2298,
          "name": "C",
          "element": "C",
          "coord": [
            1.6411999464035034,
            5.0472002029418945,
            4.566299915313721
          ]
        },
        {
          "atom_index": 2299,
          "name": "O",
          "element": "O",
          "coord": [
            1.75,
            5.052299976348877,
            4.506899833679199
          ]
        },
        {
          "atom_index": 2300,
          "name": "CB",
          "element": "C",
          "coord": [
            1.5011999607086182,
            4.842199802398682,
            4.5304999351501465
          ]
        },
        {
          "atom_index": 2301,
          "name": "CG",
          "element": "C",
          "coord": [
            1.4023000001907349,
            4.769100189208984,
            4.441800117492676
          ]
        },
        {
          "atom_index": 2302,
          "name": "CD",
          "element": "C",
          "coord": [
            1.3567999601364136,
            4.640600204467773,
            4.50600004196167
          ]
        },
        {
          "atom_index": 2303,
          "name": "CE",
          "element": "C",
          "coord": [
            1.3449000120162964,
            4.530799865722656,
            4.402599811553955
          ]
        },
        {
          "atom_index": 2304,
          "name": "NZ",
          "element": "N",
          "coord": [
            1.4788999557495117,
            4.487400054931641,
            4.352499961853027
          ]
        }
      ]
    },
    {
      "id": "E:7",
      "chain": "E",
      "resseq": 7,
      "icode": "",
      "resname": "ILE",
      "hetflag": " ",
      "sasa": 0.0,
      "atoms": [
        {
          "atom_index": 2305,
          "name": "N",
          "element": "N",
          "coord": [
            1.6246999502182007,
            5.09660005569458,
            4.688300132751465
          ]
        },
        {
          "atom_index": 2306,
          "name": "CA",
          "element": "C",
          "coord": [
            1.7373000383377075,
            5.155700206756592,
            4.759300231933594
          ]
        },
        {
          "atom_index": 2307,
          "name": "C",
          "element": "C",
          "coord": [
            1.742400050163269,
            5.11299991607666,
            4.903600215911865
          ]
        },
        {
          "atom_index": 2308,
          "name": "O",
          "element": "O",
          "coord": [
            1.6410000324249268,
            5.113699913024902,
            4.973299980163574
          ]
        },
        {
          "atom_index": 2309,
          "name": "CB",
          "element": "C",
          "coord": [
            1.7299000024795532,
            5.309999942779541,
            4.753600120544434
          ]
        },
        {
          "atom_index": 2310,
          "name": "CG1",
          "element": "C",
          "coord": [
            1.7274999618530273,
            5.3557000160217285,
            4.608099937438965
          ]
        },
        {
          "atom_index": 2311,
          "name": "CG2",
          "element": "C",
          "coord": [
            1.8490999937057495,
            5.372399806976318,
            4.8267998695373535
          ]
        },
        {
          "atom_index": 2312,
          "name": "CD1",
          "element": "C",
          "coord": [
            1.676200032234192,
            5.4969000816345215,
            4.590799808502197
          ]
        }
      ]
    },
    {
      "id": "E:8",
      "chain": "E",
      "resseq": 8,
      "icode": "",
      "resname": "GLN",
      "hetflag": " ",
      "sasa": 0.0,
      "atoms": [
        {
          "atom_index": 2313,
          "name": "N",
          "element": "N",
          "coord": [
            1.8610999584197998,
            5.071700096130371,
            4.946000099182129
          ]
        },
        {
          "atom_index": 2314,
          "name": "CA",
          "element": "C",
          "coord": [
            1.8838000297546387,
            5.031899929046631,
            5.083700180053711
          ]
        },
        {
          "atom_index": 2315,
          "name": "C",
          "element": "C",
          "coord": [
            2.0129001140594482,
            5.100200176239014,
            5.128300189971924
          ]
        },
        {
          "atom_index": 2316,
          "name": "O",
          "element": "O",
          "coord": [
            2.1159000396728516,
            5.0868000984191895,
            5.061999797821045
          ]
        },
        {
          "atom_index": 2317,
          "name": "CB",
          "element": "C",
          "coord": [
            1.8990999460220337,
            4.880099773406982,
            5.0971999168396
          ]
        },
        {
          "atom_index": 2318,
          "name": "CG",
          "element": "C",
          "coord": [
            1.7732000350952148,
            4.8007001876831055,
            5.070199966430664
          ]
        },
        {
          "atom_index": 2319,
          "name": "CD",
          "element": "C",
          "coord": [
            1.7767000198364258,
            4.663000106811523,
            5.133500099182129
          ]
        },
        {
          "atom_index": 2320,
          "name": "OE1",
          "element": "O",
          "coord": [
            1.7745000123977661,
            4.649799823760986,
            5.255499839782715
          ]
        },
        {
          "atom_index": 2321,
          "name": "NE2",
          "element": "N",
          "coord": [
            1.7799999713897705,
            4.5605998039245605,
            5.050899982452393
          ]
        }
      ]
    },
    {
      "id": "E:9",
      "chain": "E",
      "resseq": 9,
      "icode": "",
      "resname": "VAL",
      "hetflag": " ",
      "sasa": 0.0,
      "atoms": [
        {
          "atom_index": 2322,
          "name": "N",
          "element": "N",
          "coord": [
            2.0065999031066895,
            5.176700115203857,
            5.236700057983398
          ]
        },
        {
          "atom_index": 2323,
          "name": "CA",
          "element": "C",
          "coord": [
            2.1245999336242676,
            5.24370002746582,
            5.289999961853027
          ]
        },
        {
          "atom_index": 2324,
          "name": "C",
          "element": "C",
          "coord": [
            2.144399881362915,
            5.179699897766113,
            5.42710018157959
          ]
        },
        {
          "atom_index": 2325,
          "name": "O",
          "element": "O",
          "coord": [
            2.0511999130249023,
            5.173699855804443,
            5.5071001052856445
          ]
        },
        {
          "atom_index": 2326,
          "name": "CB",
          "element": "C",
          "coord": [
            2.1043999195098877,
            5.398900032043457,
            5.298900127410889
          ]
        },
        {
          "atom_index": 2327,
          "name": "CG1",
          "element": "C",
          "coord": [
            1.978600025177002,
            5.43310022354126,
            5.3755998611450195
          ]
        },
        {
          "atom_index": 2328,
          "name": "CG2",
          "element": "C",
          "coord": [
            2.226799964904785,
            5.465400218963623,
            5.36359977722168
          ]
        }
      ]
    },
    {
      "id": "E:10",
      "chain": "E",
      "resseq": 10,
      "icode": "",
      "resname": "TYR",
      "hetflag": " ",
      "sasa": 0.0,
      "atoms": [
        {
          "atom_index": 2329,
          "name": "N",
          "element": "N",
          "coord": [
            2.2634999752044678,
            5.1255998611450195,
            5.450699806213379
          ]
        },
        {
          "atom_index": 2330,
          "name": "CA",
          "element": "C",
          "coord": [
            2.2934000492095947,
            5.054299831390381,
            5.575300216674805
          ]
        },
        {
          "atom_index": 2331,
          "name": "C",
          "element": "C",
          "coord": [
            2.44320011138916,
            5.043700218200684,
            5.593400001525879
          ]
        },
        {
          "atom_index": 2332,
          "name": "O",
          "element": "O",
          "coord": [
            2.518699884414673,
            5.0731000900268555,
            5.502399921417236
          ]
        },
        {
          "atom_index": 2333,
          "name": "CB",
          "element": "C",
          "coord": [
            2.234999895095825,
            4.912899971008301,
            5.567800045013428
          ]
        },
        {
          "atom_index": 2334,
          "name": "CG",
          "element": "C",
          "coord": [
            2.2767999172210693,
            4.838200092315674,
            5.44189977645874
          ]
        },
        {
          "atom_index": 2335,
          "name": "CD1",
          "element": "C",
          "coord": [
            2.224400043487549,
            4.872900009155273,
            5.317299842834473
          ]
        },
        {
          "atom_index": 2336,
          "name": "CD2",
          "element": "C",
          "coord": [
            2.3721001148223877,
            4.736499786376953,
            5.446400165557861
          ]
        },
        {
          "atom_index": 2337,
          "name": "CE1",
          "element": "C",
          "coord": [
            2.2660999298095703,
            4.809800148010254,
            5.200399875640869
          ]
        },
        {
          "atom_index": 2338,
          "name": "CE2",
          "element": "C",
          "coord": [
            2.414799928665161,
            4.6717000007629395,
            5.328999996185303
          ]
        },
        {
          "atom_index": 2339,
          "name": "CZ",
          "element": "C",
          "coord": [
            2.3615000247955322,
            4.709199905395508,
            5.206399917602539
          ]
        },
        {
          "atom_index": 2340,
          "name": "OH",
          "element": "O",
          "coord": [
            2.403899908065796,
            4.647900104522705,
            5.091100215911865
          ]
        }
      ]
    },
    {
      "id": "E:11",
      "chain": "E",
      "resseq": 11,
      "icode": "",
      "resname": "SER",
      "hetflag": " ",
      "sasa": 0.0,
      "atoms": [
        {
          "atom_index": 2341,
          "name": "N",
          "element": "N",
          "coord": [
            2.4856998920440674,
            5.00029993057251,
            5.711299896240234
          ]
        },
        {
          "atom_index": 2342,
          "name": "CA",
          "element": "C",
          "coord": [
            2.627500057220459,
            4.98330020904541,
            5.741700172424316
          ]
        },
        {
          "atom_index": 2343,
          "name": "C",
          "element": "C",
          "coord": [
            2.665299892425537,
            4.83489990234375,
            5.735499858856201
          ]
        },
        {
          "atom_index": 2344,
          "name": "O",
          "element": "O",
          "coord": [
            2.5803000926971436,
            4.746399879455566,
            5.750999927520752
          ]
        },
        {
          "atom_index": 2345,
          "name": "CB",
          "element": "C",
          "coord": [
            2.660799980163574,
            5.042900085449219,
            5.880099773406982
          ]
        },
        {
          "atom_index": 2346,
          "name": "OG",
          "element": "O",
          "coord": [
            2.5797998905181885,
            4.9878997802734375,
            5.98330020904541
          ]
        }
      ]
    },
    {
      "id": "E:12",
      "chain": "E",
      "resseq": 12,
      "icode": "",
      "resname": "ARG",
      "hetflag": " ",
      "sasa": 0.0,
      "atoms": [
        {
          "atom_index": 2347,
          "name": "N",
          "element": "N",
          "coord": [
            2.7929000854492188,
            4.8084001541137695,
            5.7104997634887695
          ]
        },
        {
          "atom_index": 2348,
          "name": "CA",
          "element": "C",
          "coord": [
            2.8415000438690186,
            4.671299934387207,
            5.702400207519531
          ]
        },
        {
          "atom_index": 2349,
          "name": "C",
          "element": "C",
          "coord": [
            2.823899984359741,
            4.600200176239014,
            5.835599899291992
          ]
        },
        {
          "atom_index": 2350,
          "name": "O",
          "element": "O",
          "coord": [
            2.765899896621704,
            4.491700172424316,
            5.843299865722656
          ]
        },
        {
          "atom_index": 2351,
          "name": "CB",
          "element": "C",
          "coord": [
            2.9890999794006348,
            4.669099807739258,
            5.662199974060059
          ]
        },
        {
          "atom_index": 2352,
          "name": "CG",
          "element": "C",
          "coord": [
            3.051500082015991,
            4.529399871826172,
            5.65369987487793
          ]
        },
        {
          "atom_index": 2353,
          "name": "CD",
          "element": "C",
          "coord": [
            3.194700002670288,
            4.5381999015808105,
            5.6057000160217285
          ]
        },
        {
          "atom_index": 2354,
          "name": "NE",
          "element": "N",
          "coord": [
            3.204699993133545,
            4.593900203704834,
            5.471099853515625
          ]
        },
        {
          "atom_index": 2355,
          "name": "CZ",
          "element": "C",
          "coord": [
            3.3190999031066895,
            4.610499858856201,
            5.40500020980835
          ]
        },
        {
          "atom_index": 2356,
          "name": "NH1",
          "element": "N",
          "coord": [
            3.4342000484466553,
            4.575900077819824,
            5.46120023727417
          ]
        },
        {
          "atom_index": 2357,
          "name": "NH2",
          "element": "N",
          "coord": [
            3.3187999725341797,
            4.663000106811523,
            5.283299922943115
          ]
        }
      ]
    },
    {
      "id": "E:13",
      "chain": "E",
      "resseq": 13,
      "icode": "",
      "resname": "HIS",
      "hetflag": " ",
      "sasa": 0.09679638594388962,
      "atoms": [
        {
          "atom_index": 2358,
          "name": "N",
          "element": "N",
          "coord": [
            2.875,
            4.662300109863281,
            5.9415998458862305
          ]
        },
        {
          "atom_index": 2359,
          "name": "CA",
          "element": "C",
          "coord": [
            2.8673999309539795,
            4.604400157928467,
            6.074699878692627
          ]
        },
        {
          "atom_index": 2360,
          "name": "C",
          "element": "C",
          "coord": [
            2.770400047302246,
            4.686600208282471,
            6.1570000648498535
          ]
        },
        {
          "atom_index": 2361,
          "name": "O",
          "element": "O",
          "coord": [
            2.745699882507324,
            4.803100109100342,
            6.125699996948242
          ]
        },
        {
          "atom_index": 2362,
          "name": "CB",
          "element": "C",
          "coord": [
            3.004699945449829,
            4.611299991607666,
            6.143700122833252
          ]
        },
        {
          "atom_index": 2363,
          "name": "CG",
          "element": "C",
          "coord": [
            3.1126999855041504,
            4.532899856567383,
            6.076099872589111
          ]
        },
        {
          "atom_index": 2364,
          "name": "ND1",
          "element": "N",
          "coord": [
            3.130199909210205,
            4.397600173950195,
            6.096399784088135
          ]
        },
        {
          "atom_index": 2365,
          "name": "CD2",
          "element": "C",
          "coord": [
            3.213599920272827,
            4.572000026702881,
            5.994800090789795
          ]
        },
        {
          "atom_index": 2366,
          "name": "CE1",
          "element": "C",
          "coord": [
            3.237600088119507,
            4.3566999435424805,
            6.031199932098389
          ]
        },
        {
          "atom_index": 2367,
          "name": "NE2",
          "element": "N",
          "coord": [
            3.2901999950408936,
            4.46019983291626,
            5.968699932098389
          ]
        }
      ]
    },
    {
      "id": "E:14",
      "chain": "E",
      "resseq": 14,
      "icode": "",
      "resname": "PRO",
      "hetflag": " ",
      "sasa": 0.0,
      "atoms": [
        {
          "atom_index": 2368,
          "name": "N",
          "element": "N",
          "coord": [
            2.7107999324798584,
            4.625800132751465,
            6.261899948120117
          ]
        },
        {
          "atom_index": 2369,
          "name": "CA",
          "element": "C",
          "coord": [
            2.6175999641418457,
            4.7042999267578125,
            6.344200134277344
          ]
        },
        {
          "atom_index": 2370,
          "name": "C",
          "element": "C",
          "coord": [
            2.685800075531006,
            4.834000110626221,
            6.386000156402588
          ]
        },
        {
          "atom_index": 2371,
          "name": "O",
          "element": "O",
          "coord": [
            2.8041999340057373,
            4.837500095367432,
            6.420400142669678
          ]
        },
        {
          "atom_index": 2372,
          "name": "CB",
          "element": "C",
          "coord": [
            2.5924999713897705,
            4.610799789428711,
            6.462100028991699
          ]
        },
        {
          "atom_index": 2373,
          "name": "CG",
          "element": "C",
          "coord": [
            2.585200071334839,
            4.476099967956543,
            6.393199920654297
          ]
        },
        {
          "atom_index": 2374,
          "name": "CD",
          "element": "C",
          "coord": [
            2.7037999629974365,
            4.482999801635742,
            6.296999931335449
          ]
        }
      ]
    },
    {
      "id": "E:15",
      "chain": "E",
      "resseq": 15,
      "icode": "",
      "resname": "ALA",
      "hetflag": " ",
      "sasa": 0.0,
      "atoms": [
        {
          "atom_index": 2375,
          "name": "N",
          "element": "N",
          "coord": [
            2.6126999855041504,
            4.943699836730957,
            6.3744001388549805
          ]
        },
        {
          "atom_index": 2376,
          "name": "CA",
          "element": "C",
          "coord": [
            2.668600082397461,
            5.073299884796143,
            6.407199859619141
          ]
        },
        {
          "atom_index": 2377,
          "name": "C",
          "element": "C",
          "coord": [
            2.6933000087738037,
            5.102200031280518,
            6.554800033569336
          ]
        },
        {
          "atom_index": 2378,
          "name": "O",
          "element": "O",
          "coord": [
            2.5999999046325684,
            5.110099792480469,
            6.634200096130371
          ]
        },
        {
          "atom_index": 2379,
          "name": "CB",
          "element": "C",
          "coord": [
            2.5822999477386475,
            5.184500217437744,
            6.345399856567383
          ]
        }
      ]
    },
    {
      "id": "E:16",
      "chain": "E",
      "resseq": 16,
      "icode": "",
      "resname": "GLU",
      "hetflag": " ",
      "sasa": 0.18917915225028992,
      "atoms": [
        {
          "atom_index": 2380,
          "name": "N",
          "element": "N",
          "coord": [
            2.820199966430664,
            5.113399982452393,
            6.591800212860107
          ]
        },
        {
          "atom_index": 2381,
          "name": "CA",
          "element": "C",
          "coord": [
            2.8564000129699707,
            5.149600028991699,
            6.728300094604492
          ]
        },
        {
          "atom_index": 2382,
          "name": "C",
          "element": "C",
          "coord": [
            2.9428000450134277,
            5.275000095367432,
            6.718100070953369
          ]
        },
        {
          "atom_index": 2383,
          "name": "O",
          "element": "O",
          "coord": [
            3.0392000675201416,
            5.280300140380859,
            6.64109992980957
          ]
        },
        {
          "atom_index": 2384,
          "name": "CB",
          "element": "C",
          "coord": [
            2.9233999252319336,
            5.035399913787842,
            6.806300163269043
          ]
        },
        {
          "atom_index": 2385,
          "name": "CG",
          "element": "C",
          "coord": [
            3.0357000827789307,
            4.962600231170654,
            6.738900184631348
          ]
        },
        {
          "atom_index": 2386,
          "name": "CD",
          "element": "C",
          "coord": [
            3.0508999824523926,
            4.821300029754639,
            6.793499946594238
          ]
        },
        {
          "atom_index": 2387,
          "name": "OE1",
          "element": "O",
          "coord": [
            3.0924999713897705,
            4.805099964141846,
            6.910200119018555
          ]
        },
        {
          "atom_index": 2388,
          "name": "OE2",
          "element": "O",
          "coord": [
            3.017199993133545,
            4.725599765777588,
            6.72160005569458
          ]
        }
      ]
    },
    {
      "id": "E:17",
      "chain": "E",
      "resseq": 17,
      "icode": "",
      "resname": "ASN",
      "hetflag": " ",
      "sasa": 0.3786023259162903,
      "atoms": [
        {
          "atom_index": 2389,
          "name": "N",
          "element": "N",
          "coord": [
            2.899600028991699,
            5.379300117492676,
            6.78849983215332
          ]
        },
        {
          "atom_index": 2390,
          "name": "CA",
          "element": "C",
          "coord": [
            2.96589994430542,
            5.508699893951416,
            6.788899898529053
          ]
        },
        {
          "atom_index": 2391,
          "name": "C",
          "element": "C",
          "coord": [
            3.115000009536743,
            5.510000228881836,
            6.818600177764893
          ]
        },
        {
          "atom_index": 2392,
          "name": "O",
          "element": "O",
          "coord": [
            3.1617000102996826,
            5.447800159454346,
            6.914100170135498
          ]
        },
        {
          "atom_index": 2393,
          "name": "CB",
          "element": "C",
          "coord": [
            2.8910999298095703,
            5.606200218200684,
            6.8805999755859375
          ]
        },
        {
          "atom_index": 2394,
          "name": "CG",
          "element": "C",
          "coord": [
            2.750699996948242,
            5.637599945068359,
            6.829400062561035
          ]
        },
        {
          "atom_index": 2395,
          "name": "OD1",
          "element": "O",
          "coord": [
            2.727299928665161,
            5.644700050354004,
            6.708600044250488
          ]
        },
        {
          "atom_index": 2396,
          "name": "ND2",
          "element": "N",
          "coord": [
            2.6577999591827393,
            5.656599998474121,
            6.921599864959717
          ]
        }
      ]
    },
    {
      "id": "E:18",
      "chain": "E",
      "resseq": 18,
      "icode": "",
      "resname": "GLY",
      "hetflag": " ",
      "sasa": 2.565688133239746,
      "atoms": [
        {
          "atom_index": 2397,
          "name": "N",
          "element": "N",
          "coord": [
            3.1886000633239746,
            5.581099987030029,
            6.733399868011475
          ]
        },
        {
          "atom_index": 2398,
          "name": "CA",
          "element": "C",
          "coord": [
            3.3324999809265137,
            5.591800212860107,
            6.748600006103516
          ]
        },
        {
          "atom_index": 2399,
          "name": "C",
          "element": "C",
          "coord": [
            3.413800001144409,
            5.48390007019043,
            6.678999900817871
          ]
        },
        {
          "atom_index": 2400,
          "name": "O",
          "element": "O",
          "coord": [
            3.5353000164031982,
            5.498499870300293,
            6.664100170135498
          ]
        }
      ]
    },
    {
      "id": "E:19",
      "chain": "E",
      "resseq": 19,
      "icode": "",
      "resname": "LYS",
      "hetflag": " ",
      "sasa": 6.296523094177246,
      "atoms": [
        {
          "atom_index": 2401,
          "name": "N",
          "element": "N",
          "coord": [
            3.3471999168395996,
            5.378200054168701,
            6.632400035858154
          ]
        },
        {
          "atom_index": 2402,
          "name": "CA",
          "element": "C",
          "coord": [
            3.4158999919891357,
            5.268099784851074,
            6.565100193023682
          ]
        },
        {
          "atom_index": 2403,
          "name": "C",
          "element": "C",
          "coord": [
            3.3977999687194824,
            5.271999835968018,
            6.4141998291015625
          ]
        },
        {
          "atom_index": 2404,
          "name": "O",
          "element": "O",
          "coord": [
            3.286400079727173,
            5.286099910736084,
            6.364299774169922
          ]
        },
        {
          "atom_index": 2405,
          "name": "CB",
          "element": "C",
          "coord": [
            3.369499921798706,
            5.135300159454346,
            6.623300075531006
          ]
        },
        {
          "atom_index": 2406,
          "name": "CG",
          "element": "C",
          "coord": [
            3.3787999153137207,
            5.133200168609619,
            6.774099826812744
          ]
        },
        {
          "atom_index": 2407,
          "name": "CD",
          "element": "C",
          "coord": [
            3.3587000370025635,
            4.996099948883057,
            6.82889986038208
          ]
        },
        {
          "atom_index": 2408,
          "name": "CE",
          "element": "C",
          "coord": [
            3.3613998889923096,
            4.997300148010254,
            6.979499816894531
          ]
        },
        {
          "atom_index": 2409,
          "name": "NZ",
          "element": "N",
          "coord": [
            3.335599899291992,
            4.860599994659424,
            7.026700019836426
          ]
        }
      ]
    },
    {
      "id": "E:20",
      "chain": "E",
      "resseq": 20,
      "icode": "",
      "resname": "SER",
      "hetflag": " ",
      "sasa": 1.514904499053955,
      "atoms": [
        {
          "atom_index": 2410,
          "name": "N",
          "element": "N",
          "coord": [
            3.5083999633789062,
            5.255499839782715,
            6.342400074005127
          ]
        },
        {
          "atom_index": 2411,
          "name": "CA",
          "element": "C",
          "coord": [
            3.5074000358581543,
            5.258900165557861,
            6.196199893951416
          ]
        },
        {
          "atom_index": 2412,
          "name": "C",
          "element": "C",
          "coord": [
            3.4138998985290527,
            5.153299808502197,
            6.138599872589111
          ]
        },
        {
          "atom_index": 2413,
          "name": "O",
          "element": "O",
          "coord": [
            3.393899917602539,
            5.047100067138672,
            6.197999954223633
          ]
        },
        {
          "atom_index": 2414,
          "name": "CB",
          "element": "C",
          "coord": [
            3.648099899291992,
            5.24370002746582,
            6.1402997970581055
          ]
        },
        {
          "atom_index": 2415,
          "name": "OG",
          "element": "O",
          "coord": [
            3.697999954223633,
            5.113699913024902,
            6.163400173187256
          ]
        }
      ]
    },
    {
      "id": "E:21",
      "chain": "E",
      "resseq": 21,
      "icode": "",
      "resname": "ASN",
      "hetflag": " ",
      "sasa": 0.0,
      "atoms": [
        {
          "atom_index": 2416,
          "name": "N",
          "element": "N",
          "coord": [
            3.359299898147583,
            5.181600093841553,
            6.021500110626221
          ]
        },
        {
          "atom_index": 2417,
          "name": "CA",
          "element": "C",
          "coord": [
            3.263000011444092,
            5.091599941253662,
            5.959400177001953
          ]
        },
        {
          "atom_index": 2418,
          "name": "C",
          "element": "C",
          "coord": [
            3.2600998878479004,
            5.126100063323975,
            5.810999870300293
          ]
        },
        {
          "atom_index": 2419,
          "name": "O",
          "element": "O",
          "coord": [
            3.348299980163574,
            5.195099830627441,
            5.7606000900268555
          ]
        },
        {
          "atom_index": 2420,
          "name": "CB",
          "element": "C",
          "coord": [
            3.1250998973846436,
            5.121300220489502,
            6.021200180053711
          ]
        },
        {
          "atom_index": 2421,
          "name": "CG",
          "element": "C",
          "coord": [
            3.03410005569458,
            5.001299858093262,
            6.024600028991699
          ]
        },
        {
          "atom_index": 2422,
          "name": "OD1",
          "element": "O",
          "coord": [
            3.0353000164031982,
            4.917399883270264,
            5.934700012207031
          ]
        },
        {
          "atom_index": 2423,
          "name": "ND2",
          "element": "N",
          "coord": [
            2.9537999629974365,
            4.992800235748291,
            6.129199981689453
          ]
        }
      ]
    },
    {
      "id": "E:22",
      "chain": "E",
      "resseq": 22,
      "icode": "",
      "resname": "PHE",
      "hetflag": " ",
      "sasa": 0.0,
      "atoms": [
        {
          "atom_index": 2424,
          "name": "N",
          "element": "N",
          "coord": [
            3.158600091934204,
            5.076600074768066,
            5.741700172424316
          ]
        },
        {
          "atom_index": 2425,
          "name": "CA",
          "element": "C",
          "coord": [
            3.1389000415802,
            5.105100154876709,
            5.599899768829346
          ]
        },
        {
          "atom_index": 2426,
          "name": "C",
          "element": "C",
          "coord": [
            2.9900999069213867,
            5.13730001449585,
            5.582699775695801
          ]
        },
        {
          "atom_index": 2427,
          "name": "O",
          "element": "O",
          "coord": [
            2.9031999111175537,
            5.065899848937988,
            5.633699893951416
          ]
        },
        {
          "atom_index": 2428,
          "name": "CB",
          "element": "C",
          "coord": [
            3.178499937057495,
            4.985000133514404,
            5.51200008392334
          ]
        },
        {
          "atom_index": 2429,
          "name": "CG",
          "element": "C",
          "coord": [
            3.325700044631958,
            4.979899883270264,
            5.476099967956543
          ]
        },
        {
          "atom_index": 2430,
          "name": "CD1",
          "element": "C",
          "coord": [
            3.418100118637085,
            4.921800136566162,
            5.561200141906738
          ]
        },
        {
          "atom_index": 2431,
          "name": "CD2",
          "element": "C",
          "coord": [
            3.371000051498413,
            5.032299995422363,
            5.3557000160217285
          ]
        },
        {
          "atom_index": 2432,
          "name": "CE1",
          "element": "C",
          "coord": [
            3.5520999431610107,
            4.916100025177002,
            5.526400089263916
          ]
        },
        {
          "atom_index": 2433,
          "name": "CE2",
          "element": "C",
          "coord": [
            3.5037999153137207,
            5.026199817657471,
            5.321300029754639
          ]
        },
        {
          "atom_index": 2434,
          "name": "CZ",
          "element": "C",
          "coord": [
            3.5941998958587646,
            4.968200206756592,
            5.406899929046631
          ]
        }
      ]
    },
    {
      "id": "E:23",
      "chain": "E",
      "resseq": 23,
      "icode": "",
      "resname": "LEU",
      "hetflag": " ",
      "sasa": 0.0,
      "atoms": [
        {
          "atom_index": 2435,
          "name": "N",
          "element": "N",
          "coord": [
            2.962899923324585,
            5.252799987792969,
            5.5233001708984375
          ]
        },
        {
          "atom_index": 2436,
          "name": "CA",
          "element": "C",
          "coord": [
            2.826900005340576,
            5.2947001457214355,
            5.495299816131592
          ]
        },
        {
          "atom_index": 2437,
          "name": "C",
          "element": "C",
          "coord": [
            2.80049991607666,
            5.244200229644775,
            5.354100227355957
          ]
        },
        {
          "atom_index": 2438,
          "name": "O",
          "element": "O",
          "coord": [
            2.877000093460083,
            5.2754998207092285,
            5.262899875640869
          ]
        },
        {
          "atom_index": 2439,
          "name": "CB",
          "element": "C",
          "coord": [
            2.816699981689453,
            5.448299884796143,
            5.497600078582764
          ]
        },
        {
          "atom_index": 2440,
          "name": "CG",
          "element": "C",
          "coord": [
            2.677799940109253,
            5.508699893951416,
            5.4695000648498535
          ]
        },
        {
          "atom_index": 2441,
          "name": "CD1",
          "element": "C",
          "coord": [
            2.5808000564575195,
            5.474599838256836,
            5.582699775695801
          ]
        },
        {
          "atom_index": 2442,
          "name": "CD2",
          "element": "C",
          "coord": [
            2.688800096511841,
            5.6585001945495605,
            5.450399875640869
          ]
        }
      ]
    },
    {
      "id": "E:24",
      "chain": "E",
      "resseq": 24,
      "icode": "",
      "resname": "ASN",
      "hetflag": " ",
      "sasa": 0.0,
      "atoms": [
        {
          "atom_index": 2443,
          "name": "N",
          "element": "N",
          "coord": [
            2.6937999725341797,
            5.166999816894531,
            5.3368000984191895
          ]
        },
        {
          "atom_index": 2444,
          "name": "CA",
          "element": "C",
          "coord": [
            2.657099962234497,
            5.111599922180176,
            5.206999778747559
          ]
        },
        {
          "atom_index": 2445,
          "name": "C",
          "element": "C",
          "coord": [
            2.5274999141693115,
            5.169400215148926,
            5.151299953460693
          ]
        },
        {
          "atom_index": 2446,
          "name": "O",
          "element": "O",
          "coord": [
            2.4370999336242676,
            5.207099914550781,
            5.226200103759766
          ]
        },
        {
          "atom_index": 2447,
          "name": "CB",
          "element": "C",
          "coord": [
            2.6333999633789062,
            4.959099769592285,
            5.215099811553955
          ]
        },
        {
          "atom_index": 2448,
          "name": "CG",
          "element": "C",
          "coord": [
            2.757200002670288,
            4.880199909210205,
            5.2530999183654785
          ]
        },
        {
          "atom_index": 2449,
          "name": "OD1",
          "element": "O",
          "coord": [
            2.8691000938415527,
            4.915500164031982,
            5.215700149536133
          ]
        },
        {
          "atom_index": 2450,
          "name": "ND2",
          "element": "N",
          "coord": [
            2.7365000247955322,
            4.770100116729736,
            5.325300216674805
          ]
        }
      ]
    },
    {
      "id": "E:25",
      "chain": "E",
      "resseq": 25,
      "icode": "",
      "resname": "CYS",
      "hetflag": " ",
      "sasa": 0.0,
      "atoms": [
        {
          "atom_index": 2451,
          "name": "N",
          "element": "N",
          "coord": [
            2.51990008354187,
            5.1768999099731445,
            5.018599987030029
          ]
        },
        {
          "atom_index": 2452,
          "name": "CA",
          "element": "C",
          "coord": [
            2.3977999687194824,
            5.217700004577637,
            4.950399875640869
          ]
        },
        {
          "atom_index": 2453,
          "name": "C",
          "element": "C",
          "coord": [
            2.388400077819824,
            5.120699882507324,
            4.835299968719482
          ]
        },
        {
          "atom_index": 2454,
          "name": "O",
          "element": "O",
          "coord": [
            2.4691998958587646,
            5.124499797821045,
            4.741499900817871
          ]
        },
        {
          "atom_index": 2455,
          "name": "CB",
          "element": "C",
          "coord": [
            2.395900011062622,
            5.361000061035156,
            4.898099899291992
          ]
        },
        {
          "atom_index": 2456,
          "name": "SG",
          "element": "S",
          "coord": [
            2.227799892425537,
            5.39900016784668,
            4.833899974822998
          ]
        }
      ]
    },
    {
      "id": "E:26",
      "chain": "E",
      "resseq": 26,
      "icode": "",
      "resname": "TYR",
      "hetflag": " ",
      "sasa": 0.0,
      "atoms": [
        {
          "atom_index": 2457,
          "name": "N",
          "element": "N",
          "coord": [
            2.293800115585327,
            5.02869987487793,
            4.847599983215332
          ]
        },
        {
          "atom_index": 2458,
          "name": "CA",
          "element": "C",
          "coord": [
            2.271899938583374,
            4.925899982452393,
            4.748300075531006
          ]
        },
        {
          "atom_index": 2459,
          "name": "C",
          "element": "C",
          "coord": [
            2.1493000984191895,
            4.956999778747559,
            4.663599967956543
          ]
        },
        {
          "atom_index": 2460,
          "name": "O",
          "element": "O",
          "coord": [
            2.0380001068115234,
            4.969600200653076,
            4.715099811553955
          ]
        },
        {
          "atom_index": 2461,
          "name": "CB",
          "element": "C",
          "coord": [
            2.2546000480651855,
            4.790999889373779,
            4.819900035858154
          ]
        },
        {
          "atom_index": 2462,
          "name": "CG",
          "element": "C",
          "coord": [
            2.2328999042510986,
            4.672299861907959,
            4.728499889373779
          ]
        },
        {
          "atom_index": 2463,
          "name": "CD1",
          "element": "C",
          "coord": [
            2.3280999660491943,
            4.637199878692627,
            4.632299900054932
          ]
        },
        {
          "atom_index": 2464,
          "name": "CD2",
          "element": "C",
          "coord": [
            2.1178998947143555,
            4.592899799346924,
            4.739799976348877
          ]
        },
        {
          "atom_index": 2465,
          "name": "CE1",
          "element": "C",
          "coord": [
            2.3090999126434326,
            4.526599884033203,
            4.55049991607666
          ]
        },
        {
          "atom_index": 2466,
          "name": "CE2",
          "element": "C",
          "coord": [
            2.0987000465393066,
            4.482600212097168,
            4.658299922943115
          ]
        },
        {
          "atom_index": 2467,
          "name": "CZ",
          "element": "C",
          "coord": [
            2.194700002670288,
            4.449900150299072,
            4.563799858093262
          ]
        },
        {
          "atom_index": 2468,
          "name": "OH",
          "element": "O",
          "coord": [
            2.1751999855041504,
            4.3403000831604,
            4.484099864959717
          ]
        }
      ]
    },
    {
      "id": "E:27",
      "chain": "E",
      "resseq": 27,
      "icode": "",
      "resname": "VAL",
      "hetflag": " ",
      "sasa": 0.0,
      "atoms": [
        {
          "atom_index": 2469,
          "name": "N",
          "element": "N",
          "coord": [
            2.171999931335449,
            4.97599983215332,
            4.5346999168396
          ]
        },
        {
          "atom_index": 2470,
          "name": "CA",
          "element": "C",
          "coord": [
            2.0625,
            5.000500202178955,
            4.442699909210205
          ]
        },
        {
          "atom_index": 2471,
          "name": "C",
          "element": "C",
          "coord": [
            2.0404000282287598,
            4.875500202178955,
            4.35830020904541
          ]
        },
        {
          "atom_index": 2472,
          "name": "O",
          "element": "O",
          "coord": [
            2.136399984359741,
            4.8078999519348145,
            4.320199966430664
          ]
        },
        {
          "atom_index": 2473,
          "name": "CB",
          "element": "C",
          "coord": [
            2.0826001167297363,
            5.128499984741211,
            4.356200218200684
          ]
        },
        {
          "atom_index": 2474,
          "name": "CG1",
          "element": "C",
          "coord": [
            2.0713000297546387,
            5.250199794769287,
            4.4440999031066895
          ]
        },
        {
          "atom_index": 2475,
          "name": "CG2",
          "element": "C",
          "coord": [
            2.2177999019622803,
            5.1290998458862305,
            4.286200046539307
          ]
        }
      ]
    },
    {
      "id": "E:28",
      "chain": "E",
      "resseq": 28,
      "icode": "",
      "resname": "SER",
      "hetflag": " ",
      "sasa": 0.0,
      "atoms": [
        {
          "atom_index": 2476,
          "name": "N",
          "element": "N",
          "coord": [
            1.9142999649047852,
            4.842599868774414,
            4.332900047302246
          ]
        },
        {
          "atom_index": 2477,
          "name": "CA",
          "element": "C",
          "coord": [
            1.8830000162124634,
            4.723499774932861,
            4.255000114440918
          ]
        },
        {
          "atom_index": 2478,
          "name": "C",
          "element": "C",
          "coord": [
            1.7513999938964844,
            4.732500076293945,
            4.179200172424316
          ]
        },
        {
          "atom_index": 2479,
          "name": "O",
          "element": "O",
          "coord": [
            1.670300006866455,
            4.821199893951416,
            4.204800128936768
          ]
        },
        {
          "atom_index": 2480,
          "name": "CB",
          "element": "C",
          "coord": [
            1.88100004196167,
            4.600800037384033,
            4.34660005569458
          ]
        },
        {
          "atom_index": 2481,
          "name": "OG",
          "element": "O",
          "coord": [
            1.789199948310852,
            4.618500232696533,
            4.453199863433838
          ]
        }
      ]
    },
    {
      "id": "E:29",
      "chain": "E",
      "resseq": 29,
      "icode": "",
      "resname": "GLY",
      "hetflag": " ",
      "sasa": 0.0,
      "atoms": [
        {
          "atom_index": 2482,
          "name": "N",
          "element": "N",
          "coord": [
            1.7319999933242798,
            4.639900207519531,
            4.08489990234375
          ]
        },
        {
          "atom_index": 2483,
          "name": "CA",
          "element": "C",
          "coord": [
            1.6095999479293823,
            4.633699893951416,
            4.005799770355225
          ]
        },
        {
          "atom_index": 2484,
          "name": "C",
          "element": "C",
          "coord": [
            1.5843000411987305,
            4.745800018310547,
            3.9072000980377197
          ]
        },
        {
          "atom_index": 2485,
          "name": "O",
          "element": "O",
          "coord": [
            1.4706000089645386,
            4.762400150299072,
            3.860300064086914
          ]
        }
      ]
    },
    {
      "id": "E:30",
      "chain": "E",
      "resseq": 30,
      "icode": "",
      "resname": "PHE",
      "hetflag": " ",
      "sasa": 0.0,
      "atoms": [
        {
          "atom_index": 2486,
          "name": "N",
          "element": "N",
          "coord": [
            1.6885000467300415,
            4.8190999031066895,
            3.870300054550171
          ]
        },
        {
          "atom_index": 2487,
          "name": "CA",
          "element": "C",
          "coord": [
            1.6693999767303467,
            4.929200172424316,
            3.7781999111175537
          ]
        },
        {
          "atom_index": 2488,
          "name": "C",
          "element": "C",
          "coord": [
            1.711400032043457,
            4.904900074005127,
            3.632699966430664
          ]
        },
        {
          "atom_index": 2489,
          "name": "O",
          "element": "O",
          "coord": [
            1.7825000286102295,
            4.809000015258789,
            3.599900007247925
          ]
        },
        {
          "atom_index": 2490,
          "name": "CB",
          "element": "C",
          "coord": [
            1.7359999418258667,
            5.0559000968933105,
            3.833899974822998
          ]
        },
        {
          "atom_index": 2491,
          "name": "CG",
          "element": "C",
          "coord": [
            1.8849999904632568,
            5.043600082397461,
            3.855600118637085
          ]
        },
        {
          "atom_index": 2492,
          "name": "CD1",
          "element": "C",
          "coord": [
            1.9357999563217163,
            4.995699882507324,
            3.975600004196167
          ]
        },
        {
          "atom_index": 2493,
          "name": "CD2",
          "element": "C",
          "coord": [
            1.9749000072479248,
            5.081900119781494,
            3.7560999393463135
          ]
        },
        {
          "atom_index": 2494,
          "name": "CE1",
          "element": "C",
          "coord": [
            2.0757999420166016,
            4.986299991607666,
            3.997299909591675
          ]
        },
        {
          "atom_index": 2495,
          "name": "CE2",
          "element": "C",
          "coord": [
            2.115499973297119,
            5.072700023651123,
            3.7774999141693115
          ]
        },
        {
          "atom_index": 2496,
          "name": "CZ",
          "element": "C",
          "coord": [
            2.16510009765625,
            5.025000095367432,
            3.8980000019073486
          ]
        }
      ]
    },
    {
      "id": "E:31",
      "chain": "E",
      "resseq": 31,
      "icode": "",
      "resname": "HIS",
      "hetflag": " ",
      "sasa": 0.0,
      "atoms": [
        {
          "atom_index": 2497,
          "name": "N",
          "element": "N",
          "coord": [
            1.6621999740600586,
            4.991300106048584,
            3.5446999073028564
          ]
        },
        {
          "atom_index": 2498,
          "name": "CA",
          "element": "C",
          "coord": [
            1.6936999559402466,
            4.9868998527526855,
            3.4026999473571777
          ]
        },
        {
          "atom_index": 2499,
          "name": "C",
          "element": "C",
          "coord": [
            1.642699956893921,
            5.117499828338623,
            3.341399908065796
          ]
        },
        {
          "atom_index": 2500,
          "name": "O",
          "element": "O",
          "coord": [
            1.5377000570297241,
            5.166500091552734,
            3.380199909210205
          ]
        },
        {
          "atom_index": 2501,
          "name": "CB",
          "element": "C",
          "coord": [
            1.6241999864578247,
            4.869500160217285,
            3.334399938583374
          ]
        },
        {
          "atom_index": 2502,
          "name": "CG",
          "element": "C",
          "coord": [
            1.7049000263214111,
            4.808300018310547,
            3.2244999408721924
          ]
        },
        {
          "atom_index": 2503,
          "name": "ND1",
          "element": "N",
          "coord": [
            1.7620999813079834,
            4.682799816131592,
            3.2351999282836914
          ]
        },
        {
          "atom_index": 2504,
          "name": "CD2",
          "element": "C",
          "coord": [
            1.7396999597549438,
            4.8557000160217285,
            3.102799892425537
          ]
        },
        {
          "atom_index": 2505,
          "name": "CE1",
          "element": "C",
          "coord": [
            1.8284000158309937,
            4.656199932098389,
            3.1242001056671143
          ]
        },
        {
          "atom_index": 2506,
          "name": "NE2",
          "element": "N",
          "coord": [
            1.8169000148773193,
            4.758699893951416,
            3.0422000885009766
          ]
        }
      ]
    },
    {
      "id": "E:32",
      "chain": "E",
      "resseq": 32,
      "icode": "",
      "resname": "PRO",
      "hetflag": " ",
      "sasa": 0.0,
      "atoms": [
        {
          "atom_index": 2507,
          "name": "N",
          "element": "N",
          "coord": [
            1.7244000434875488,
            5.182300090789795,
            3.256200075149536
          ]
        },
        {
          "atom_index": 2508,
          "name": "CA",
          "element": "C",
          "coord": [
            1.8601000308990479,
            5.143499851226807,
            3.213200092315674
          ]
        },
        {
          "atom_index": 2509,
          "name": "C",
          "element": "C",
          "coord": [
            1.9651000499725342,
            5.154200077056885,
            3.3241000175476074
          ]
        },
        {
          "atom_index": 2510,
          "name": "O",
          "element": "O",
          "coord": [
            1.9336999654769897,
            5.178800106048584,
            3.4398999214172363
          ]
        },
        {
          "atom_index": 2511,
          "name": "CB",
          "element": "C",
          "coord": [
            1.8878999948501587,
            5.240499973297119,
            3.0992000102996826
          ]
        },
        {
          "atom_index": 2512,
          "name": "CG",
          "element": "C",
          "coord": [
            1.812000036239624,
            5.361700057983398,
            3.1384999752044678
          ]
        },
        {
          "atom_index": 2513,
          "name": "CD",
          "element": "C",
          "coord": [
            1.680899977684021,
            5.301199913024902,
            3.181999921798706
          ]
        }
      ]
    },
    {
      "id": "E:33",
      "chain": "E",
      "resseq": 33,
      "icode": "",
      "resname": "SER",
      "hetflag": " ",
      "sasa": 0.0,
      "atoms": [
        {
          "atom_index": 2514,
          "name": "N",
          "element": "N",
          "coord": [
            2.0908000469207764,
            5.138000011444092,
            3.2873001098632812
          ]
        },
        {
          "atom_index": 2515,
          "name": "CA",
          "element": "C",
          "coord": [
            2.196500062942505,
            5.140600204467773,
            3.3861000537872314
          ]
        },
        {
          "atom_index": 2516,
          "name": "C",
          "element": "C",
          "coord": [
            2.2471001148223877,
            5.2733001708984375,
            3.438499927520752
          ]
        },
        {
          "atom_index": 2517,
          "name": "O",
          "element": "O",
          "coord": [
            2.303999900817871,
            5.276500225067139,
            3.5480000972747803
          ]
        },
        {
          "atom_index": 2518,
          "name": "CB",
          "element": "C",
          "coord": [
            2.3141000270843506,
            5.052999973297119,
            3.342099905014038
          ]
        },
        {
          "atom_index": 2519,
          "name": "OG",
          "element": "O",
          "coord": [
            2.3773000240325928,
            5.10129976272583,
            3.2244999408721924
          ]
        }
      ]
    },
    {
      "id": "E:34",
      "chain": "E",
      "resseq": 34,
      "icode": "",
      "resname": "ASP",
      "hetflag": " ",
      "sasa": 0.0,
      "atoms": [
        {
          "atom_index": 2520,
          "name": "N",
          "element": "N",
          "coord": [
            2.2362000942230225,
            5.381199836730957,
            3.3615000247955322
          ]
        },
        {
          "atom_index": 2521,
          "name": "CA",
          "element": "C",
          "coord": [
            2.2862000465393066,
            5.506899833679199,
            3.4163999557495117
          ]
        },
        {
          "atom_index": 2522,
          "name": "C",
          "element": "C",
          "coord": [
            2.2016000747680664,
            5.543700218200684,
            3.5352001190185547
          ]
        },
        {
          "atom_index": 2523,
          "name": "O",
          "element": "O",
          "coord": [
            2.0782999992370605,
            5.53439998626709,
            3.5329999923706055
          ]
        },
        {
          "atom_index": 2524,
          "name": "CB",
          "element": "C",
          "coord": [
            2.296799898147583,
            5.623000144958496,
            3.3162999153137207
          ]
        },
        {
          "atom_index": 2525,
          "name": "CG",
          "element": "C",
          "coord": [
            2.204200029373169,
            5.608799934387207,
            3.197999954223633
          ]
        },
        {
          "atom_index": 2526,
          "name": "OD1",
          "element": "O",
          "coord": [
            2.099400043487549,
            5.540500164031982,
            3.2083001136779785
          ]
        },
        {
          "atom_index": 2527,
          "name": "OD2",
          "element": "O",
          "coord": [
            2.237499952316284,
            5.667099952697754,
            3.092600107192993
          ]
        }
      ]
    },
    {
      "id": "E:35",
      "chain": "E",
      "resseq": 35,
      "icode": "",
      "resname": "ILE",
      "hetflag": " ",
      "sasa": 0.0,
      "atoms": [
        {
          "atom_index": 2528,
          "name": "N",
          "element": "N",
          "coord": [
            2.2713000774383545,
            5.573299884796143,
            3.6433000564575195
          ]
        },
        {
          "atom_index": 2529,
          "name": "CA",
          "element": "C",
          "coord": [
            2.209399938583374,
            5.607600212097168,
            3.768899917602539
          ]
        },
        {
          "atom_index": 2530,
          "name": "C",
          "element": "C",
          "coord": [
            2.313999891281128,
            5.6905999183654785,
            3.841099977493286
          ]
        },
        {
          "atom_index": 2531,
          "name": "O",
          "element": "O",
          "coord": [
            2.432300090789795,
            5.6855998039245605,
            3.806299924850464
          ]
        },
        {
          "atom_index": 2532,
          "name": "CB",
          "element": "C",
          "coord": [
            2.1740000247955322,
            5.477099895477295,
            3.845900058746338
          ]
        },
        {
          "atom_index": 2533,
          "name": "CG1",
          "element": "C",
          "coord": [
            2.0889999866485596,
            5.506800174713135,
            3.9681999683380127
          ]
        },
        {
          "atom_index": 2534,
          "name": "CG2",
          "element": "C",
          "coord": [
            2.2997000217437744,
            5.396599769592285,
            3.881999969482422
          ]
        },
        {
          "atom_index": 2535,
          "name": "CD1",
          "element": "C",
          "coord": [
            2.01419997215271,
            5.385900020599365,
            4.015999794006348
          ]
        }
      ]
    },
    {
      "id": "E:36",
      "chain": "E",
      "resseq": 36,
      "icode": "",
      "resname": "GLU",
      "hetflag": " ",
      "sasa": 0.5990673303604126,
      "atoms": [
        {
          "atom_index": 2536,
          "name": "N",
          "element": "N",
          "coord": [
            2.26990008354187,
            5.775599956512451,
            3.932499885559082
          ]
        },
        {
          "atom_index": 2537,
          "name": "CA",
          "element": "C",
          "coord": [
            2.3619000911712646,
            5.85830020904541,
            4.008200168609619
          ]
        },
        {
          "atom_index": 2538,
          "name": "C",
          "element": "C",
          "coord": [
            2.3313000202178955,
            5.823200225830078,
            4.150700092315674
          ]
        },
        {
          "atom_index": 2539,
          "name": "O",
          "element": "O",
          "coord": [
            2.2137999534606934,
            5.814899921417236,
            4.188300132751465
          ]
        },
        {
          "atom_index": 2540,
          "name": "CB",
          "element": "C",
          "coord": [
            2.335099935531616,
            6.006199836730957,
            3.9825000762939453
          ]
        },
        {
          "atom_index": 2541,
          "name": "CG",
          "element": "C",
          "coord": [
            2.3485000133514404,
            6.047999858856201,
            3.8369998931884766
          ]
        },
        {
          "atom_index": 2542,
          "name": "CD",
          "element": "C",
          "coord": [
            2.3150999546051025,
            6.194399833679199,
            3.815500020980835
          ]
        },
        {
          "atom_index": 2543,
          "name": "OE1",
          "element": "O",
          "coord": [
            2.309799909591675,
            6.269400119781494,
            3.915299892425537
          ]
        },
        {
          "atom_index": 2544,
          "name": "OE2",
          "element": "O",
          "coord": [
            2.2939999103546143,
            6.2342000007629395,
            3.6995999813079834
          ]
        }
      ]
    },
    {
      "id": "E:37",
      "chain": "E",
      "resseq": 37,
      "icode": "",
      "resname": "VAL",
      "hetflag": " ",
      "sasa": 0.0,
      "atoms": [
        {
          "atom_index": 2545,
          "name": "N",
          "element": "N",
          "coord": [
            2.4361000061035156,
            5.7916998863220215,
            4.226500034332275
          ]
        },
        {
          "atom_index": 2546,
          "name": "CA",
          "element": "C",
          "coord": [
            2.423799991607666,
            5.753600120544434,
            4.367700099945068
          ]
        },
        {
          "atom_index": 2547,
          "name": "C",
          "element": "C",
          "coord": [
            2.5288000106811523,
            5.8246002197265625,
            4.450399875640869
          ]
        },
        {
          "atom_index": 2548,
          "name": "O",
          "element": "O",
          "coord": [
            2.6496999263763428,
            5.807600021362305,
            4.4274001121521
          ]
        },
        {
          "atom_index": 2549,
          "name": "CB",
          "element": "C",
          "coord": [
            2.4405999183654785,
            5.600299835205078,
            4.387400150299072
          ]
        },
        {
          "atom_index": 2550,
          "name": "CG1",
          "element": "C",
          "coord": [
            2.4094998836517334,
            5.561100006103516,
            4.5320000648498535
          ]
        },
        {
          "atom_index": 2551,
          "name": "CG2",
          "element": "C",
          "coord": [
            2.3510000705718994,
            5.524400234222412,
            4.289999961853027
          ]
        }
      ]
    },
    {
      "id": "E:38",
      "chain": "E",
      "resseq": 38,
      "icode": "",
      "resname": "ASP",
      "hetflag": " ",
      "sasa": 0.0,
      "atoms": [
        {
          "atom_index": 2552,
          "name": "N",
          "element": "N",
          "coord": [
            2.482100009918213,
            5.9028000831604,
            4.547299861907959
          ]
        },
        {
          "atom_index": 2553,
          "name": "CA",
          "element": "C",
          "coord": [
            2.568700075149536,
            5.979599952697754,
            4.6367998123168945
          ]
        },
        {
          "atom_index": 2554,
          "name": "C",
          "element": "C",
          "coord": [
            2.5383999347686768,
            5.9440999031066895,
            4.781000137329102
          ]
        },
        {
          "atom_index": 2555,
          "name": "O",
          "element": "O",
          "coord": [
            2.4249000549316406,
            5.910699844360352,
            4.815499782562256
          ]
        },
        {
          "atom_index": 2556,
          "name": "CB",
          "element": "C",
          "coord": [
            2.5425000190734863,
            6.130199909210205,
            4.61959981918335
          ]
        },
        {
          "atom_index": 2557,
          "name": "CG",
          "element": "C",
          "coord": [
            2.612799882888794,
            6.1890997886657715,
            4.499199867248535
          ]
        },
        {
          "atom_index": 2558,
          "name": "OD1",
          "element": "O",
          "coord": [
            2.7348999977111816,
            6.163899898529053,
            4.480400085449219
          ]
        },
        {
          "atom_index": 2559,
          "name": "OD2",
          "element": "O",
          "coord": [
            2.5464000701904297,
            6.264900207519531,
            4.42549991607666
          ]
        }
      ]
    },
    {
      "id": "E:39",
      "chain": "E",
      "resseq": 39,
      "icode": "",
      "resname": "LEU",
      "hetflag": " ",
      "sasa": 0.0,
      "atoms": [
        {
          "atom_index": 2560,
          "name": "N",
          "element": "N",
          "coord": [
            2.6414999961853027,
            5.946700096130371,
            4.864699840545654
          ]
        },
        {
          "atom_index": 2561,
          "name": "CA",
          "element": "C",
          "coord": [
            2.625499963760376,
            5.921899795532227,
            5.007800102233887
          ]
        },
        {
          "atom_index": 2562,
          "name": "C",
          "element": "C",
          "coord": [
            2.649899959564209,
            6.060100078582764,
            5.066999912261963
          ]
        },
        {
          "atom_index": 2563,
          "name": "O",
          "element": "O",
          "coord": [
            2.7376999855041504,
            6.132599830627441,
            5.0208001136779785
          ]
        },
        {
          "atom_index": 2564,
          "name": "CB",
          "element": "C",
          "coord": [
            2.7272000312805176,
            5.819499969482422,
            5.05810022354126
          ]
        },
        {
          "atom_index": 2565,
          "name": "CG",
          "element": "C",
          "coord": [
            2.702199935913086,
            5.678199768066406,
            5.005099773406982
          ]
        },
        {
          "atom_index": 2566,
          "name": "CD1",
          "element": "C",
          "coord": [
            2.808300018310547,
            5.581699848175049,
            5.0553998947143555
          ]
        },
        {
          "atom_index": 2567,
          "name": "CD2",
          "element": "C",
          "coord": [
            2.5632998943328857,
            5.6321001052856445,
            5.047100067138672
          ]
        }
      ]
    },
    {
      "id": "E:40",
      "chain": "E",
      "resseq": 40,
      "icode": "",
      "resname": "LEU",
      "hetflag": " ",
      "sasa": 0.0,
      "atoms": [
        {
          "atom_index": 2568,
          "name": "N",
          "element": "N",
          "coord": [
            2.5659000873565674,
            6.10129976272583,
            5.161099910736084
          ]
        },
        {
          "atom_index": 2569,
          "name": "CA",
          "element": "C",
          "coord": [
            2.579400062561035,
            6.23390007019043,
            5.2210001945495605
          ]
        },
        {
          "atom_index": 2570,
          "name": "C",
          "element": "C",
          "coord": [
            2.603100061416626,
            6.22790002822876,
            5.370100021362305
          ]
        },
        {
          "atom_index": 2571,
          "name": "O",
          "element": "O",
          "coord": [
            2.544800043106079,
            6.144999980926514,
            5.439199924468994
          ]
        },
        {
          "atom_index": 2572,
          "name": "CB",
          "element": "C",
          "coord": [
            2.452199935913086,
            6.3165998458862305,
            5.198500156402588
          ]
        },
        {
          "atom_index": 2573,
          "name": "CG",
          "element": "C",
          "coord": [
            2.3866000175476074,
            6.314000129699707,
            5.060400009155273
          ]
        },
        {
          "atom_index": 2574,
          "name": "CD1",
          "element": "C",
          "coord": [
            2.256500005722046,
            6.392499923706055,
            5.066999912261963
          ]
        },
        {
          "atom_index": 2575,
          "name": "CD2",
          "element": "C",
          "coord": [
            2.4804000854492188,
            6.371500015258789,
            4.953400135040283
          ]
        }
      ]
    },
    {
      "id": "E:41",
      "chain": "E",
      "resseq": 41,
      "icode": "",
      "resname": "LYS",
      "hetflag": " ",
      "sasa": 0.6963412165641785,
      "atoms": [
        {
          "atom_index": 2576,
          "name": "N",
          "element": "N",
          "coord": [
            2.692500114440918,
            6.313199996948242,
            5.418499946594238
          ]
        },
        {
          "atom_index": 2577,
          "name": "CA",
          "element": "C",
          "coord": [
            2.7197999954223633,
            6.322299957275391,
            5.560800075531006
          ]
        },
        {
          "atom_index": 2578,
          "name": "C",
          "element": "C",
          "coord": [
            2.6702001094818115,
            6.4604997634887695,
            5.598100185394287
          ]
        },
        {
          "atom_index": 2579,
          "name": "O",
          "element": "O",
          "coord": [
            2.728600025177002,
            6.561100006103516,
            5.554999828338623
          ]
        },
        {
          "atom_index": 2580,
          "name": "CB",
          "element": "C",
          "coord": [
            2.8687000274658203,
            6.31220006942749,
            5.590400218963623
          ]
        },
        {
          "atom_index": 2581,
          "name": "CG",
          "element": "C",
          "coord": [
            2.8980000019073486,
            6.3231000900268555,
            5.738999843597412
          ]
        },
        {
          "atom_index": 2582,
          "name": "CD",
          "element": "C",
          "coord": [
            3.0452001094818115,
            6.31820011138916,
            5.765100002288818
          ]
        },
        {
          "atom_index": 2583,
          "name": "CE",
          "element": "C",
          "coord": [
            3.069999933242798,
            6.320000171661377,
            5.913000106811523
          ]
        },
        {
          "atom_index": 2584,
          "name": "NZ",
          "element": "N",
          "coord": [
            3.21370005607605,
            6.304500102996826,
            5.939700126647949
          ]
        }
      ]
    },
    {
      "id": "E:42",
      "chain": "E",
      "resseq": 42,
      "icode": "",
      "resname": "ASN",
      "hetflag": " ",
      "sasa": 0.7882464528083801,
      "atoms": [
        {
          "atom_index": 2585,
          "name": "N",
          "element": "N",
          "coord": [
            2.5625,
            6.4644999504089355,
            5.676700115203857
          ]
        },
        {
          "atom_index": 2586,
          "name": "CA",
          "element": "C",
          "coord": [
            2.500200033187866,
            6.589399814605713,
            5.719900131225586
          ]
        },
        {
          "atom_index": 2587,
          "name": "C",
          "element": "C",
          "coord": [
            2.477299928665161,
            6.681300163269043,
            5.60099983215332
          ]
        },
        {
          "atom_index": 2588,
          "name": "O",
          "element": "O",
          "coord": [
            2.5104000568389893,
            6.800099849700928,
            5.605599880218506
          ]
        },
        {
          "atom_index": 2589,
          "name": "CB",
          "element": "C",
          "coord": [
            2.585599899291992,
            6.662300109863281,
            5.8231000900268555
          ]
        },
        {
          "atom_index": 2590,
          "name": "CG",
          "element": "C",
          "coord": [
            2.604099988937378,
            6.583099842071533,
            5.94980001449585
          ]
        },
        {
          "atom_index": 2591,
          "name": "OD1",
          "element": "O",
          "coord": [
            2.5085999965667725,
            6.534999847412109,
            6.008999824523926
          ]
        },
        {
          "atom_index": 2592,
          "name": "ND2",
          "element": "N",
          "coord": [
            2.728100061416626,
            6.567800045013428,
            5.990799903869629
          ]
        }
      ]
    },
    {
      "id": "E:43",
      "chain": "E",
      "resseq": 43,
      "icode": "",
      "resname": "GLY",
      "hetflag": " ",
      "sasa": 0.5719510912895203,
      "atoms": [
        {
          "atom_index": 2593,
          "name": "N",
          "element": "N",
          "coord": [
            2.4242000579833984,
            6.624599933624268,
            5.493199825286865
          ]
        },
        {
          "atom_index": 2594,
          "name": "CA",
          "element": "C",
          "coord": [
            2.3961000442504883,
            6.702300071716309,
            5.374000072479248
          ]
        },
        {
          "atom_index": 2595,
          "name": "C",
          "element": "C",
          "coord": [
            2.5058000087738037,
            6.714099884033203,
            5.270699977874756
          ]
        },
        {
          "atom_index": 2596,
          "name": "O",
          "element": "O",
          "coord": [
            2.475600004196167,
            6.734099864959717,
            5.153500080108643
          ]
        }
      ]
    },
    {
      "id": "E:44",
      "chain": "E",
      "resseq": 44,
      "icode": "",
      "resname": "GLU",
      "hetflag": " ",
      "sasa": 5.391605854034424,
      "atoms": [
        {
          "atom_index": 2597,
          "name": "N",
          "element": "N",
          "coord": [
            2.631500005722046,
            6.700500011444092,
            5.311100006103516
          ]
        },
        {
          "atom_index": 2598,
          "name": "CA",
          "element": "C",
          "coord": [
            2.741300106048584,
            6.713099956512451,
            5.215799808502197
          ]
        },
        {
          "atom_index": 2599,
          "name": "C",
          "element": "C",
          "coord": [
            2.7783000469207764,
            6.5833001136779785,
            5.145199775695801
          ]
        },
        {
          "atom_index": 2600,
          "name": "O",
          "element": "O",
          "coord": [
            2.793600082397461,
            6.4791998863220215,
            5.2083001136779785
          ]
        },
        {
          "atom_index": 2601,
          "name": "CB",
          "element": "C",
          "coord": [
            2.8635001182556152,
            6.774700164794922,
            5.28410005569458
          ]
        },
        {
          "atom_index": 2602,
          "name": "CG",
          "element": "C",
          "coord": [
            2.9885001182556152,
            6.7754998207092285,
            5.197800159454346
          ]
        },
        {
          "atom_index": 2603,
          "name": "CD",
          "element": "C",
          "coord": [
            3.0938000679016113,
            6.875100135803223,
            5.246500015258789
          ]
        },
        {
          "atom_index": 2604,
          "name": "OE1",
          "element": "O",
          "coord": [
            3.060499906539917,
            6.970099925994873,
            5.320499897003174
          ]
        },
        {
          "atom_index": 2605,
          "name": "OE2",
          "element": "O",
          "coord": [
            3.210599899291992,
            6.861199855804443,
            5.207300186157227
          ]
        }
      ]
    },
    {
      "id": "E:45",
      "chain": "E",
      "resseq": 45,
      "icode": "",
      "resname": "ARG",
      "hetflag": " ",
      "sasa": 0.4455805718898773,
      "atoms": [
        {
          "atom_index": 2606,
          "name": "N",
          "element": "N",
          "coord": [
            2.794800043106079,
            6.592299938201904,
            5.014200210571289
          ]
        },
        {
          "atom_index": 2607,
          "name": "CA",
          "element": "C",
          "coord": [
            2.833199977874756,
            6.478700160980225,
            4.932700157165527
          ]
        },
        {
          "atom_index": 2608,
          "name": "C",
          "element": "C",
          "coord": [
            2.9711999893188477,
            6.426700115203857,
            4.9745001792907715
          ]
        },
        {
          "atom_index": 2609,
          "name": "O",
          "element": "O",
          "coord": [
            3.0687999725341797,
            6.501699924468994,
            4.9756999015808105
          ]
        },
        {
          "atom_index": 2610,
          "name": "CB",
          "element": "C",
          "coord": [
            2.8375000953674316,
            6.52370023727417,
            4.787700176239014
          ]
        },
        {
          "atom_index": 2611,
          "name": "CG",
          "element": "C",
          "coord": [
            2.803499937057495,
            6.420400142669678,
            4.6855998039245605
          ]
        },
        {
          "atom_index": 2612,
          "name": "CD",
          "element": "C",
          "coord": [
            2.828000068664551,
            6.476900100708008,
            4.548299789428711
          ]
        },
        {
          "atom_index": 2613,
          "name": "NE",
          "element": "N",
          "coord": [
            2.971100091934204,
            6.497099876403809,
            4.52869987487793
          ]
        },
        {
          "atom_index": 2614,
          "name": "CZ",
          "element": "C",
          "coord": [
            3.0550999641418457,
            6.401599884033203,
            4.490499973297119
          ]
        },
        {
          "atom_index": 2615,
          "name": "NH1",
          "element": "N",
          "coord": [
            3.009000062942505,
            6.279300212860107,
            4.466599941253662
          ]
        },
        {
          "atom_index": 2616,
          "name": "NH2",
          "element": "N",
          "coord": [
            3.184799909591675,
            6.4274001121521,
            4.479700088500977
          ]
        }
      ]
    },
    {
      "id": "E:46",
      "chain": "E",
      "resseq": 46,
      "icode": "",
      "resname": "ILE",
      "hetflag": " ",
      "sasa": 0.0,
      "atoms": [
        {
          "atom_index": 2617,
          "name": "N",
          "element": "N",
          "coord": [
            2.9784998893737793,
            6.298900127410889,
            5.009799957275391
          ]
        },
        {
          "atom_index": 2618,
          "name": "CA",
          "element": "C",
          "coord": [
            3.104300022125244,
            6.237400054931641,
            5.05049991607666
          ]
        },
        {
          "atom_index": 2619,
          "name": "C",
          "element": "C",
          "coord": [
            3.182300090789795,
            6.2118000984191895,
            4.921800136566162
          ]
        },
        {
          "atom_index": 2620,
          "name": "O",
          "element": "O",
          "coord": [
            3.1256000995635986,
            6.163300037384033,
            4.823699951171875
          ]
        },
        {
          "atom_index": 2621,
          "name": "CB",
          "element": "C",
          "coord": [
            3.077199935913086,
            6.106200218200684,
            5.125
          ]
        },
        {
          "atom_index": 2622,
          "name": "CG1",
          "element": "C",
          "coord": [
            2.9965999126434326,
            6.135300159454346,
            5.251999855041504
          ]
        },
        {
          "atom_index": 2623,
          "name": "CG2",
          "element": "C",
          "coord": [
            3.2079999446868896,
            6.033899784088135,
            5.153500080108643
          ]
        },
        {
          "atom_index": 2624,
          "name": "CD1",
          "element": "C",
          "coord": [
            2.9377999305725098,
            6.013899803161621,
            5.317299842834473
          ]
        }
      ]
    },
    {
      "id": "E:47",
      "chain": "E",
      "resseq": 47,
      "icode": "",
      "resname": "GLU",
      "hetflag": " ",
      "sasa": 3.9244143962860107,
      "atoms": [
        {
          "atom_index": 2625,
          "name": "N",
          "element": "N",
          "coord": [
            3.3113999366760254,
            6.2434000968933105,
            4.921199798583984
          ]
        },
        {
          "atom_index": 2626,
          "name": "CA",
          "element": "C",
          "coord": [
            3.3907999992370605,
            6.228700160980225,
            4.800000190734863
          ]
        },
        {
          "atom_index": 2627,
          "name": "C",
          "element": "C",
          "coord": [
            3.457200050354004,
            6.0945000648498535,
            4.770599842071533
          ]
        },
        {
          "atom_index": 2628,
          "name": "O",
          "element": "O",
          "coord": [
            3.475800037384033,
            6.060800075531006,
            4.654099941253662
          ]
        },
        {
          "atom_index": 2629,
          "name": "CB",
          "element": "C",
          "coord": [
            3.49180006980896,
            6.341899871826172,
            4.7916998863220215
          ]
        },
        {
          "atom_index": 2630,
          "name": "CG",
          "element": "C",
          "coord": [
            3.428100109100342,
            6.480899810791016,
            4.804299831390381
          ]
        },
        {
          "atom_index": 2631,
          "name": "CD",
          "element": "C",
          "coord": [
            3.367300033569336,
            6.5355000495910645,
            4.675099849700928
          ]
        },
        {
          "atom_index": 2632,
          "name": "OE1",
          "element": "O",
          "coord": [
            3.436199903488159,
            6.539700031280518,
            4.570899963378906
          ]
        },
        {
          "atom_index": 2633,
          "name": "OE2",
          "element": "O",
          "coord": [
            3.2499001026153564,
            6.578000068664551,
            4.679200172424316
          ]
        }
      ]
    },
    {
      "id": "E:48",
      "chain": "E",
      "resseq": 48,
      "icode": "",
      "resname": "LYS",
      "hetflag": " ",
      "sasa": 1.831768274307251,
      "atoms": [
        {
          "atom_index": 2634,
          "name": "N",
          "element": "N",
          "coord": [
            3.494999885559082,
            6.018400192260742,
            4.872900009155273
          ]
        },
        {
          "atom_index": 2635,
          "name": "CA",
          "element": "C",
          "coord": [
            3.558500051498413,
            5.888400077819824,
            4.848299980163574
          ]
        },
        {
          "atom_index": 2636,
          "name": "C",
          "element": "C",
          "coord": [
            3.4595999717712402,
            5.77269983291626,
            4.8628997802734375
          ]
        },
        {
          "atom_index": 2637,
          "name": "O",
          "element": "O",
          "coord": [
            3.458400011062622,
            5.700500011444092,
            4.963399887084961
          ]
        },
        {
          "atom_index": 2638,
          "name": "CB",
          "element": "C",
          "coord": [
            3.682499885559082,
            5.8678998947143555,
            4.936600208282471
          ]
        },
        {
          "atom_index": 2639,
          "name": "CG",
          "element": "C",
          "coord": [
            3.7532999515533447,
            5.730599880218506,
            4.919300079345703
          ]
        },
        {
          "atom_index": 2640,
          "name": "CD",
          "element": "C",
          "coord": [
            3.765899896621704,
            5.685500144958496,
            4.7718000411987305
          ]
        },
        {
          "atom_index": 2641,
          "name": "CE",
          "element": "C",
          "coord": [
            3.8847999572753906,
            5.591000080108643,
            4.749599933624268
          ]
        },
        {
          "atom_index": 2642,
          "name": "NZ",
          "element": "N",
          "coord": [
            3.9017999172210693,
            5.479800224304199,
            4.849999904632568
          ]
        }
      ]
    },
    {
      "id": "E:49",
      "chain": "E",
      "resseq": 49,
      "icode": "",
      "resname": "VAL",
      "hetflag": " ",
      "sasa": 0.0,
      "atoms": [
        {
          "atom_index": 2643,
          "name": "N",
          "element": "N",
          "coord": [
            3.375699996948242,
            5.758399963378906,
            4.761099815368652
          ]
        },
        {
          "atom_index": 2644,
          "name": "CA",
          "element": "C",
          "coord": [
            3.2748000621795654,
            5.654300212860107,
            4.755799770355225
          ]
        },
        {
          "atom_index": 2645,
          "name": "C",
          "element": "C",
          "coord": [
            3.3011999130249023,
            5.567299842834473,
            4.633699893951416
          ]
        },
        {
          "atom_index": 2646,
          "name": "O",
          "element": "O",
          "coord": [
            3.316200017929077,
            5.618100166320801,
            4.522600173950195
          ]
        },
        {
          "atom_index": 2647,
          "name": "CB",
          "element": "C",
          "coord": [
            3.1326000690460205,
            5.714700222015381,
            4.739799976348877
          ]
        },
        {
          "atom_index": 2648,
          "name": "CG1",
          "element": "C",
          "coord": [
            3.029599905014038,
            5.603300094604492,
            4.731800079345703
          ]
        },
        {
          "atom_index": 2649,
          "name": "CG2",
          "element": "C",
          "coord": [
            3.101599931716919,
            5.809100151062012,
            4.854899883270264
          ]
        }
      ]
    },
    {
      "id": "E:50",
      "chain": "E",
      "resseq": 50,
      "icode": "",
      "resname": "GLU",
      "hetflag": " ",
      "sasa": 0.0,
      "atoms": [
        {
          "atom_index": 2650,
          "name": "N",
          "element": "N",
          "coord": [
            3.306999921798706,
            5.436800003051758,
            4.65339994430542
          ]
        },
        {
          "atom_index": 2651,
          "name": "CA",
          "element": "C",
          "coord": [
            3.328700065612793,
            5.347499847412109,
            4.54040002822876
          ]
        },
        {
          "atom_index": 2652,
          "name": "C",
          "element": "C",
          "coord": [
            3.203399896621704,
            5.265900135040283,
            4.519599914550781
          ]
        },
        {
          "atom_index": 2653,
          "name": "O",
          "element": "O",
          "coord": [
            3.1112000942230225,
            5.272200107574463,
            4.600800037384033
          ]
        },
        {
          "atom_index": 2654,
          "name": "CB",
          "element": "C",
          "coord": [
            3.447700023651123,
            5.253799915313721,
            4.561699867248535
          ]
        },
        {
          "atom_index": 2655,
          "name": "CG",
          "element": "C",
          "coord": [
            3.517400026321411,
            5.268799781799316,
            4.693699836730957
          ]
        },
        {
          "atom_index": 2656,
          "name": "CD",
          "element": "C",
          "coord": [
            3.6665000915527344,
            5.28410005569458,
            4.677999973297119
          ]
        },
        {
          "atom_index": 2657,
          "name": "OE1",
          "element": "O",
          "coord": [
            3.7107999324798584,
            5.359600067138672,
            4.588699817657471
          ]
        },
        {
          "atom_index": 2658,
          "name": "OE2",
          "element": "O",
          "coord": [
            3.7404000759124756,
            5.22189998626709,
            4.756199836730957
          ]
        }
      ]
    },
    {
      "id": "E:51",
      "chain": "E",
      "resseq": 51,
      "icode": "",
      "resname": "HIS",
      "hetflag": " ",
      "sasa": 0.0,
      "atoms": [
        {
          "atom_index": 2659,
          "name": "N",
          "element": "N",
          "coord": [
            3.199700117111206,
            5.190999984741211,
            4.409999847412109
          ]
        },
        {
          "atom_index": 2660,
          "name": "CA",
          "element": "C",
          "coord": [
            3.085599899291992,
            5.106599807739258,
            4.377699851989746
          ]
        },
        {
          "atom_index": 2661,
          "name": "C",
          "element": "C",
          "coord": [
            3.1324000358581543,
            4.97790002822876,
            4.3130998611450195
          ]
        },
        {
          "atom_index": 2662,
          "name": "O",
          "element": "O",
          "coord": [
            3.2411000728607178,
            4.9730000495910645,
            4.256199836730957
          ]
        },
        {
          "atom_index": 2663,
          "name": "CB",
          "element": "C",
          "coord": [
            2.986299991607666,
            5.179200172424316,
            4.286300182342529
          ]
        },
        {
          "atom_index": 2664,
          "name": "CG",
          "element": "C",
          "coord": [
            3.044100046157837,
            5.226799964904785,
            4.156700134277344
          ]
        },
        {
          "atom_index": 2665,
          "name": "ND1",
          "element": "N",
          "coord": [
            3.0615999698638916,
            5.143400192260742,
            4.048500061035156
          ]
        },
        {
          "atom_index": 2666,
          "name": "CD2",
          "element": "C",
          "coord": [
            3.0868000984191895,
            5.349100112915039,
            4.117700099945068
          ]
        },
        {
          "atom_index": 2667,
          "name": "CE1",
          "element": "C",
          "coord": [
            3.113100051879883,
            5.211999893188477,
            3.947999954223633
          ]
        },
        {
          "atom_index": 2668,
          "name": "NE2",
          "element": "N",
          "coord": [
            3.1294000148773193,
            5.337299823760986,
            3.9870998859405518
          ]
        }
      ]
    },
    {
      "id": "E:52",
      "chain": "E",
      "resseq": 52,
      "icode": "",
      "resname": "SER",
      "hetflag": " ",
      "sasa": 0.0,
      "atoms": [
        {
          "atom_index": 2669,
          "name": "N",
          "element": "N",
          "coord": [
            3.051500082015991,
            4.8734002113342285,
            4.323699951171875
          ]
        },
        {
          "atom_index": 2670,
          "name": "CA",
          "element": "C",
          "coord": [
            3.085400104522705,
            4.744999885559082,
            4.263800144195557
          ]
        },
        {
          "atom_index": 2671,
          "name": "C",
          "element": "C",
          "coord": [
            3.081399917602539,
            4.75629997253418,
            4.112100124359131
          ]
        },
        {
          "atom_index": 2672,
          "name": "O",
          "element": "O",
          "coord": [
            3.040600061416626,
            4.859300136566162,
            4.057400226593018
          ]
        },
        {
          "atom_index": 2673,
          "name": "CB",
          "element": "C",
          "coord": [
            2.9883999824523926,
            4.636899948120117,
            4.311399936676025
          ]
        },
        {
          "atom_index": 2674,
          "name": "OG",
          "element": "O",
          "coord": [
            2.8545000553131104,
            4.67519998550415,
            4.287799835205078
          ]
        }
      ]
    },
    {
      "id": "E:53",
      "chain": "E",
      "resseq": 53,
      "icode": "",
      "resname": "ASP",
      "hetflag": " ",
      "sasa": 0.0,
      "atoms": [
        {
          "atom_index": 2675,
          "name": "N",
          "element": "N",
          "coord": [
            3.1263999938964844,
            4.651299953460693,
            4.044899940490723
          ]
        },
        {
          "atom_index": 2676,
          "name": "CA",
          "element": "C",
          "coord": [
            3.126199960708618,
            4.649799823760986,
            3.8994998931884766
          ]
        },
        {
          "atom_index": 2677,
          "name": "C",
          "element": "C",
          "coord": [
            2.9832000732421875,
            4.622300148010254,
            3.856800079345703
          ]
        },
        {
          "atom_index": 2678,
          "name": "O",
          "element": "O",
          "coord": [
            2.9189999103546143,
            4.533699989318848,
            3.9124999046325684
          ]
        },
        {
          "atom_index": 2679,
          "name": "CB",
          "element": "C",
          "coord": [
            3.221400022506714,
            4.5416998863220215,
            3.8477001190185547
          ]
        },
        {
          "atom_index": 2680,
          "name": "CG",
          "element": "C",
          "coord": [
            3.36680006980896,
            4.566800117492676,
            3.888400077819824
          ]
        },
        {
          "atom_index": 2681,
          "name": "OD1",
          "element": "O",
          "coord": [
            3.414799928665161,
            4.68149995803833,
            3.875999927520752
          ]
        },
        {
          "atom_index": 2682,
          "name": "OD2",
          "element": "O",
          "coord": [
            3.4339001178741455,
            4.472799777984619,
            3.935800075531006
          ]
        }
      ]
    },
    {
      "id": "E:54",
      "chain": "E",
      "resseq": 54,
      "icode": "",
      "resname": "LEU",
      "hetflag": " ",
      "sasa": 0.0,
      "atoms": [
        {
          "atom_index": 2683,
          "name": "N",
          "element": "N",
          "coord": [
            2.932499885559082,
            4.699699878692627,
            3.7614998817443848
          ]
        },
        {
          "atom_index": 2684,
          "name": "CA",
          "element": "C",
          "coord": [
            2.7948999404907227,
            4.68209981918335,
            3.7165000438690186
          ]
        },
        {
          "atom_index": 2685,
          "name": "C",
          "element": "C",
          "coord": [
            2.7630999088287354,
            4.537700176239014,
            3.67930006980896
          ]
        },
        {
          "atom_index": 2686,
          "name": "O",
          "element": "O",
          "coord": [
            2.837399959564209,
            4.4741997718811035,
            3.6029999256134033
          ]
        },
        {
          "atom_index": 2687,
          "name": "CB",
          "element": "C",
          "coord": [
            2.7644999027252197,
            4.773499965667725,
            3.598099946975708
          ]
        },
        {
          "atom_index": 2688,
          "name": "CG",
          "element": "C",
          "coord": [
            2.6222000122070312,
            4.764599800109863,
            3.5427000522613525
          ]
        },
        {
          "atom_index": 2689,
          "name": "CD1",
          "element": "C",
          "coord": [
            2.5253000259399414,
            4.831399917602539,
            3.6382999420166016
          ]
        },
        {
          "atom_index": 2690,
          "name": "CD2",
          "element": "C",
          "coord": [
            2.615000009536743,
            4.831900119781494,
            3.4070000648498535
          ]
        }
      ]
    },
    {
      "id": "E:55",
      "chain": "E",
      "resseq": 55,
      "icode": "",
      "resname": "SER",
      "hetflag": " ",
      "sasa": 0.0,
      "atoms": [
        {
          "atom_index": 2691,
          "name": "N",
          "element": "N",
          "coord": [
            2.655900001525879,
            4.485000133514404,
            3.737600088119507
          ]
        },
        {
          "atom_index": 2692,
          "name": "CA",
          "element": "C",
          "coord": [
            2.61080002784729,
            4.349599838256836,
            3.7105000019073486
          ]
        },
        {
          "atom_index": 2693,
          "name": "C",
          "element": "C",
          "coord": [
            2.4581000804901123,
            4.350200176239014,
            3.704400062561035
          ]
        },
        {
          "atom_index": 2694,
          "name": "O",
          "element": "O",
          "coord": [
            2.396699905395508,
            4.456200122833252,
            3.718600034713745
          ]
        },
        {
          "atom_index": 2695,
          "name": "CB",
          "element": "C",
          "coord": [
            2.661099910736084,
            4.254300117492676,
            3.817500114440918
          ]
        },
        {
          "atom_index": 2696,
          "name": "OG",
          "element": "O",
          "coord": [
            2.6454999446868896,
            4.1209001541137695,
            3.7734999656677246
          ]
        }
      ]
    },
    {
      "id": "E:56",
      "chain": "E",
      "resseq": 56,
      "icode": "",
      "resname": "PHE",
      "hetflag": " ",
      "sasa": 0.0,
      "atoms": [
        {
          "atom_index": 2697,
          "name": "N",
          "element": "N",
          "coord": [
            2.396199941635132,
            4.234499931335449,
            3.6796000003814697
          ]
        },
        {
          "atom_index": 2698,
          "name": "CA",
          "element": "C",
          "coord": [
            2.25,
            4.227399826049805,
            3.669600009918213
          ]
        },
        {
          "atom_index": 2699,
          "name": "C",
          "element": "C",
          "coord": [
            2.1923000812530518,
            4.093599796295166,
            3.712899923324585
          ]
        },
        {
          "atom_index": 2700,
          "name": "O",
          "element": "O",
          "coord": [
            2.2636001110076904,
            3.993000030517578,
            3.7167000770568848
          ]
        },
        {
          "atom_index": 2701,
          "name": "CB",
          "element": "C",
          "coord": [
            2.201900005340576,
            4.264800071716309,
            3.528599977493286
          ]
        },
        {
          "atom_index": 2702,
          "name": "CG",
          "element": "C",
          "coord": [
            2.269200086593628,
            4.1890997886657715,
            3.418299913406372
          ]
        },
        {
          "atom_index": 2703,
          "name": "CD1",
          "element": "C",
          "coord": [
            2.2223000526428223,
            4.065299987792969,
            3.379300117492676
          ]
        },
        {
          "atom_index": 2704,
          "name": "CD2",
          "element": "C",
          "coord": [
            2.3782999515533447,
            4.242300033569336,
            3.351799964904785
          ]
        },
        {
          "atom_index": 2705,
          "name": "CE1",
          "element": "C",
          "coord": [
            2.2836999893188477,
            3.9944000244140625,
            3.274399995803833
          ]
        },
        {
          "atom_index": 2706,
          "name": "CE2",
          "element": "C",
          "coord": [
            2.43969988822937,
            4.172999858856201,
            3.248300075531006
          ]
        },
        {
          "atom_index": 2707,
          "name": "CZ",
          "element": "C",
          "coord": [
            2.3917999267578125,
            4.048500061035156,
            3.209399938583374
          ]
        }
      ]
    },
    {
      "id": "E:57",
      "chain": "E",
      "resseq": 57,
      "icode": "",
      "resname": "SER",
      "hetflag": " ",
      "sasa": 0.0,
      "atoms": [
        {
          "atom_index": 2708,
          "name": "N",
          "element": "N",
          "coord": [
            2.062700033187866,
            4.094600200653076,
            3.74429988861084
          ]
        },
        {
          "atom_index": 2709,
          "name": "CA",
          "element": "C",
          "coord": [
            1.9900000095367432,
            3.976900100708008,
            3.7915000915527344
          ]
        },
        {
          "atom_index": 2710,
          "name": "C",
          "element": "C",
          "coord": [
            1.933899998664856,
            3.890000104904175,
            3.67930006980896
          ]
        },
        {
          "atom_index": 2711,
          "name": "O",
          "element": "O",
          "coord": [
            1.9535000324249268,
            3.920099973678589,
            3.5601999759674072
          ]
        },
        {
          "atom_index": 2712,
          "name": "CB",
          "element": "C",
          "coord": [
            1.874500036239624,
            4.019899845123291,
            3.882999897003174
          ]
        },
        {
          "atom_index": 2713,
          "name": "OG",
          "element": "O",
          "coord": [
            1.922700047492981,
            4.097099781036377,
            3.990999937057495
          ]
        }
      ]
    },
    {
      "id": "E:58",
      "chain": "E",
      "resseq": 58,
      "icode": "",
      "resname": "LYS",
      "hetflag": " ",
      "sasa": 0.0,
      "atoms": [
        {
          "atom_index": 2714,
          "name": "N",
          "element": "N",
          "coord": [
            1.8583999872207642,
            3.786600112915039,
            3.718100070953369
          ]
        },
        {
          "atom_index": 2715,
          "name": "CA",
          "element": "C",
          "coord": [
            1.79830002784729,
            3.6953001022338867,
            3.621000051498413
          ]
        },
        {
          "atom_index": 2716,
          "name": "C",
          "element": "C",
          "coord": [
            1.708299994468689,
            3.7716000080108643,
            3.526700019836426
          ]
        },
        {
          "atom_index": 2717,
          "name": "O",
          "element": "O",
          "coord": [
            1.7134000062942505,
            3.7516000270843506,
            3.4052000045776367
          ]
        },
        {
          "atom_index": 2718,
          "name": "CB",
          "element": "C",
          "coord": [
            1.7142000198364258,
            3.5873000621795654,
            3.6886000633239746
          ]
        },
        {
          "atom_index": 2719,
          "name": "CG",
          "element": "C",
          "coord": [
            1.7904000282287598,
            3.4928998947143555,
            3.77839994430542
          ]
        },
        {
          "atom_index": 2720,
          "name": "CD",
          "element": "C",
          "coord": [
            1.8142000436782837,
            3.5525999069213867,
            3.9172000885009766
          ]
        },
        {
          "atom_index": 2721,
          "name": "CE",
          "element": "C",
          "coord": [
            1.8625999689102173,
            3.4423000812530518,
            4.011000156402588
          ]
        },
        {
          "atom_index": 2722,
          "name": "NZ",
          "element": "N",
          "coord": [
            1.9026000499725342,
            3.490000009536743,
            4.147500038146973
          ]
        }
      ]
    },
    {
      "id": "E:59",
      "chain": "E",
      "resseq": 59,
      "icode": "",
      "resname": "ASP",
      "hetflag": " ",
      "sasa": 0.12906184792518616,
      "atoms": [
        {
          "atom_index": 2723,
          "name": "N",
          "element": "N",
          "coord": [
            1.6267999410629272,
            3.859999895095825,
            3.5833001136779785
          ]
        },
        {
          "atom_index": 2724,
          "name": "CA",
          "element": "C",
          "coord": [
            1.5336999893188477,
            3.937700033187866,
            3.5028998851776123
          ]
        },
        {
          "atom_index": 2725,
          "name": "C",
          "element": "C",
          "coord": [
            1.5999000072479248,
            4.048799991607666,
            3.422300100326538
          ]
        },
        {
          "atom_index": 2726,
          "name": "O",
          "element": "O",
          "coord": [
            1.5302000045776367,
            4.127600193023682,
            3.3570001125335693
          ]
        },
        {
          "atom_index": 2727,
          "name": "CB",
          "element": "C",
          "coord": [
            1.423799991607666,
            3.996500015258789,
            3.59089994430542
          ]
        },
        {
          "atom_index": 2728,
          "name": "CG",
          "element": "C",
          "coord": [
            1.4736000299453735,
            4.109000205993652,
            3.6796998977661133
          ]
        },
        {
          "atom_index": 2729,
          "name": "OD1",
          "element": "O",
          "coord": [
            1.5881999731063843,
            4.100800037384033,
            3.7288999557495117
          ]
        },
        {
          "atom_index": 2730,
          "name": "OD2",
          "element": "O",
          "coord": [
            1.3960000276565552,
            4.205699920654297,
            3.700500011444092
          ]
        }
      ]
    },
    {
      "id": "E:60",
      "chain": "E",
      "resseq": 60,
      "icode": "",
      "resname": "TRP",
      "hetflag": " ",
      "sasa": 0.0,
      "atoms": [
        {
          "atom_index": 2731,
          "name": "N",
          "element": "N",
          "coord": [
            1.7330000400543213,
            4.055500030517578,
            3.4291000366210938
          ]
        },
        {
          "atom_index": 2732,
          "name": "CA",
          "element": "C",
          "coord": [
            1.813099980354309,
            4.154200077056885,
            3.356100082397461
          ]
        },
        {
          "atom_index": 2733,
          "name": "C",
          "element": "C",
          "coord": [
            1.8228000402450562,
            4.292799949645996,
            3.4217000007629395
          ]
        },
        {
          "atom_index": 2734,
          "name": "O",
          "element": "O",
          "coord": [
            1.8894000053405762,
            4.382299900054932,
            3.3687000274658203
          ]
        },
        {
          "atom_index": 2735,
          "name": "CB",
          "element": "C",
          "coord": [
            1.7624000310897827,
            4.1717000007629395,
            3.2111001014709473
          ]
        },
        {
          "atom_index": 2736,
          "name": "CG",
          "element": "C",
          "coord": [
            1.7573000192642212,
            4.048099994659424,
            3.1259000301361084
          ]
        },
        {
          "atom_index": 2737,
          "name": "CD1",
          "element": "C",
          "coord": [
            1.645300030708313,
            3.9818999767303467,
            3.0833001136779785
          ]
        },
        {
          "atom_index": 2738,
          "name": "CD2",
          "element": "C",
          "coord": [
            1.868499994277954,
            3.9772000312805176,
            3.0699000358581543
          ]
        },
        {
          "atom_index": 2739,
          "name": "NE1",
          "element": "N",
          "coord": [
            1.679800033569336,
            3.8743999004364014,
            3.004300117492676
          ]
        },
        {
          "atom_index": 2740,
          "name": "CE2",
          "element": "C",
          "coord": [
            1.8154000043869019,
            3.8691999912261963,
            2.9941000938415527
          ]
        },
        {
          "atom_index": 2741,
          "name": "CE3",
          "element": "C",
          "coord": [
            2.0081000328063965,
            3.9955999851226807,
            3.074199914932251
          ]
        },
        {
          "atom_index": 2742,
          "name": "CZ2",
          "element": "C",
          "coord": [
            1.8973000049591064,
            3.7792999744415283,
            2.9249000549316406
          ]
        },
        {
          "atom_index": 2743,
          "name": "CZ3",
          "element": "C",
          "coord": [
            2.0889999866485596,
            3.9058001041412354,
            3.004300117492676
          ]
        },
        {
          "atom_index": 2744,
          "name": "CH2",
          "element": "C",
          "coord": [
            2.0329999923706055,
            3.799799919128418,
            2.930999994277954
          ]
        }
      ]
    },
    {
      "id": "E:61",
      "chain": "E",
      "resseq": 61,
      "icode": "",
      "resname": "SER",
      "hetflag": " ",
      "sasa": 0.0,
      "atoms": [
        {
          "atom_index": 2745,
          "name": "N",
          "element": "N",
          "coord": [
            1.7563999891281128,
            4.314000129699707,
            3.5344998836517334
          ]
        },
        {
          "atom_index": 2746,
          "name": "CA",
          "element": "C",
          "coord": [
            1.766700029373169,
            4.445899963378906,
            3.596299886703491
          ]
        },
        {
          "atom_index": 2747,
          "name": "C",
          "element": "C",
          "coord": [
            1.9004000425338745,
            4.460899829864502,
            3.6689999103546143
          ]
        },
        {
          "atom_index": 2748,
          "name": "O",
          "element": "O",
          "coord": [
            1.9589999914169312,
            4.362400054931641,
            3.717099905014038
          ]
        },
        {
          "atom_index": 2749,
          "name": "CB",
          "element": "C",
          "coord": [
            1.6469000577926636,
            4.475399971008301,
            3.684000015258789
          ]
        },
        {
          "atom_index": 2750,
          "name": "OG",
          "element": "O",
          "coord": [
            1.63100004196167,
            4.374800205230713,
            3.7802999019622803
          ]
        }
      ]
    },
    {
      "id": "E:62",
      "chain": "E",
      "resseq": 62,
      "icode": "",
      "resname": "PHE",
      "hetflag": " ",
      "sasa": 0.0,
      "atoms": [
        {
          "atom_index": 2751,
          "name": "N",
          "element": "N",
          "coord": [
            1.950600028038025,
            4.583700180053711,
            3.6730000972747803
          ]
        },
        {
          "atom_index": 2752,
          "name": "CA",
          "element": "C",
          "coord": [
            2.0804998874664307,
            4.611199855804443,
            3.7320001125335693
          ]
        },
        {
          "atom_index": 2753,
          "name": "C",
          "element": "C",
          "coord": [
            2.08240008354187,
            4.628200054168701,
            3.8821001052856445
          ]
        },
        {
          "atom_index": 2754,
          "name": "O",
          "element": "O",
          "coord": [
            1.978700041770935,
            4.65310001373291,
            3.94350004196167
          ]
        },
        {
          "atom_index": 2755,
          "name": "CB",
          "element": "C",
          "coord": [
            2.1414999961853027,
            4.735000133514404,
            3.6649999618530273
          ]
        },
        {
          "atom_index": 2756,
          "name": "CG",
          "element": "C",
          "coord": [
            2.1638998985290527,
            4.719299793243408,
            3.5172998905181885
          ]
        },
        {
          "atom_index": 2757,
          "name": "CD1",
          "element": "C",
          "coord": [
            2.2743000984191895,
            4.650300025939941,
            3.4690001010894775
          ]
        },
        {
          "atom_index": 2758,
          "name": "CD2",
          "element": "C",
          "coord": [
            2.07450008392334,
            4.773900032043457,
            3.4263999462127686
          ]
        },
        {
          "atom_index": 2759,
          "name": "CE1",
          "element": "C",
          "coord": [
            2.2950000762939453,
            4.63539981842041,
            3.3326001167297363
          ]
        },
        {
          "atom_index": 2760,
          "name": "CE2",
          "element": "C",
          "coord": [
            2.095099925994873,
            4.759500026702881,
            3.289299964904785
          ]
        },
        {
          "atom_index": 2761,
          "name": "CZ",
          "element": "C",
          "coord": [
            2.2053000926971436,
            4.690499782562256,
            3.242799997329712
          ]
        }
      ]
    },
    {
      "id": "E:63",
      "chain": "E",
      "resseq": 63,
      "icode": "",
      "resname": "TYR",
      "hetflag": " ",
      "sasa": 0.0,
      "atoms": [
        {
          "atom_index": 2762,
          "name": "N",
          "element": "N",
          "coord": [
            2.201900005340576,
            4.6107001304626465,
            3.9388999938964844
          ]
        },
        {
          "atom_index": 2763,
          "name": "CA",
          "element": "C",
          "coord": [
            2.227400064468384,
            4.628300189971924,
            4.081699848175049
          ]
        },
        {
          "atom_index": 2764,
          "name": "C",
          "element": "C",
          "coord": [
            2.3710999488830566,
            4.677999973297119,
            4.099800109863281
          ]
        },
        {
          "atom_index": 2765,
          "name": "O",
          "element": "O",
          "coord": [
            2.460200071334839,
            4.644700050354004,
            4.019700050354004
          ]
        },
        {
          "atom_index": 2766,
          "name": "CB",
          "element": "C",
          "coord": [
            2.199199914932251,
            4.500400066375732,
            4.1616997718811035
          ]
        },
        {
          "atom_index": 2767,
          "name": "CG",
          "element": "C",
          "coord": [
            2.2855000495910645,
            4.3805999755859375,
            4.1290998458862305
          ]
        },
        {
          "atom_index": 2768,
          "name": "CD1",
          "element": "C",
          "coord": [
            2.4154000282287598,
            4.3703999519348145,
            4.179599761962891
          ]
        },
        {
          "atom_index": 2769,
          "name": "CD2",
          "element": "C",
          "coord": [
            2.235599994659424,
            4.274400234222412,
            4.052800178527832
          ]
        },
        {
          "atom_index": 2770,
          "name": "CE1",
          "element": "C",
          "coord": [
            2.4928998947143555,
            4.258600234985352,
            4.155200004577637
          ]
        },
        {
          "atom_index": 2771,
          "name": "CE2",
          "element": "C",
          "coord": [
            2.312299966812134,
            4.162300109863281,
            4.028500080108643
          ]
        },
        {
          "atom_index": 2772,
          "name": "CZ",
          "element": "C",
          "coord": [
            2.440999984741211,
            4.154399871826172,
            4.079899787902832
          ]
        },
        {
          "atom_index": 2773,
          "name": "OH",
          "element": "O",
          "coord": [
            2.5169999599456787,
            4.041800022125244,
            4.057000160217285
          ]
        }
      ]
    },
    {
      "id": "E:64",
      "chain": "E",
      "resseq": 64,
      "icode": "",
      "resname": "LEU",
      "hetflag": " ",
      "sasa": 0.0,
      "atoms": [
        {
          "atom_index": 2774,
          "name": "N",
          "element": "N",
          "coord": [
            2.390399932861328,
            4.763800144195557,
            4.19950008392334
          ]
        },
        {
          "atom_index": 2775,
          "name": "CA",
          "element": "C",
          "coord": [
            2.521399974822998,
            4.822800159454346,
            4.2291998863220215
          ]
        },
        {
          "atom_index": 2776,
          "name": "C",
          "element": "C",
          "coord": [
            2.536400079727173,
            4.853499889373779,
            4.376699924468994
          ]
        },
        {
          "atom_index": 2777,
          "name": "O",
          "element": "O",
          "coord": [
            2.44350004196167,
            4.904699802398682,
            4.440199851989746
          ]
        },
        {
          "atom_index": 2778,
          "name": "CB",
          "element": "C",
          "coord": [
            2.539599895477295,
            4.955999851226807,
            4.155200004577637
          ]
        },
        {
          "atom_index": 2779,
          "name": "CG",
          "element": "C",
          "coord": [
            2.5801000595092773,
            4.963900089263916,
            4.008500099182129
          ]
        },
        {
          "atom_index": 2780,
          "name": "CD1",
          "element": "C",
          "coord": [
            2.559000015258789,
            5.105899810791016,
            3.960700035095215
          ]
        },
        {
          "atom_index": 2781,
          "name": "CD2",
          "element": "C",
          "coord": [
            2.7267000675201416,
            4.924200057983398,
            3.990799903869629
          ]
        }
      ]
    },
    {
      "id": "E:65",
      "chain": "E",
      "resseq": 65,
      "icode": "",
      "resname": "LEU",
      "hetflag": " ",
      "sasa": 0.0,
      "atoms": [
        {
          "atom_index": 2782,
          "name": "N",
          "element": "N",
          "coord": [
            2.6552999019622803,
            4.8282999992370605,
            4.429800033569336
          ]
        },
        {
          "atom_index": 2783,
          "name": "CA",
          "element": "C",
          "coord": [
            2.6819000244140625,
            4.859899997711182,
            4.569399833679199
          ]
        },
        {
          "atom_index": 2784,
          "name": "C",
          "element": "C",
          "coord": [
            2.777600049972534,
            4.976900100708008,
            4.577000141143799
          ]
        },
        {
          "atom_index": 2785,
          "name": "O",
          "element": "O",
          "coord": [
            2.885999917984009,
            4.971099853515625,
            4.5192999839782715
          ]
        },
        {
          "atom_index": 2786,
          "name": "CB",
          "element": "C",
          "coord": [
            2.74399995803833,
            4.742000102996826,
            4.645100116729736
          ]
        },
        {
          "atom_index": 2787,
          "name": "CG",
          "element": "C",
          "coord": [
            2.76990008354187,
            4.776800155639648,
            4.792300224304199
          ]
        },
        {
          "atom_index": 2788,
          "name": "CD1",
          "element": "C",
          "coord": [
            2.6384999752044678,
            4.788099765777588,
            4.867099761962891
          ]
        },
        {
          "atom_index": 2789,
          "name": "CD2",
          "element": "C",
          "coord": [
            2.856600046157837,
            4.67110013961792,
            4.854100227355957
          ]
        }
      ]
    },
    {
      "id": "E:66",
      "chain": "E",
      "resseq": 66,
      "icode": "",
      "resname": "TYR",
      "hetflag": " ",
      "sasa": 0.0,
      "atoms": [
        {
          "atom_index": 2790,
          "name": "N",
          "element": "N",
          "coord": [
            2.732100009918213,
            5.085700035095215,
            4.638500213623047
          ]
        },
        {
          "atom_index": 2791,
          "name": "CA",
          "element": "C",
          "coord": [
            2.8141000270843506,
            5.203199863433838,
            4.6616997718811035
          ]
        },
        {
          "atom_index": 2792,
          "name": "C",
          "element": "C",
          "coord": [
            2.850600004196167,
            5.19350004196167,
            4.808800220489502
          ]
        },
        {
          "atom_index": 2793,
          "name": "O",
          "element": "O",
          "coord": [
            2.768399953842163,
            5.1528000831604,
            4.890100002288818
          ]
        },
        {
          "atom_index": 2794,
          "name": "CB",
          "element": "C",
          "coord": [
            2.7355000972747803,
            5.329999923706055,
            4.632400035858154
          ]
        },
        {
          "atom_index": 2795,
          "name": "CG",
          "element": "C",
          "coord": [
            2.723599910736084,
            5.357399940490723,
            4.4847002029418945
          ]
        },
        {
          "atom_index": 2796,
          "name": "CD1",
          "element": "C",
          "coord": [
            2.6398000717163086,
            5.2789998054504395,
            4.403900146484375
          ]
        },
        {
          "atom_index": 2797,
          "name": "CD2",
          "element": "C",
          "coord": [
            2.79830002784729,
            5.459199905395508,
            4.423900127410889
          ]
        },
        {
          "atom_index": 2798,
          "name": "CE1",
          "element": "C",
          "coord": [
            2.6312999725341797,
            5.301300048828125,
            4.26669979095459
          ]
        },
        {
          "atom_index": 2799,
          "name": "CE2",
          "element": "C",
          "coord": [
            2.789799928665161,
            5.481299877166748,
            4.287099838256836
          ]
        },
        {
          "atom_index": 2800,
          "name": "CZ",
          "element": "C",
          "coord": [
            2.706399917602539,
            5.402200222015381,
            4.209099769592285
          ]
        },
        {
          "atom_index": 2801,
          "name": "OH",
          "element": "O",
          "coord": [
            2.698499917984009,
            5.424300193786621,
            4.074100017547607
          ]
        }
      ]
    },
    {
      "id": "E:67",
      "chain": "E",
      "resseq": 67,
      "icode": "",
      "resname": "TYR",
      "hetflag": " ",
      "sasa": 0.0,
      "atoms": [
        {
          "atom_index": 2802,
          "name": "N",
          "element": "N",
          "coord": [
            2.9739999771118164,
            5.228400230407715,
            4.843100070953369
          ]
        },
        {
          "atom_index": 2803,
          "name": "CA",
          "element": "C",
          "coord": [
            3.0185999870300293,
            5.216899871826172,
            4.981800079345703
          ]
        },
        {
          "atom_index": 2804,
          "name": "C",
          "element": "C",
          "coord": [
            3.1296000480651855,
            5.3144001960754395,
            5.014599800109863
          ]
        },
        {
          "atom_index": 2805,
          "name": "O",
          "element": "O",
          "coord": [
            3.200900077819824,
            5.361000061035156,
            4.925099849700928
          ]
        },
        {
          "atom_index": 2806,
          "name": "CB",
          "element": "C",
          "coord": [
            3.0669000148773193,
            5.074699878692627,
            5.009399890899658
          ]
        },
        {
          "atom_index": 2807,
          "name": "CG",
          "element": "C",
          "coord": [
            3.171799898147583,
            5.026700019836426,
            4.911900043487549
          ]
        },
        {
          "atom_index": 2808,
          "name": "CD1",
          "element": "C",
          "coord": [
            3.1349000930786133,
            4.9710001945495605,
            4.789400100708008
          ]
        },
        {
          "atom_index": 2809,
          "name": "CD2",
          "element": "C",
          "coord": [
            3.3073999881744385,
            5.034999847412109,
            4.942399978637695
          ]
        },
        {
          "atom_index": 2810,
          "name": "CE1",
          "element": "C",
          "coord": [
            3.2291998863220215,
            4.924699783325195,
            4.700399875640869
          ]
        },
        {
          "atom_index": 2811,
          "name": "CE2",
          "element": "C",
          "coord": [
            3.403700113296509,
            4.988800048828125,
            4.852700233459473
          ]
        },
        {
          "atom_index": 2812,
          "name": "CZ",
          "element": "C",
          "coord": [
            3.3643999099731445,
            4.933499813079834,
            4.73199987411499
          ]
        },
        {
          "atom_index": 2813,
          "name": "OH",
          "element": "O",
          "coord": [
            3.4607999324798584,
            4.887199878692627,
            4.644599914550781
          ]
        }
      ]
    },
    {
      "id": "E:68",
      "chain": "E",
      "resseq": 68,
      "icode": "",
      "resname": "THR",
      "hetflag": " ",
      "sasa": 0.0,
      "atoms": [
        {
          "atom_index": 2814,
          "name": "N",
          "element": "N",
          "coord": [
            3.1456000804901123,
            5.341100215911865,
            5.143799781799316
          ]
        },
        {
          "atom_index": 2815,
          "name": "CA",
          "element": "C",
          "coord": [
            3.246999979019165,
            5.433800220489502,
            5.190299987792969
          ]
        },
        {
          "atom_index": 2816,
          "name": "C",
          "element": "C",
          "coord": [
            3.278899908065796,
            5.401700019836426,
            5.3354997634887695
          ]
        },
        {
          "atom_index": 2817,
          "name": "O",
          "element": "O",
          "coord": [
            3.1935999393463135,
            5.350900173187256,
            5.407800197601318
          ]
        },
        {
          "atom_index": 2818,
          "name": "CB",
          "element": "C",
          "coord": [
            3.197200059890747,
            5.582399845123291,
            5.178899765014648
          ]
        },
        {
          "atom_index": 2819,
          "name": "OG1",
          "element": "O",
          "coord": [
            3.3092000484466553,
            5.6707000732421875,
            5.1869001388549805
          ]
        },
        {
          "atom_index": 2820,
          "name": "CG2",
          "element": "C",
          "coord": [
            3.097399950027466,
            5.617400169372559,
            5.289400100708008
          ]
        }
      ]
    },
    {
      "id": "E:69",
      "chain": "E",
      "resseq": 69,
      "icode": "",
      "resname": "GLU",
      "hetflag": " ",
      "sasa": 1.9233213663101196,
      "atoms": [
        {
          "atom_index": 2821,
          "name": "N",
          "element": "N",
          "coord": [
            3.403700113296509,
            5.42549991607666,
            5.375400066375732
          ]
        },
        {
          "atom_index": 2822,
          "name": "CA",
          "element": "C",
          "coord": [
            3.4470999240875244,
            5.4029998779296875,
            5.512899875640869
          ]
        },
        {
          "atom_index": 2823,
          "name": "C",
          "element": "C",
          "coord": [
            3.3942999839782715,
            5.517399787902832,
            5.598400115966797
          ]
        },
        {
          "atom_index": 2824,
          "name": "O",
          "element": "O",
          "coord": [
            3.390500068664551,
            5.6321001052856445,
            5.553100109100342
          ]
        },
        {
          "atom_index": 2825,
          "name": "CB",
          "element": "C",
          "coord": [
            3.600399971008301,
            5.39739990234375,
            5.519599914550781
          ]
        },
        {
          "atom_index": 2826,
          "name": "CG",
          "element": "C",
          "coord": [
            3.6565001010894775,
            5.264800071716309,
            5.471499919891357
          ]
        },
        {
          "atom_index": 2827,
          "name": "CD",
          "element": "C",
          "coord": [
            3.801500082015991,
            5.268599987030029,
            5.420199871063232
          ]
        },
        {
          "atom_index": 2828,
          "name": "OE1",
          "element": "O",
          "coord": [
            3.8910999298095703,
            5.318999767303467,
            5.4918999671936035
          ]
        },
        {
          "atom_index": 2829,
          "name": "OE2",
          "element": "O",
          "coord": [
            3.8259999752044678,
            5.217100143432617,
            5.308800220489502
          ]
        }
      ]
    },
    {
      "id": "E:70",
      "chain": "E",
      "resseq": 70,
      "icode": "",
      "resname": "PHE",
      "hetflag": " ",
      "sasa": 0.0,
      "atoms": [
        {
          "atom_index": 2830,
          "name": "N",
          "element": "N",
          "coord": [
            3.3466999530792236,
            5.485199928283691,
            5.718100070953369
          ]
        },
        {
          "atom_index": 2831,
          "name": "CA",
          "element": "C",
          "coord": [
            3.2976999282836914,
            5.587900161743164,
            5.8084001541137695
          ]
        },
        {
          "atom_index": 2832,
          "name": "C",
          "element": "C",
          "coord": [
            3.2960000038146973,
            5.540299892425537,
            5.952199935913086
          ]
        },
        {
          "atom_index": 2833,
          "name": "O",
          "element": "O",
          "coord": [
            3.3024001121520996,
            5.420899868011475,
            5.980199813842773
          ]
        },
        {
          "atom_index": 2834,
          "name": "CB",
          "element": "C",
          "coord": [
            3.1596999168395996,
            5.642600059509277,
            5.763299942016602
          ]
        },
        {
          "atom_index": 2835,
          "name": "CG",
          "element": "C",
          "coord": [
            3.0394999980926514,
            5.566199779510498,
            5.814899921417236
          ]
        },
        {
          "atom_index": 2836,
          "name": "CD1",
          "element": "C",
          "coord": [
            3.033600091934204,
            5.427700042724609,
            5.810500144958496
          ]
        },
        {
          "atom_index": 2837,
          "name": "CD2",
          "element": "C",
          "coord": [
            2.9328999519348145,
            5.635200023651123,
            5.871399879455566
          ]
        },
        {
          "atom_index": 2838,
          "name": "CE1",
          "element": "C",
          "coord": [
            2.9233999252319336,
            5.358799934387207,
            5.862500190734863
          ]
        },
        {
          "atom_index": 2839,
          "name": "CE2",
          "element": "C",
          "coord": [
            2.822499990463257,
            5.567699909210205,
            5.923600196838379
          ]
        },
        {
          "atom_index": 2840,
          "name": "CZ",
          "element": "C",
          "coord": [
            2.817500114440918,
            5.429100036621094,
            5.919400215148926
          ]
        }
      ]
    },
    {
      "id": "E:71",
      "chain": "E",
      "resseq": 71,
      "icode": "",
      "resname": "THR",
      "hetflag": " ",
      "sasa": 0.44141802191734314,
      "atoms": [
        {
          "atom_index": 2841,
          "name": "N",
          "element": "N",
          "coord": [
            3.3001999855041504,
            5.6367998123168945,
            6.042699813842773
          ]
        },
        {
          "atom_index": 2842,
          "name": "CA",
          "element": "C",
          "coord": [
            3.2948999404907227,
            5.609899997711182,
            6.184299945831299
          ]
        },
        {
          "atom_index": 2843,
          "name": "C",
          "element": "C",
          "coord": [
            3.171799898147583,
            5.684800148010254,
            6.234000205993652
          ]
        },
        {
          "atom_index": 2844,
          "name": "O",
          "element": "O",
          "coord": [
            3.170799970626831,
            5.80709981918335,
            6.2382001876831055
          ]
        },
        {
          "atom_index": 2845,
          "name": "CB",
          "element": "C",
          "coord": [
            3.4170000553131104,
            5.665200233459473,
            6.254700183868408
          ]
        },
        {
          "atom_index": 2846,
          "name": "OG1",
          "element": "O",
          "coord": [
            3.535799980163574,
            5.604700088500977,
            6.202499866485596
          ]
        },
        {
          "atom_index": 2847,
          "name": "CG2",
          "element": "C",
          "coord": [
            3.4082999229431152,
            5.633800029754639,
            6.399799823760986
          ]
        }
      ]
    },
    {
      "id": "E:72",
      "chain": "E",
      "resseq": 72,
      "icode": "",
      "resname": "PRO",
      "hetflag": " ",
      "sasa": 0.0,
      "atoms": [
        {
          "atom_index": 2848,
          "name": "N",
          "element": "N",
          "coord": [
            3.0631000995635986,
            5.611700057983398,
            6.2621002197265625
          ]
        },
        {
          "atom_index": 2849,
          "name": "CA",
          "element": "C",
          "coord": [
            2.9393999576568604,
            5.673900127410889,
            6.311299800872803
          ]
        },
        {
          "atom_index": 2850,
          "name": "C",
          "element": "C",
          "coord": [
            2.9509999752044678,
            5.741099834442139,
            6.448699951171875
          ]
        },
        {
          "atom_index": 2851,
          "name": "O",
          "element": "O",
          "coord": [
            3.0285000801086426,
            5.698400020599365,
            6.5345001220703125
          ]
        },
        {
          "atom_index": 2852,
          "name": "CB",
          "element": "C",
          "coord": [
            2.8396999835968018,
            5.556600093841553,
            6.31279993057251
          ]
        },
        {
          "atom_index": 2853,
          "name": "CG",
          "element": "C",
          "coord": [
            2.9286000728607178,
            5.435699939727783,
            6.3282999992370605
          ]
        },
        {
          "atom_index": 2854,
          "name": "CD",
          "element": "C",
          "coord": [
            3.043299913406372,
            5.467100143432617,
            6.238399982452393
          ]
        }
      ]
    },
    {
      "id": "E:73",
      "chain": "E",
      "resseq": 73,
      "icode": "",
      "resname": "THR",
      "hetflag": " ",
      "sasa": 0.03226546198129654,
      "atoms": [
        {
          "atom_index": 2855,
          "name": "N",
          "element": "N",
          "coord": [
            2.8747000694274902,
            5.848899841308594,
            6.46589994430542
          ]
        },
        {
          "atom_index": 2856,
          "name": "CA",
          "element": "C",
          "coord": [
            2.872299909591675,
            5.926499843597412,
            6.589799880981445
          ]
        },
        {
          "atom_index": 2857,
          "name": "C",
          "element": "C",
          "coord": [
            2.725800037384033,
            5.94890022277832,
            6.622300148010254
          ]
        },
        {
          "atom_index": 2858,
          "name": "O",
          "element": "O",
          "coord": [
            2.641400098800659,
            5.934299945831299,
            6.534200191497803
          ]
        },
        {
          "atom_index": 2859,
          "name": "CB",
          "element": "C",
          "coord": [
            2.9374001026153564,
            6.065199851989746,
            6.571400165557861
          ]
        },
        {
          "atom_index": 2860,
          "name": "OG1",
          "element": "O",
          "coord": [
            2.852400064468384,
            6.146999835968018,
            6.4893999099731445
          ]
        },
        {
          "atom_index": 2861,
          "name": "CG2",
          "element": "C",
          "coord": [
            3.0741000175476074,
            6.052599906921387,
            6.504799842834473
          ]
        }
      ]
    },
    {
      "id": "E:74",
      "chain": "E",
      "resseq": 74,
      "icode": "",
      "resname": "GLU",
      "hetflag": " ",
      "sasa": 6.3690314292907715,
      "atoms": [
        {
          "atom_index": 2862,
          "name": "N",
          "element": "N",
          "coord": [
            2.6944000720977783,
            5.9842000007629395,
            6.746799945831299
          ]
        },
        {
          "atom_index": 2863,
          "name": "CA",
          "element": "C",
          "coord": [
            2.554800033569336,
            6.008299827575684,
            6.7846999168396
          ]
        },
        {
          "atom_index": 2864,
          "name": "C",
          "element": "C",
          "coord": [
            2.4953999519348145,
            6.124199867248535,
            6.702600002288818
          ]
        },
        {
          "atom_index": 2865,
          "name": "O",
          "element": "O",
          "coord": [
            2.382499933242798,
            6.116799831390381,
            6.654300212860107
          ]
        },
        {
          "atom_index": 2866,
          "name": "CB",
          "element": "C",
          "coord": [
            2.543800115585327,
            6.038000106811523,
            6.934899806976318
          ]
        },
        {
          "atom_index": 2867,
          "name": "CG",
          "element": "C",
          "coord": [
            2.3996999263763428,
            6.062699794769287,
            6.982500076293945
          ]
        },
        {
          "atom_index": 2868,
          "name": "CD",
          "element": "C",
          "coord": [
            2.3880999088287354,
            6.098400115966797,
            7.130300045013428
          ]
        },
        {
          "atom_index": 2869,
          "name": "OE1",
          "element": "O",
          "coord": [
            2.489300012588501,
            6.138800144195557,
            7.191999912261963
          ]
        },
        {
          "atom_index": 2870,
          "name": "OE2",
          "element": "O",
          "coord": [
            2.276700019836426,
            6.084799766540527,
            7.1855998039245605
          ]
        }
      ]
    },
    {
      "id": "E:75",
      "chain": "E",
      "resseq": 75,
      "icode": "",
      "resname": "LYS",
      "hetflag": " ",
      "sasa": 7.178735256195068,
      "atoms": [
        {
          "atom_index": 2871,
          "name": "N",
          "element": "N",
          "coord": [
            2.575900077819824,
            6.227399826049805,
            6.681000232696533
          ]
        },
        {
          "atom_index": 2872,
          "name": "CA",
          "element": "C",
          "coord": [
            2.5329999923706055,
            6.345799922943115,
            6.6072998046875
          ]
        },
        {
          "atom_index": 2873,
          "name": "C",
          "element": "C",
          "coord": [
            2.5123000144958496,
            6.336299896240234,
            6.4552001953125
          ]
        },
        {
          "atom_index": 2874,
          "name": "O",
          "element": "O",
          "coord": [
            2.4158999919891357,
            6.39169979095459,
            6.4019999504089355
          ]
        },
        {
          "atom_index": 2875,
          "name": "CB",
          "element": "C",
          "coord": [
            2.63100004196167,
            6.46120023727417,
            6.6346001625061035
          ]
        },
        {
          "atom_index": 2876,
          "name": "CG",
          "element": "C",
          "coord": [
            2.6221001148223877,
            6.575699806213379,
            6.532299995422363
          ]
        },
        {
          "atom_index": 2877,
          "name": "CD",
          "element": "C",
          "coord": [
            2.7460999488830566,
            6.6641998291015625,
            6.530900001525879
          ]
        },
        {
          "atom_index": 2878,
          "name": "CE",
          "element": "C",
          "coord": [
            2.7509000301361084,
            6.7617998123168945,
            6.648399829864502
          ]
        },
        {
          "atom_index": 2879,
          "name": "NZ",
          "element": "N",
          "coord": [
            2.842900037765503,
            6.717199802398682,
            6.757199764251709
          ]
        }
      ]
    },
    {
      "id": "E:76",
      "chain": "E",
      "resseq": 76,
      "icode": "",
      "resname": "ASP",
      "hetflag": " ",
      "sasa": 0.0,
      "atoms": [
        {
          "atom_index": 2880,
          "name": "N",
          "element": "N",
          "coord": [
            2.60509991645813,
            6.271699905395508,
            6.385700225830078
          ]
        },
        {
          "atom_index": 2881,
          "name": "CA",
          "element": "C",
          "coord": [
            2.6005001068115234,
            6.266600131988525,
            6.240699768066406
          ]
        },
        {
          "atom_index": 2882,
          "name": "C",
          "element": "C",
          "coord": [
            2.486799955368042,
            6.193399906158447,
            6.172399997711182
          ]
        },
        {
          "atom_index": 2883,
          "name": "O",
          "element": "O",
          "coord": [
            2.4491000175476074,
            6.082600116729736,
            6.211299896240234
          ]
        },
        {
          "atom_index": 2884,
          "name": "CB",
          "element": "C",
          "coord": [
            2.734999895095825,
            6.219799995422363,
            6.185400009155273
          ]
        },
        {
          "atom_index": 2885,
          "name": "CG",
          "element": "C",
          "coord": [
            2.8480000495910645,
            6.316400051116943,
            6.216899871826172
          ]
        },
        {
          "atom_index": 2886,
          "name": "OD1",
          "element": "O",
          "coord": [
            2.827899932861328,
            6.439300060272217,
            6.211999893188477
          ]
        },
        {
          "atom_index": 2887,
          "name": "OD2",
          "element": "O",
          "coord": [
            2.9586000442504883,
            6.269199848175049,
            6.246500015258789
          ]
        }
      ]
    },
    {
      "id": "E:77",
      "chain": "E",
      "resseq": 77,
      "icode": "",
      "resname": "GLU",
      "hetflag": " ",
      "sasa": 1.5449631214141846,
      "atoms": [
        {
          "atom_index": 2888,
          "name": "N",
          "element": "N",
          "coord": [
            2.4293999671936035,
            6.2596001625061035,
            6.072400093078613
          ]
        },
        {
          "atom_index": 2889,
          "name": "CA",
          "element": "C",
          "coord": [
            2.3220999240875244,
            6.203000068664551,
            5.992199897766113
          ]
        },
        {
          "atom_index": 2890,
          "name": "C",
          "element": "C",
          "coord": [
            2.384399890899658,
            6.166900157928467,
            5.85699987411499
          ]
        },
        {
          "atom_index": 2891,
          "name": "O",
          "element": "O",
          "coord": [
            2.46589994430542,
            6.241700172424316,
            5.803199768066406
          ]
        },
        {
          "atom_index": 2892,
          "name": "CB",
          "element": "C",
          "coord": [
            2.2128000259399414,
            6.307199954986572,
            5.967599868774414
          ]
        },
        {
          "atom_index": 2893,
          "name": "CG",
          "element": "C",
          "coord": [
            2.162899971008301,
            6.3821001052856445,
            6.090000152587891
          ]
        },
        {
          "atom_index": 2894,
          "name": "CD",
          "element": "C",
          "coord": [
            2.094399929046631,
            6.513199806213379,
            6.051000118255615
          ]
        },
        {
          "atom_index": 2895,
          "name": "OE1",
          "element": "O",
          "coord": [
            2.1656999588012695,
            6.61460018157959,
            6.029200077056885
          ]
        },
        {
          "atom_index": 2896,
          "name": "OE2",
          "element": "O",
          "coord": [
            1.9700000286102295,
            6.513199806213379,
            6.03849983215332
          ]
        }
      ]
    },
    {
      "id": "E:78",
      "chain": "E",
      "resseq": 78,
      "icode": "",
      "resname": "TYR",
      "hetflag": " ",
      "sasa": 0.0,
      "atoms": [
        {
          "atom_index": 2897,
          "name": "N",
          "element": "N",
          "coord": [
            2.347899913787842,
            6.05109977722168,
            5.803599834442139
          ]
        },
        {
          "atom_index": 2898,
          "name": "CA",
          "element": "C",
          "coord": [
            2.3982999324798584,
            6.006999969482422,
            5.673699855804443
          ]
        },
        {
          "atom_index": 2899,
          "name": "C",
          "element": "C",
          "coord": [
            2.2792000770568848,
            5.972300052642822,
            5.58650016784668
          ]
        },
        {
          "atom_index": 2900,
          "name": "O",
          "element": "O",
          "coord": [
            2.1714000701904297,
            5.94320011138916,
            5.63640022277832
          ]
        },
        {
          "atom_index": 2901,
          "name": "CB",
          "element": "C",
          "coord": [
            2.489000082015991,
            5.885200023651123,
            5.689599990844727
          ]
        },
        {
          "atom_index": 2902,
          "name": "CG",
          "element": "C",
          "coord": [
            2.6226000785827637,
            5.916100025177002,
            5.752699851989746
          ]
        },
        {
          "atom_index": 2903,
          "name": "CD1",
          "element": "C",
          "coord": [
            2.6387999057769775,
            5.913599967956543,
            5.89169979095459
          ]
        },
        {
          "atom_index": 2904,
          "name": "CD2",
          "element": "C",
          "coord": [
            2.7332000732421875,
            5.949699878692627,
            5.673500061035156
          ]
        },
        {
          "atom_index": 2905,
          "name": "CE1",
          "element": "C",
          "coord": [
            2.761399984359741,
            5.943299770355225,
            5.950300216674805
          ]
        },
        {
          "atom_index": 2906,
          "name": "CE2",
          "element": "C",
          "coord": [
            2.8559000492095947,
            5.979300022125244,
            5.731599807739258
          ]
        },
        {
          "atom_index": 2907,
          "name": "CZ",
          "element": "C",
          "coord": [
            2.869499921798706,
            5.976099967956543,
            5.869699954986572
          ]
        },
        {
          "atom_index": 2908,
          "name": "OH",
          "element": "O",
          "coord": [
            2.9916000366210938,
            6.003300189971924,
            5.924600124359131
          ]
        }
      ]
    },
    {
      "id": "E:79",
      "chain": "E",
      "resseq": 79,
      "icode": "",
      "resname": "ALA",
      "hetflag": " ",
      "sasa": 0.0,
      "atoms": [
        {
          "atom_index": 2909,
          "name": "N",
          "element": "N",
          "coord": [
            2.2976999282836914,
            5.977399826049805,
            5.455699920654297
          ]
        },
        {
          "atom_index": 2910,
          "name": "CA",
          "element": "C",
          "coord": [
            2.1895999908447266,
            5.946000099182129,
            5.363100051879883
          ]
        },
        {
          "atom_index": 2911,
          "name": "C",
          "element": "C",
          "coord": [
            2.2434000968933105,
            5.906099796295166,
            5.22629976272583
          ]
        },
        {
          "atom_index": 2912,
          "name": "O",
          "element": "O",
          "coord": [
            2.3624000549316406,
            5.922100067138672,
            5.197299957275391
          ]
        },
        {
          "atom_index": 2913,
          "name": "CB",
          "element": "C",
          "coord": [
            2.0945000648498535,
            6.065800189971924,
            5.348999977111816
          ]
        }
      ]
    },
    {
      "id": "E:80",
      "chain": "E",
      "resseq": 80,
      "icode": "",
      "resname": "CYS",
      "hetflag": " ",
      "sasa": 0.0,
      "atoms": [
        {
          "atom_index": 2914,
          "name": "N",
          "element": "N",
          "coord": [
            2.1545000076293945,
            5.853899955749512,
            5.142499923706055
          ]
        },
        {
          "atom_index": 2915,
          "name": "CA",
          "element": "C",
          "coord": [
            2.1898999214172363,
            5.812300205230713,
            5.007699966430664
          ]
        },
        {
          "atom_index": 2916,
          "name": "C",
          "element": "C",
          "coord": [
            2.096400022506714,
            5.883999824523926,
            4.912499904632568
          ]
        },
        {
          "atom_index": 2917,
          "name": "O",
          "element": "O",
          "coord": [
            1.9745999574661255,
            5.876100063323975,
            4.928500175476074
          ]
        },
        {
          "atom_index": 2918,
          "name": "CB",
          "element": "C",
          "coord": [
            2.172100067138672,
            5.659999847412109,
            4.9899001121521
          ]
        },
        {
          "atom_index": 2919,
          "name": "SG",
          "element": "S",
          "coord": [
            2.2188000679016113,
            5.6016998291015625,
            4.8231000900268555
          ]
        }
      ]
    },
    {
      "id": "E:81",
      "chain": "E",
      "resseq": 81,
      "icode": "",
      "resname": "ARG",
      "hetflag": " ",
      "sasa": 0.44312623143196106,
      "atoms": [
        {
          "atom_index": 2920,
          "name": "N",
          "element": "N",
          "coord": [
            2.152899980545044,
            5.958199977874756,
            4.81790018081665
          ]
        },
        {
          "atom_index": 2921,
          "name": "CA",
          "element": "C",
          "coord": [
            2.0736000537872314,
            6.029300212860107,
            4.718900203704834
          ]
        },
        {
          "atom_index": 2922,
          "name": "C",
          "element": "C",
          "coord": [
            2.0889999866485596,
            5.957300186157227,
            4.586100101470947
          ]
        },
        {
          "atom_index": 2923,
          "name": "O",
          "element": "O",
          "coord": [
            2.2012999057769775,
            5.936100006103516,
            4.538300037384033
          ]
        },
        {
          "atom_index": 2924,
          "name": "CB",
          "element": "C",
          "coord": [
            2.1194000244140625,
            6.173900127410889,
            4.704800128936768
          ]
        },
        {
          "atom_index": 2925,
          "name": "CG",
          "element": "C",
          "coord": [
            2.0327000617980957,
            6.254199981689453,
            4.6097002029418945
          ]
        },
        {
          "atom_index": 2926,
          "name": "CD",
          "element": "C",
          "coord": [
            2.0785000324249268,
            6.394999980926514,
            4.6041998863220215
          ]
        },
        {
          "atom_index": 2927,
          "name": "NE",
          "element": "N",
          "coord": [
            2.218100070953369,
            6.402500152587891,
            4.564700126647949
          ]
        },
        {
          "atom_index": 2928,
          "name": "CZ",
          "element": "C",
          "coord": [
            2.3050999641418457,
            6.489999771118164,
            4.613999843597412
          ]
        },
        {
          "atom_index": 2929,
          "name": "NH1",
          "element": "N",
          "coord": [
            2.266900062561035,
            6.577400207519531,
            4.706900119781494
          ]
        },
        {
          "atom_index": 2930,
          "name": "NH2",
          "element": "N",
          "coord": [
            2.4291000366210938,
            6.492700099945068,
            4.5665998458862305
          ]
        }
      ]
    },
    {
      "id": "E:82",
      "chain": "E",
      "resseq": 82,
      "icode": "",
      "resname": "VAL",
      "hetflag": " ",
      "sasa": 0.0,
      "atoms": [
        {
          "atom_index": 2931,
          "name": "N",
          "element": "N",
          "coord": [
            1.9763000011444092,
            5.924799919128418,
            4.52400016784668
          ]
        },
        {
          "atom_index": 2932,
          "name": "CA",
          "element": "C",
          "coord": [
            1.9776999950408936,
            5.853000164031982,
            4.397900104522705
          ]
        },
        {
          "atom_index": 2933,
          "name": "C",
          "element": "C",
          "coord": [
            1.8984999656677246,
            5.92110013961792,
            4.287399768829346
          ]
        },
        {
          "atom_index": 2934,
          "name": "O",
          "element": "O",
          "coord": [
            1.791599988937378,
            5.976900100708008,
            4.313000202178955
          ]
        },
        {
          "atom_index": 2935,
          "name": "CB",
          "element": "C",
          "coord": [
            1.9199999570846558,
            5.708199977874756,
            4.42080020904541
          ]
        },
        {
          "atom_index": 2936,
          "name": "CG1",
          "element": "C",
          "coord": [
            1.9086999893188477,
            5.63070011138916,
            4.289899826049805
          ]
        },
        {
          "atom_index": 2937,
          "name": "CG2",
          "element": "C",
          "coord": [
            2.0058999061584473,
            5.634399890899658,
            4.519800186157227
          ]
        }
      ]
    },
    {
      "id": "E:83",
      "chain": "E",
      "resseq": 83,
      "icode": "",
      "resname": "ASN",
      "hetflag": " ",
      "sasa": 0.0,
      "atoms": [
        {
          "atom_index": 2938,
          "name": "N",
          "element": "N",
          "coord": [
            1.954800009727478,
            5.925899982452393,
            4.167399883270264
          ]
        },
        {
          "atom_index": 2939,
          "name": "CA",
          "element": "C",
          "coord": [
            1.8799999952316284,
            5.980800151824951,
            4.055300235748291
          ]
        },
        {
          "atom_index": 2940,
          "name": "C",
          "element": "C",
          "coord": [
            1.8809000253677368,
            5.883900165557861,
            3.9375998973846436
          ]
        },
        {
          "atom_index": 2941,
          "name": "O",
          "element": "O",
          "coord": [
            1.9808000326156616,
            5.81689977645874,
            3.9123001098632812
          ]
        },
        {
          "atom_index": 2942,
          "name": "CB",
          "element": "C",
          "coord": [
            1.9280999898910522,
            6.1184000968933105,
            4.013700008392334
          ]
        },
        {
          "atom_index": 2943,
          "name": "CG",
          "element": "C",
          "coord": [
            1.812600016593933,
            6.215000152587891,
            3.994999885559082
          ]
        },
        {
          "atom_index": 2944,
          "name": "OD1",
          "element": "O",
          "coord": [
            1.8114999532699585,
            6.322500228881836,
            4.0524001121521
          ]
        },
        {
          "atom_index": 2945,
          "name": "ND2",
          "element": "N",
          "coord": [
            1.7131999731063843,
            6.1743998527526855,
            3.916800022125244
          ]
        }
      ]
    },
    {
      "id": "E:84",
      "chain": "E",
      "resseq": 84,
      "icode": "",
      "resname": "HIS",
      "hetflag": " ",
      "sasa": 0.0,
      "atoms": [
        {
          "atom_index": 2946,
          "name": "N",
          "element": "N",
          "coord": [
            1.7696000337600708,
            5.879499912261963,
            3.8642001152038574
          ]
        },
        {
          "atom_index": 2947,
          "name": "CA",
          "element": "C",
          "coord": [
            1.7519999742507935,
            5.786399841308594,
            3.7513999938964844
          ]
        },
        {
          "atom_index": 2948,
          "name": "C",
          "element": "C",
          "coord": [
            1.636299967765808,
            5.839399814605713,
            3.664799928665161
          ]
        },
        {
          "atom_index": 2949,
          "name": "O",
          "element": "O",
          "coord": [
            1.5622999668121338,
            5.9253997802734375,
            3.710200071334839
          ]
        },
        {
          "atom_index": 2950,
          "name": "CB",
          "element": "C",
          "coord": [
            1.7168999910354614,
            5.64900016784668,
            3.8124001026153564
          ]
        },
        {
          "atom_index": 2951,
          "name": "CG",
          "element": "C",
          "coord": [
            1.7204999923706055,
            5.5346999168396,
            3.715399980545044
          ]
        },
        {
          "atom_index": 2952,
          "name": "ND1",
          "element": "N",
          "coord": [
            1.607100009918213,
            5.463600158691406,
            3.6816000938415527
          ]
        },
        {
          "atom_index": 2953,
          "name": "CD2",
          "element": "C",
          "coord": [
            1.8224999904632568,
            5.477499961853027,
            3.648099899291992
          ]
        },
        {
          "atom_index": 2954,
          "name": "CE1",
          "element": "C",
          "coord": [
            1.6396000385284424,
            5.367099761962891,
            3.5973000526428223
          ]
        },
        {
          "atom_index": 2955,
          "name": "NE2",
          "element": "N",
          "coord": [
            1.7697999477386475,
            5.373000144958496,
            3.575000047683716
          ]
        }
      ]
    },
    {
      "id": "E:85",
      "chain": "E",
      "resseq": 85,
      "icode": "",
      "resname": "VAL",
      "hetflag": " ",
      "sasa": 0.12906184792518616,
      "atoms": [
        {
          "atom_index": 2956,
          "name": "N",
          "element": "N",
          "coord": [
            1.6217000484466553,
            5.790999889373779,
            3.5413999557495117
          ]
        },
        {
          "atom_index": 2957,
          "name": "CA",
          "element": "C",
          "coord": [
            1.5115000009536743,
            5.836699962615967,
            3.453900098800659
          ]
        },
        {
          "atom_index": 2958,
          "name": "C",
          "element": "C",
          "coord": [
            1.3731000423431396,
            5.819799900054932,
            3.515399932861328
          ]
        },
        {
          "atom_index": 2959,
          "name": "O",
          "element": "O",
          "coord": [
            1.280400037765503,
            5.893899917602539,
            3.484600067138672
          ]
        },
        {
          "atom_index": 2960,
          "name": "CB",
          "element": "C",
          "coord": [
            1.5068999528884888,
            5.762199878692627,
            3.3166000843048096
          ]
        },
        {
          "atom_index": 2961,
          "name": "CG1",
          "element": "C",
          "coord": [
            1.568600058555603,
            5.846799850463867,
            3.2079999446868896
          ]
        },
        {
          "atom_index": 2962,
          "name": "CG2",
          "element": "C",
          "coord": [
            1.576200008392334,
            5.627099990844727,
            3.325200080871582
          ]
        }
      ]
    },
    {
      "id": "E:86",
      "chain": "E",
      "resseq": 86,
      "icode": "",
      "resname": "THR",
      "hetflag": " ",
      "sasa": 0.0,
      "atoms": [
        {
          "atom_index": 2963,
          "name": "N",
          "element": "N",
          "coord": [
            1.357300043106079,
            5.714900016784668,
            3.5941998958587646
          ]
        },
        {
          "atom_index": 2964,
          "name": "CA",
          "element": "C",
          "coord": [
            1.2304999828338623,
            5.686800003051758,
            3.65910005569458
          ]
        },
        {
          "atom_index": 2965,
          "name": "C",
          "element": "C",
          "coord": [
            1.1969000101089478,
            5.77810001373291,
            3.777899980545044
          ]
        },
        {
          "atom_index": 2966,
          "name": "O",
          "element": "O",
          "coord": [
            1.087399959564209,
            5.768199920654297,
            3.835099935531616
          ]
        },
        {
          "atom_index": 2967,
          "name": "CB",
          "element": "C",
          "coord": [
            1.2272000312805176,
            5.54010009765625,
            3.7060999870300293
          ]
        },
        {
          "atom_index": 2968,
          "name": "OG1",
          "element": "O",
          "coord": [
            1.3359999656677246,
            5.515600204467773,
            3.797499895095825
          ]
        },
        {
          "atom_index": 2969,
          "name": "CG2",
          "element": "C",
          "coord": [
            1.2395999431610107,
            5.446000099182129,
            3.585400104522705
          ]
        }
      ]
    },
    {
      "id": "E:87",
      "chain": "E",
      "resseq": 87,
      "icode": "",
      "resname": "LEU",
      "hetflag": " ",
      "sasa": 0.0,
      "atoms": [
        {
          "atom_index": 2970,
          "name": "N",
          "element": "N",
          "coord": [
            1.288699984550476,
            5.867199897766113,
            3.8148999214172363
          ]
        },
        {
          "atom_index": 2971,
          "name": "CA",
          "element": "C",
          "coord": [
            1.2655999660491943,
            5.955100059509277,
            3.9302000999450684
          ]
        },
        {
          "atom_index": 2972,
          "name": "C",
          "element": "C",
          "coord": [
            1.2510000467300415,
            6.101600170135498,
            3.8905999660491943
          ]
        },
        {
          "atom_index": 2973,
          "name": "O",
          "element": "O",
          "coord": [
            1.3342000246047974,
            6.155900001525879,
            3.819200038909912
          ]
        },
        {
          "atom_index": 2974,
          "name": "CB",
          "element": "C",
          "coord": [
            1.3799999952316284,
            5.939000129699707,
            4.031300067901611
          ]
        },
        {
          "atom_index": 2975,
          "name": "CG",
          "element": "C",
          "coord": [
            1.4175000190734863,
            5.7967000007629395,
            4.073800086975098
          ]
        },
        {
          "atom_index": 2976,
          "name": "CD1",
          "element": "C",
          "coord": [
            1.5396000146865845,
            5.80049991607666,
            4.162099838256836
          ]
        },
        {
          "atom_index": 2977,
          "name": "CD2",
          "element": "C",
          "coord": [
            1.3016999959945679,
            5.7316999435424805,
            4.147200107574463
          ]
        }
      ]
    },
    {
      "id": "E:88",
      "chain": "E",
      "resseq": 88,
      "icode": "",
      "resname": "SER",
      "hetflag": " ",
      "sasa": 4.007234573364258,
      "atoms": [
        {
          "atom_index": 2978,
          "name": "N",
          "element": "N",
          "coord": [
            1.1434999704360962,
            6.164299964904785,
            3.9384000301361084
          ]
        },
        {
          "atom_index": 2979,
          "name": "CA",
          "element": "C",
          "coord": [
            1.1140999794006348,
            6.3059000968933105,
            3.9103000164031982
          ]
        },
        {
          "atom_index": 2980,
          "name": "C",
          "element": "C",
          "coord": [
            1.217900037765503,
            6.394800186157227,
            3.974600076675415
          ]
        },
        {
          "atom_index": 2981,
          "name": "O",
          "element": "O",
          "coord": [
            1.2676000595092773,
            6.488900184631348,
            3.913599967956543
          ]
        },
        {
          "atom_index": 2982,
          "name": "CB",
          "element": "C",
          "coord": [
            0.9749000072479248,
            6.341899871826172,
            3.962100028991699
          ]
        },
        {
          "atom_index": 2983,
          "name": "OG",
          "element": "O",
          "coord": [
            0.8809999823570251,
            6.241499900817871,
            3.9258999824523926
          ]
        }
      ]
    },
    {
      "id": "E:89",
      "chain": "E",
      "resseq": 89,
      "icode": "",
      "resname": "GLN",
      "hetflag": " ",
      "sasa": 8.300907135009766,
      "atoms": [
        {
          "atom_index": 2984,
          "name": "N",
          "element": "N",
          "coord": [
            1.2462999820709229,
            6.3694000244140625,
            4.10230016708374
          ]
        },
        {
          "atom_index": 2985,
          "name": "CA",
          "element": "C",
          "coord": [
            1.3481999635696411,
            6.4446001052856445,
            4.174799919128418
          ]
        },
        {
          "atom_index": 2986,
          "name": "C",
          "element": "C",
          "coord": [
            1.4377000331878662,
            6.3383002281188965,
            4.235599994659424
          ]
        },
        {
          "atom_index": 2987,
          "name": "O",
          "element": "O",
          "coord": [
            1.40339994430542,
            6.220099925994873,
            4.232900142669678
          ]
        },
        {
          "atom_index": 2988,
          "name": "CB",
          "element": "C",
          "coord": [
            1.2867000102996826,
            6.5304999351501465,
            4.285299777984619
          ]
        },
        {
          "atom_index": 2989,
          "name": "CG",
          "element": "C",
          "coord": [
            1.225600004196167,
            6.661600112915039,
            4.23799991607666
          ]
        },
        {
          "atom_index": 2990,
          "name": "CD",
          "element": "C",
          "coord": [
            1.0782999992370605,
            6.647200107574463,
            4.206099987030029
          ]
        },
        {
          "atom_index": 2991,
          "name": "OE1",
          "element": "O",
          "coord": [
            1.016700029373169,
            6.54580020904541,
            4.239999771118164
          ]
        },
        {
          "atom_index": 2992,
          "name": "NE2",
          "element": "N",
          "coord": [
            1.020799994468689,
            6.7480998039245605,
            4.1417999267578125
          ]
        }
      ]
    },
    {
      "id": "E:90",
      "chain": "E",
      "resseq": 90,
      "icode": "",
      "resname": "PRO",
      "hetflag": " ",
      "sasa": 0.2581236958503723,
      "atoms": [
        {
          "atom_index": 2993,
          "name": "N",
          "element": "N",
          "coord": [
            1.555400013923645,
            6.377699851989746,
            4.287199974060059
          ]
        },
        {
          "atom_index": 2994,
          "name": "CA",
          "element": "C",
          "coord": [
            1.6448999643325806,
            6.2789998054504395,
            4.348999977111816
          ]
        },
        {
          "atom_index": 2995,
          "name": "C",
          "element": "C",
          "coord": [
            1.5746999979019165,
            6.214900016784668,
            4.467700004577637
          ]
        },
        {
          "atom_index": 2996,
          "name": "O",
          "element": "O",
          "coord": [
            1.498900055885315,
            6.2795000076293945,
            4.541200160980225
          ]
        },
        {
          "atom_index": 2997,
          "name": "CB",
          "element": "C",
          "coord": [
            1.7620999813079834,
            6.3643999099731445,
            4.393400192260742
          ]
        },
        {
          "atom_index": 2998,
          "name": "CG",
          "element": "C",
          "coord": [
            1.7695000171661377,
            6.4695000648498535,
            4.287600040435791
          ]
        },
        {
          "atom_index": 2999,
          "name": "CD",
          "element": "C",
          "coord": [
            1.6253000497817993,
            6.507400035858154,
            4.272799968719482
          ]
        }
      ]
    },
    {
      "id": "E:91",
      "chain": "E",
      "resseq": 91,
      "icode": "",
      "resname": "LYS",
      "hetflag": " ",
      "sasa": 0.5064299702644348,
      "atoms": [
        {
          "atom_index": 3000,
          "name": "N",
          "element": "N",
          "coord": [
            1.5972000360488892,
            6.084700107574463,
            4.483399868011475
          ]
        },
        {
          "atom_index": 3001,
          "name": "CA",
          "element": "C",
          "coord": [
            1.5393999814987183,
            6.007900238037109,
            4.591300010681152
          ]
        },
        {
          "atom_index": 3002,
          "name": "C",
          "element": "C",
          "coord": [
            1.6414999961853027,
            6.0030999183654785,
            4.70419979095459
          ]
        },
        {
          "atom_index": 3003,
          "name": "O",
          "element": "O",
          "coord": [
            1.7525999546051025,
            5.9532999992370605,
            4.686200141906738
          ]
        },
        {
          "atom_index": 3004,
          "name": "CB",
          "element": "C",
          "coord": [
            1.5063999891281128,
            5.866499900817871,
            4.542500019073486
          ]
        },
        {
          "atom_index": 3005,
          "name": "CG",
          "element": "C",
          "coord": [
            1.4457999467849731,
            5.777100086212158,
            4.648900032043457
          ]
        },
        {
          "atom_index": 3006,
          "name": "CD",
          "element": "C",
          "coord": [
            1.319200038909912,
            5.835599899291992,
            4.707099914550781
          ]
        },
        {
          "atom_index": 3007,
          "name": "CE",
          "element": "C",
          "coord": [
            1.2577999830245972,
            5.737299919128418,
            4.802999973297119
          ]
        },
        {
          "atom_index": 3008,
          "name": "NZ",
          "element": "N",
          "coord": [
            1.139299988746643,
            5.79580020904541,
            4.871799945831299
          ]
        }
      ]
    },
    {
      "id": "E:92",
      "chain": "E",
      "resseq": 92,
      "icode": "",
      "resname": "ILE",
      "hetflag": " ",
      "sasa": 0.06453092396259308,
      "atoms": [
        {
          "atom_index": 3009,
          "name": "N",
          "element": "N",
          "coord": [
            1.604699969291687,
            6.0578999519348145,
            4.819399833679199
          ]
        },
        {
          "atom_index": 3010,
          "name": "CA",
          "element": "C",
          "coord": [
            1.6936999559402466,
            6.0594000816345215,
            4.933800220489502
          ]
        },
        {
          "atom_index": 3011,
          "name": "C",
          "element": "C",
          "coord": [
            1.6407999992370605,
            5.9664998054504395,
            5.040999889373779
          ]
        },
        {
          "atom_index": 3012,
          "name": "O",
          "element": "O",
          "coord": [
            1.5257999897003174,
            5.978099822998047,
            5.084199905395508
          ]
        },
        {
          "atom_index": 3013,
          "name": "CB",
          "element": "C",
          "coord": [
            1.7102999687194824,
            6.2006001472473145,
            4.992499828338623
          ]
        },
        {
          "atom_index": 3014,
          "name": "CG1",
          "element": "C",
          "coord": [
            1.7517000436782837,
            6.297399997711182,
            4.8815999031066895
          ]
        },
        {
          "atom_index": 3015,
          "name": "CG2",
          "element": "C",
          "coord": [
            1.8169000148773193,
            6.19950008392334,
            5.100599765777588
          ]
        },
        {
          "atom_index": 3016,
          "name": "CD1",
          "element": "C",
          "coord": [
            1.780400037765503,
            6.4375,
            4.928299903869629
          ]
        }
      ]
    },
    {
      "id": "E:93",
      "chain": "E",
      "resseq": 93,
      "icode": "",
      "resname": "VAL",
      "hetflag": " ",
      "sasa": 0.0,
      "atoms": [
        {
          "atom_index": 3017,
          "name": "N",
          "element": "N",
          "coord": [
            1.7244999408721924,
            5.870800018310547,
            5.078800201416016
          ]
        },
        {
          "atom_index": 3018,
          "name": "CA",
          "element": "C",
          "coord": [
            1.690500020980835,
            5.774199962615967,
            5.181300163269043
          ]
        },
        {
          "atom_index": 3019,
          "name": "C",
          "element": "C",
          "coord": [
            1.7905000448226929,
            5.795100212097168,
            5.295400142669678
          ]
        },
        {
          "atom_index": 3020,
          "name": "O",
          "element": "O",
          "coord": [
            1.9115999937057495,
            5.8003997802734375,
            5.274099826812744
          ]
        },
        {
          "atom_index": 3021,
          "name": "CB",
          "element": "C",
          "coord": [
            1.6973999738693237,
            5.627200126647949,
            5.126699924468994
          ]
        },
        {
          "atom_index": 3022,
          "name": "CG1",
          "element": "C",
          "coord": [
            1.6675000190734863,
            5.5279998779296875,
            5.236299991607666
          ]
        },
        {
          "atom_index": 3023,
          "name": "CG2",
          "element": "C",
          "coord": [
            1.5959999561309814,
            5.6072998046875,
            5.015699863433838
          ]
        }
      ]
    },
    {
      "id": "E:94",
      "chain": "E",
      "resseq": 94,
      "icode": "",
      "resname": "LYS",
      "hetflag": " ",
      "sasa": 1.8358086347579956,
      "atoms": [
        {
          "atom_index": 3024,
          "name": "N",
          "element": "N",
          "coord": [
            1.7391999959945679,
            5.81279993057251,
            5.416200160980225
          ]
        },
        {
          "atom_index": 3025,
          "name": "CA",
          "element": "C",
          "coord": [
            1.8249000310897827,
            5.834400177001953,
            5.531899929046631
          ]
        },
        {
          "atom_index": 3026,
          "name": "C",
          "element": "C",
          "coord": [
            1.868899941444397,
            5.704999923706055,
            5.595200061798096
          ]
        },
        {
          "atom_index": 3027,
          "name": "O",
          "element": "O",
          "coord": [
            1.7969000339508057,
            5.605000019073486,
            5.5920000076293945
          ]
        },
        {
          "atom_index": 3028,
          "name": "CB",
          "element": "C",
          "coord": [
            1.7542999982833862,
            5.916500091552734,
            5.638199806213379
          ]
        },
        {
          "atom_index": 3029,
          "name": "CG",
          "element": "C",
          "coord": [
            1.7161999940872192,
            6.053699970245361,
            5.594900131225586
          ]
        },
        {
          "atom_index": 3030,
          "name": "CD",
          "element": "C",
          "coord": [
            1.6396000385284424,
            6.118299961090088,
            5.705900192260742
          ]
        },
        {
          "atom_index": 3031,
          "name": "CE",
          "element": "C",
          "coord": [
            1.6023999452590942,
            6.259699821472168,
            5.671999931335449
          ]
        },
        {
          "atom_index": 3032,
          "name": "NZ",
          "element": "N",
          "coord": [
            1.5497000217437744,
            6.323800086975098,
            5.794000148773193
          ]
        }
      ]
    },
    {
      "id": "E:95",
      "chain": "E",
      "resseq": 95,
      "icode": "",
      "resname": "TRP",
      "hetflag": " ",
      "sasa": 0.0,
      "atoms": [
        {
          "atom_index": 3033,
          "name": "N",
          "element": "N",
          "coord": [
            1.9900000095367432,
            5.707499980926514,
            5.649499893188477
          ]
        },
        {
          "atom_index": 3034,
          "name": "CA",
          "element": "C",
          "coord": [
            2.043299913406372,
            5.591800212860107,
            5.717100143432617
          ]
        },
        {
          "atom_index": 3035,
          "name": "C",
          "element": "C",
          "coord": [
            1.983199954032898,
            5.591700077056885,
            5.857100009918213
          ]
        },
        {
          "atom_index": 3036,
          "name": "O",
          "element": "O",
          "coord": [
            1.9901000261306763,
            5.691500186920166,
            5.929800033569336
          ]
        },
        {
          "atom_index": 3037,
          "name": "CB",
          "element": "C",
          "coord": [
            2.196500062942505,
            5.5971999168396,
            5.723899841308594
          ]
        },
        {
          "atom_index": 3038,
          "name": "CG",
          "element": "C",
          "coord": [
            2.2558000087738037,
            5.489200115203857,
            5.810100078582764
          ]
        },
        {
          "atom_index": 3039,
          "name": "CD1",
          "element": "C",
          "coord": [
            2.2404000759124756,
            5.353499889373779,
            5.796299934387207
          ]
        },
        {
          "atom_index": 3040,
          "name": "CD2",
          "element": "C",
          "coord": [
            2.3408000469207764,
            5.508200168609619,
            5.924099922180176
          ]
        },
        {
          "atom_index": 3041,
          "name": "NE1",
          "element": "N",
          "coord": [
            2.3108999729156494,
            5.287099838256836,
            5.894400119781494
          ]
        },
        {
          "atom_index": 3042,
          "name": "CE2",
          "element": "C",
          "coord": [
            2.3731000423431396,
            5.378799915313721,
            5.973400115966797
          ]
        },
        {
          "atom_index": 3043,
          "name": "CE3",
          "element": "C",
          "coord": [
            2.393199920654297,
            5.620999813079834,
            5.98829984664917
          ]
        },
        {
          "atom_index": 3044,
          "name": "CZ2",
          "element": "C",
          "coord": [
            2.4560000896453857,
            5.360599994659424,
            6.08519983291626
          ]
        },
        {
          "atom_index": 3045,
          "name": "CZ3",
          "element": "C",
          "coord": [
            2.475399971008301,
            5.60230016708374,
            6.098899841308594
          ]
        },
        {
          "atom_index": 3046,
          "name": "CH2",
          "element": "C",
          "coord": [
            2.5058999061584473,
            5.4730000495910645,
            6.145699977874756
          ]
        }
      ]
    },
    {
      "id": "E:96",
      "chain": "E",
      "resseq": 96,
      "icode": "",
      "resname": "ASP",
      "hetflag": " ",
      "sasa": 0.0,
      "atoms": [
        {
          "atom_index": 3047,
          "name": "N",
          "element": "N",
          "coord": [
            1.9212000370025635,
            5.479400157928467,
            5.891200065612793
          ]
        },
        {
          "atom_index": 3048,
          "name": "CA",
          "element": "C",
          "coord": [
            1.8597999811172485,
            5.457399845123291,
            6.020899772644043
          ]
        },
        {
          "atom_index": 3049,
          "name": "C",
          "element": "C",
          "coord": [
            1.9401999711990356,
            5.3404998779296875,
            6.077499866485596
          ]
        },
        {
          "atom_index": 3050,
          "name": "O",
          "element": "O",
          "coord": [
            1.947100043296814,
            5.235000133514404,
            6.014800071716309
          ]
        },
        {
          "atom_index": 3051,
          "name": "CB",
          "element": "C",
          "coord": [
            1.7121000289916992,
            5.418000221252441,
            6.0019001960754395
          ]
        },
        {
          "atom_index": 3052,
          "name": "CG",
          "element": "C",
          "coord": [
            1.6378999948501587,
            5.399799823760986,
            6.133200168609619
          ]
        },
        {
          "atom_index": 3053,
          "name": "OD1",
          "element": "O",
          "coord": [
            1.7029999494552612,
            5.380799770355225,
            6.2382001876831055
          ]
        },
        {
          "atom_index": 3054,
          "name": "OD2",
          "element": "O",
          "coord": [
            1.513100028038025,
            5.404699802398682,
            6.131499767303467
          ]
        }
      ]
    },
    {
      "id": "E:97",
      "chain": "E",
      "resseq": 97,
      "icode": "",
      "resname": "ARG",
      "hetflag": " ",
      "sasa": 0.0,
      "atoms": [
        {
          "atom_index": 3055,
          "name": "N",
          "element": "N",
          "coord": [
            2.0037999153137207,
            5.359499931335449,
            6.19290018081665
          ]
        },
        {
          "atom_index": 3056,
          "name": "CA",
          "element": "C",
          "coord": [
            2.0859999656677246,
            5.2530999183654785,
            6.253499984741211
          ]
        },
        {
          "atom_index": 3057,
          "name": "C",
          "element": "C",
          "coord": [
            2.0107998847961426,
            5.121799945831299,
            6.270500183105469
          ]
        },
        {
          "atom_index": 3058,
          "name": "O",
          "element": "O",
          "coord": [
            2.0713999271392822,
            5.015100002288818,
            6.278500080108643
          ]
        },
        {
          "atom_index": 3059,
          "name": "CB",
          "element": "C",
          "coord": [
            2.140500068664551,
            5.295000076293945,
            6.390600204467773
          ]
        },
        {
          "atom_index": 3060,
          "name": "CG",
          "element": "C",
          "coord": [
            2.2370998859405518,
            5.410200119018555,
            6.3871002197265625
          ]
        },
        {
          "atom_index": 3061,
          "name": "CD",
          "element": "C",
          "coord": [
            2.258699893951416,
            5.471700191497803,
            6.52400016784668
          ]
        },
        {
          "atom_index": 3062,
          "name": "NE",
          "element": "N",
          "coord": [
            2.317500114440918,
            5.603400230407715,
            6.506899833679199
          ]
        },
        {
          "atom_index": 3063,
          "name": "CZ",
          "element": "C",
          "coord": [
            2.4437999725341797,
            5.633800029754639,
            6.533400058746338
          ]
        },
        {
          "atom_index": 3064,
          "name": "NH1",
          "element": "N",
          "coord": [
            2.525700092315674,
            5.542099952697754,
            6.581999778747559
          ]
        },
        {
          "atom_index": 3065,
          "name": "NH2",
          "element": "N",
          "coord": [
            2.490499973297119,
            5.753300189971924,
            6.498499870300293
          ]
        }
      ]
    },
    {
      "id": "E:98",
      "chain": "E",
      "resseq": 98,
      "icode": "",
      "resname": "ASP",
      "hetflag": " ",
      "sasa": 0.0,
      "atoms": [
        {
          "atom_index": 3066,
          "name": "N",
          "element": "N",
          "coord": [
            1.878600001335144,
            5.129899978637695,
            6.2769999504089355
          ]
        },
        {
          "atom_index": 3067,
          "name": "CA",
          "element": "C",
          "coord": [
            1.7970000505447388,
            5.011099815368652,
            6.296000003814697
          ]
        },
        {
          "atom_index": 3068,
          "name": "C",
          "element": "C",
          "coord": [
            1.7431999444961548,
            4.9496002197265625,
            6.168300151824951
          ]
        },
        {
          "atom_index": 3069,
          "name": "O",
          "element": "O",
          "coord": [
            1.6450999975204468,
            4.874800205230713,
            6.1732001304626465
          ]
        },
        {
          "atom_index": 3070,
          "name": "CB",
          "element": "C",
          "coord": [
            1.6806999444961548,
            5.041800022125244,
            6.390100002288818
          ]
        },
        {
          "atom_index": 3071,
          "name": "CG",
          "element": "C",
          "coord": [
            1.7252000570297241,
            5.111499786376953,
            6.517099857330322
          ]
        },
        {
          "atom_index": 3072,
          "name": "OD1",
          "element": "O",
          "coord": [
            1.7898999452590942,
            5.218599796295166,
            6.510000228881836
          ]
        },
        {
          "atom_index": 3073,
          "name": "OD2",
          "element": "O",
          "coord": [
            1.6943000555038452,
            5.057000160217285,
            6.624899864196777
          ]
        }
      ]
    },
    {
      "id": "E:99",
      "chain": "E",
      "resseq": 99,
      "icode": "",
      "resname": "MET",
      "hetflag": " ",
      "sasa": 0.0,
      "atoms": [
        {
          "atom_index": 3074,
          "name": "N",
          "element": "N",
          "coord": [
            1.80840003490448,
            4.97629976272583,
            6.055300235748291
          ]
        },
        {
          "atom_index": 3075,
          "name": "CA",
          "element": "C",
          "coord": [
            1.7625000476837158,
            4.9222002029418945,
            5.927000045776367
          ]
        },
        {
          "atom_index": 3076,
          "name": "C",
          "element": "C",
          "coord": [
            1.874500036239624,
            4.882699966430664,
            5.827600002288818
          ]
        },
        {
          "atom_index": 3077,
          "name": "O",
          "element": "O",
          "coord": [
            1.8424999713897705,
            4.818399906158447,
            5.724800109863281
          ]
        },
        {
          "atom_index": 3078,
          "name": "CB",
          "element": "C",
          "coord": [
            1.6651999950408936,
            5.020400047302246,
            5.861499786376953
          ]
        },
        {
          "atom_index": 3079,
          "name": "CG",
          "element": "C",
          "coord": [
            1.5354000329971313,
            5.0370001792907715,
            5.936500072479248
          ]
        },
        {
          "atom_index": 3080,
          "name": "SD",
          "element": "S",
          "coord": [
            1.4299999475479126,
            5.14900016784668,
            5.850399971008301
          ]
        },
        {
          "atom_index": 3081,
          "name": "CE",
          "element": "C",
          "coord": [
            1.2954000234603882,
            5.039599895477295,
            5.795000076293945
          ]
        }
      ]
    }
  ],
  "overlaps": {
    "D:1": [
      "D:10",
      "D:100",
      "D:101",
      "D:102",
      "D:103",
      "D:104",
      "D:105",
      "D:106",
      "D:107",
      "D:108",
      "D:109",
      "D:11",
      "D:110",
      "D:111",
      "D:112",
      "D:113",
      "D:114",
      "D:115",
      "D:116",
      "D:117",
      "D:118",
      "D:119",
      "D:12",
      "D:120",
      "D:121",
      "D:122",
      "D:123",
      "D:124",
      "D:125",
      "D:126",
      "D:127",
      "D:128",
      "D:129",
      "D:13",
      "D:130",
      "D:131",
      "D:132",
      "D:133",
      "D:134",
      "D:135",
      "D:136",
      "D:137",
      "D:138",
      "D:139",
      "D:14",
      "D:140",
      "D:141",
      "D:142",
      "D:143",
      "D:144",
      "D:145",
      "D:146",
      "D:147",
      "D:148",
      "D:149",
      "D:15",
      "D:150",
      "D:151",
      "D:152",
      "D:153",
      "D:154",
      "D:155",
      "D:156",
      "D:157",
      "D:158",
      "D:159",
      "D:16",
      "D:160",
      "D:161",
      "D:162",
      "D:163",
      "D:164",
      "D:165",
      "D:166",
      "D:167",
      "D:168",
      "D:169",
      "D:17",
      "D:170",
      "D:171",
      "D:172",
      "D:173",
      "D:174",
      "D:175",
      "D:176",
      "D:177",
      "D:178",
      "D:179",
      "D:18",
      "D:180",
      "D:181",
      "D:182",
      "D:183",
      "D:184",
      "D:185",
      "D:186",
      "D:187",
      "D:188",
      "D:189",
      "D:19",
      "D:190",
      "D:191",
      "D:192",
      "D:193",
      "D:194",
      "D:195",
      "D:196",
      "D:197",
      "D:198",
      "D:199",
      "D:2",
      "D:20",
      "D:200",
      "D:201",
      "D:202",
      "D:203",
      "D:204",
      "D:205",
      "D:206",
      "D:207",
      "D:208",
      "D:209",
      "D:21",
      "D:210",
      "D:211",
      "D:212",
      "D:213",
      "D:214",
      "D:215",
      "D:216",
      "D:217",
      "D:218",
      "D:219",
      "D:22",
      "D:220",
      "D:221",
      "D:222",
      "D:223",
      "D:224",
      "D:225",
      "D:226",
      "D:227",
      "D:228",
      "D:229",
      "D:23",
      "D:230",
      "D:231",
      "D:232",
      "D:233",
      "D:234",
      "D:235",
      "D:236",
      "D:237",
      "D:238",
      "D:239",
      "D:24",
      "D:240",
      "D:241",
      "D:242",
      "D:243",
      "D:244",
      "D:245",
      "D:246",
      "D:247",
      "D:248",
      "D:249",
      "D:25",
      "D:250",
      "D:251",
      "D:252",
      "D:253",
      "D:254",
      "D:255",
      "D:256",
      "D:257",
      "D:258",
      "D:259",
      "D:26",
      "D:260",
      "D:261",
      "D:262",
      "D:263",
      "D:264",
      "D:265",
      "D:266",
      "D:267",
      "D:268",
      "D:269",
      "D:27",
      "D:270",
      "D:271",
      "D:272",
      "D:273",
      "D:274",
      "D:275",
      "D:28",
      "D:29",
      "D:3",
      "D:30",
      "D:31",
      "D:32",
      "D:33",
      "D:34",
      "D:35",
      "D:36",
      "D:37",
      "D:38",
      "D:39",
      "D:4",
      "D:40",
      "D:41",
      "D:42",
      "D:43",
      "D:44",
      "D:45",
      "D:46",
      "D:47",
      "D:48",
      "D:49",
      "D:5",
      "D:50",
      "D:51",
      "D:52",
      "D:53",
      "D:54",
      "D:55",
      "D:56",
      "D:57",
      "D:58",
      "D:59",
      "D:6",
      "D:60",
      "D:61",
      "D:62",
      "D:63",
      "D:64",
      "D:65",
      "D:66",
      "D:67",
      "D:68",
      "D:69",
      "D:7",
      "D:70",
      "D:71",
      "D:72",
      "D:73",
      "D:74",
      "D:75",
      "D:76",
      "D:77",
      "D:78",
      "D:79",
      "D:8",
      "D:80",
      "D:81",
      "D:82",
      "D:83",
      "D:84",
      "D:85",
      "D:86",
      "D:87",
      "D:88",
      "D:89",
      "D:9",
      "D:90",
      "D:91",
      "D:92",
      "D:93",
      "D:94",
      "D:95",
      "D:96",
      "D:97",
      "D:98",
      "D:99",
      "E:0",
      "E:1",
      "E:10",
      "E:11",
      "E:12",
      "E:13",
      "E:14",
      "E:15",
      "E:16",
      "E:17",
      "E:18",
      "E:19",
      "E:2",
      "E:20",
      "E:21",
      "E:22",
      "E:23",
      "E:24",
      "E:25",
      "E:26",
      "E:27",
      "E:28",
      "E:29",
      "E:3",
      "E:30",
      "E:31",
      "E:32",
      "E:33",
      "E:34",
      "E:35",
      "E:36",
      "E:37",
      "E:38",
      "E:39",
      "E:4",
      "E:40",
      "E:41",
      "E:42",
      "E:43",
      "E:44",
      "E:45",
      "E:46",
      "E:47",
      "E:48",
      "E:49",
      "E:5",
      "E:50",
      "E:51",
      "E:52",
      "E:53",
      "E:54",
      "E:55",
      "E:56",
      "E:57",
      "E:58",
      "E:59",
      "E:6",
      "E:60",
      "E:61",
      "E:62",
      "E:63",
      "E:64",
      "E:65",
      "E:66",
      "E:67",
      "E:68",
      "E:69",
      "E:7",
      "E:70",
      "E:71",
      "E:72",
      "E:73",
      "E:74",
      "E:75",
      "E:76",
      "E:77",
      "E:78",
      "E:79",
      "E:8",
      "E:80",
      "E:81",
      "E:82",
      "E:83",
      "E:84",
      "E:85",
      "E:86",
      "E:87",
      "E:88",
      "E:89",
      "E:9",
      "E:90",
      "E:91",
      "E:92",
      "E:93",
      "E:94",
      "E:95",
      "E:96",
      "E:97",
      "E:98",
      "E:99"
    ],
    "D:2": [
      "D:1",
      "D:10",
      "D:100",
      "D:101",
      "D:102",
      "D:103",
      "D:104",
      "D:105",
      "D:106",
      "D:107",
      "D:108",
      "D:109",
      "D:11",
      "D:110",
      "D:111",
      "D:112",
      "D:113",
      "D:114",
      "D:115",
      "D:116",
      "D:117",
      "D:118",
      "D:119",
      "D:12",
      "D:120",
      "D:121",
      "D:122",
      "D:123",
      "D:124",
      "D:125",
      "D:126",
      "D:127",
      "D:128",
      "D:129",
      "D:13",
      "D:130",
      "D:131",
      "D:132",
      "D:133",
      "D:134",
      "D:135",
      "D:136",
      "D:137",
      "D:138",
      "D:139",
      "D:14",
      "D:140",
      "D:141",
      "D:142",
      "D:143",
      "D:144",
      "D:145",
      "D:146",
      "D:147",
      "D:148",
      "D:149",
      "D:15",
      "D:150",
      "D:151",
      "D:152",
      "D:153",
      "D:154",
      "D:155",
      "D:156",
      "D:157",
      "D:158",
      "D:159",
      "D:16",
      "D:160",
      "D:161",
      "D:162",
      "D:163",
      "D:164",
      "D:165",
      "D:166",
      "D:167",
      "D:168",
      "D:169",
      "D:17",
      "D:170",
      "D:171",
      "D:172",
      "D:173",
      "D:174",
      "D:175",
      "D:176",
      "D:177",
      "D:178",
      "D:179",
      "D:18",
      "D:180",
      "D:181",
      "D:182",
      "D:183",
      "D:184",
      "D:185",
      "D:186",
      "D:187",
      "D:188",
      "D:189",
      "D:19",
      "D:190",
      "D:191",
      "D:192",
      "D:193",
      "D:194",
      "D:195",
      "D:196",
      "D:197",
      "D:198",
      "D:199",
      "D:20",
      "D:200",
      "D:201",
      "D:202",
      "D:203",
      "D:204",
      "D:205",
      "D:206",
      "D:207",
      "D:208",
      "D:209",
      "D:21",
      "D:210",
      "D:211",
      "D:212",
      "D:213",
      "D:214",
      "D:215",
      "D:216",
      "D:217",
      "D:218",
      "D:219",
      "D:22",
      "D:220",
      "D:221",
      "D:222",
      "D:223",
      "D:224",
      "D:225",
      "D:226",
      "D:227",
      "D:228",
      "D:229",
      "D:23",
      "D:230",
      "D:231",
      "D:232",
      "D:233",
      "D:234",
      "D:235",
      "D:236",
      "D:237",
      "D:238",
      "D:239",
      "D:24",
      "D:240",
      "D:241",
      "D:242",
      "D:243",
      "D:244",
      "D:245",
      "D:246",
      "D:247",
      "D:248",
      "D:249",
      "D:25",
      "D:250",
      "D:251",
      "D:252",
      "D:253",
      "D:254",
      "D:255",
      "D:256",
      "D:257",
      "D:258",
      "D:259",
      "D:26",
      "D:260",
      "D:261",
      "D:262",
      "D:263",
      "D:264",
      "D:265",
      "D:266",
      "D:267",
      "D:268",
      "D:269",
      "D:27",
      "D:270",
      "D:271",
      "D:272",
      "D:273",
      "D:274",
      "D:275",
      "D:28",
      "D:29",
      "D:3",
      "D:30",
      "D:31",
      "D:32",
      "D:33",
      "D:34",
      "D:35",
      "D:36",
      "D:37",
      "D:38",
      "D:39",
      "D:4",
      "D:40",
      "D:41",
      "D:42",
      "D:43",
      "D:44",
      "D:45",
      "D:46",
      "D:47",
      "D:48",
      "D:49",
      "D:5",
      "D:50",
      "D:51",
      "D:52",
      "D:53",
      "D:54",
      "D:55",
      "D:56",
      "D:57",
      "D:58",
      "D:59",
      "D:6",
      "D:60",
      "D:61",
      "D:62",
      "D:63",
      "D:64",
      "D:65",
      "D:66",
      "D:67",
      "D:68",
      "D:69",
      "D:7",
      "D:70",
      "D:71",
      "D:72",
      "D:73",
      "D:74",
      "D:75",
      "D:76",
      "D:77",
      "D:78",
      "D:79",
      "D:8",
      "D:80",
      "D:81",
      "D:82",
      "D:83",
      "D:84",
      "D:85",
      "D:86",
      "D:87",
      "D:88",
      "D:89",
      "D:9",
      "D:90",
      "D:91",
      "D:92",
      "D:93",
      "D:94",
      "D:95",
      "D:96",
      "D:97",
      "D:98",
      "D:99",
      "E:0",
      "E:1",
      "E:10",
      "E:11",
      "E:12",
      "E:13",
      "E:14",
      "E:15",
      "E:16",
      "E:17",
      "E:18",
      "E:19",
      "E:2",
      "E:20",
      "E:21",
      "E:22",
      "E:23",
      "E:24",
      "E:25",
      "E:26",
      "E:27",
      "E:28",
      "E:29",
      "E:3",
      "E:30",
      "E:31",
      "E:32",
      "E:33",
      "E:34",
      "E:35",
      "E:36",
      "E:37",
      "E:38",
      "E:39",
      "E:4",
      "E:40",
      "E:41",
      "E:42",
      "E:43",
      "E:44",
      "E:45",
      "E:46",
      "E:47",
      "E:48",
      "E:49",
      "E:5",
      "E:50",
      "E:51",
      "E:52",
      "E:53",
      "E:54",
      "E:55",
      "E:56",
      "E:57",
      "E:58",
      "E:59",
      "E:6",
      "E:60",
      "E:61",
      "E:62",
      "E:63",
      "E:64",
      "E:65",
      "E:66",
      "E:67",
      "E:68",
      "E:69",
      "E:7",
      "E:70",
      "E:71",
      "E:72",
      "E:73",
      "E:74",
      "E:75",
      "E:76",
      "E:77",
      "E:78",
      "E:79",
      "E:8",
      "E:80",
      "E:81",
      "E:82",
      "E:83",
      "E:84",
      "E:85",
      "E:86",
      "E:87",
      "E:88",
      "E:89",
      "E:9",
      "E:90",
      "E:91",
      "E:92",
      "E:93",
      "E:94",
      "E:95",
      "E:96",
      "E:97",
      "E:98",
      "E:99"
    ],
    "D:3": [
      "D:1",
      "D:10",
      "D:100",
      "D:101",
      "D:102",
      "D:103",
      "D:104",
      "D:105",
      "D:106",
      "D:107",
      "D:108",
      "D:109",
      "D:11",
      "D:110",
      "D:111",
      "D:112",
      "D:113",
      "D:114",
      "D:115",
      "D:116",
      "D:117",
      "D:118",
      "D:119",
      "D:12",
      "D:120",
      "D:121",
      "D:122",
      "D:123",
      "D:124",
      "D:125",
      "D:126",
      "D:127",
      "D:128",
      "D:129",
      "D:13",
      "D:130",
      "D:131",
      "D:132",
      "D:133",
      "D:134",
      "D:135",
      "D:136",
      "D:137",
      "D:138",
      "D:139",
      "D:14",
      "D:140",
      "D:141",
      "D:142",
      "D:143",
      "D:144",
      "D:145",
      "D:146",
      "D:147",
      "D:148",
      "D:149",
      "D:15",
      "D:150",
      "D:151",
      "D:152",
      "D:153",
      "D:154",
      "D:155",
      "D:156",
      "D:157",
      "D:158",
      "D:159",
      "D:16",
      "D:160",
      "D:161",
      "D:162",
      "D:163",
      "D:164",
      "D:165",
      "D:166",
      "D:167",
      "D:168",
      "D:169",
      "D:17",
      "D:170",
      "D:171",
      "D:172",
      "D:173",
      "D:174",
      "D:175",
      "D:176",
      "D:177",
      "D:178",
      "D:179",
      "D:18",
      "D:180",
      "D:181",
      "D:182",
      "D:183",
      "D:184",
      "D:185",
      "D:186",
      "D:187",
      "D:188",
      "D:189",
      "D:19",
      "D:190",
      "D:191",
      "D:192",
      "D:193",
      "D:194",
      "D:195",
      "D:196",
      "D:197",
      "D:198",
      "D:199",
      "D:2",
      "D:20",
      "D:200",
      "D:201",
      "D:202",
      "D:203",
      "D:204",
      "D:205",
      "D:206",
      "D:207",
      "D:208",
      "D:209",
      "D:21",
      "D:210",
      "D:211",
      "D:212",
      "D:213",
      "D:214",
      "D:215",
      "D:216",
      "D:217",
      "D:218",
      "D:219",
      "D:22",
      "D:220",
      "D:221",
      "D:222",
      "D:223",
      "D:224",
      "D:225",
      "D:226",
      "D:227",
      "D:228",
      "D:229",
      "D:23",
      "D:230",
      "D:231",
      "D:232",
      "D:233",
      "D:234",
      "D:235",
      "D:236",
      "D:237",
      "D:238",
      "D:239",
      "D:24",
      "D:240",
      "D:241",
      "D:242",
      "D:243",
      "D:244",
      "D:245",
      "D:246",
      "D:247",
      "D:248",
      "D:249",
      "D:25",
      "D:250",
      "D:251",
      "D:252",
      "D:253",
      "D:254",
      "D:255",
      "D:256",
      "D:257",
      "D:258",
      "D:259",
      "D:26",
      "D:260",
      "D:261",
      "D:262",
      "D:263",
      "D:264",
      "D:265",
      "D:266",
      "D:267",
      "D:268",
      "D:269",
      "D:27",
      "D:270",
      "D:271",
      "D:272",
      "D:273",
      "D:274",
      "D:275",
      "D:28",
      "D:29",
      "D:30",
      "D:31",
      "D:32",
      "D:33",
      "D:34",
      "D:35",
      "D:36",
      "D:37",
      "D:38",
      "D:39",
      "D:4",
      "D:40",
      "D:41",
      "D:42",
      "D:43",
      "D:44",
      "D:45",
      "D:46",
      "D:47",
      "D:48",
      "D:49",
      "D:5",
      "D:50",
      "D:51",
      "D:52",
      "D:53",
      "D:54",
      "D:55",
      "D:56",
      "D:57",
      "D:58",
      "D:59",
      "D:6",
      "D:60",
      "D:61",
      "D:62",
      "D:63",
      "D:64",
      "D:65",
      "D:66",
      "D:67",
      "D:68",
      "D:69",
      "D:7",
      "D:70",
      "D:71",
      "D:72",
      "D:73",
      "D:74",
      "D:75",
      "D:76",
      "D:77",
      "D:78",
      "D:79",
      "D:8",
      "D:80",
      "D:81",
      "D:82",
      "D:83",
      "D:84",
      "D:85",
      "D:86",
      "D:87",
      "D:88",
      "D:89",
      "D:9",
      "D:90",
      "D:91",
      "D:92",
      "D:93",
      "D:94",
      "D:95",
      "D:96",
      "D:97",
      "D:98",
      "D:99",
      "E:0",
      "E:1",
      "E:10",
      "E:11",
      "E:12",
      "E:13",
      "E:14",
      "E:15",
      "E:16",
      "E:17",
      "E:18",
      "E:19",
      "E:2",
      "E:20",
      "E:21",
      "E:22",
      "E:23",
      "E:24",
      "E:25",
      "E:26",
      "E:27",
      "E:28",
      "E:29",
      "E:3",
      "E:30",
      "E:31",
      "E:32",
      "E:33",
      "E:34",
      "E:35",
      "E:36",
      "E:37",
      "E:38",
      "E:39",
      "E:4",
      "E:40",
      "E:41",
      "E:42",
      "E:43",
      "E:44",
      "E:45",
      "E:46",
      "E:47",
      "E:48",
      "E:49",
      "E:5",
      "E:50",
      "E:51",
      "E:52",
      "E:53",
      "E:54",
      "E:55",
      "E:56",
      "E:57",
      "E:58",
      "E:59",
      "E:6",
      "E:60",
      "E:61",
      "E:62",
      "E:63",
      "E:64",
      "E:65",
      "E:66",
      "E:67",
      "E:68",
      "E:69",
      "E:7",
      "E:70",
      "E:71",
      "E:72",
      "E:73",
      "E:74",
      "E:75",
      "E:76",
      "E:77",
      "E:78",
      "E:79",
      "E:8",
      "E:80",
      "E:81",
      "E:82",
      "E:83",
      "E:84",
      "E:85",
      "E:86",
      "E:87",
      "E:88",
      "E:89",
      "E:9",
      "E:90",
      "E:91",
      "E:92",
      "E:93",
      "E:94",
      "E:95",
      "E:96",
      "E:97",
      "E:98",
      "E:99"
    ],
    "D:4": [
      "D:1",
      "D:10",
      "D:100",
      "D:101",
      "D:102",
      "D:103",
      "D:104",
      "D:105",
      "D:106",
      "D:107",
      "D:108",
      "D:109",
      "D:11",
      "D:110",
      "D:111",
      "D:112",
      "D:113",
      "D:114",
      "D:115",
      "D:116",
      "D:117",
      "D:118",
      "D:119",
      "D:12",
      "D:120",
      "D:121",
      "D:122",
      "D:123",
      "D:124",
      "D:125",
      "D:126",
      "D:127",
      "D:128",
      "D:129",
      "D:13",
      "D:130",
      "D:131",
      "D:132",
      "D:133",
      "D:134",
      "D:135",
      "D:136",
      "D:137",
      "D:138",
      "D:139",
      "D:14",
      "D:140",
      "D:141",
      "D:142",
      "D:143",
      "D:144",
      "D:145",
      "D:146",
      "D:147",
      "D:148",
      "D:149",
      "D:15",
      "D:150",
      "D:151",
      "D:152",
      "D:153",
      "D:154",
      "D:155",
      "D:156",
      "D:157",
      "D:158",
      "D:159",
      "D:16",
      "D:160",
      "D:161",
      "D:162",
      "D:163",
      "D:164",
      "D:165",
      "D:166",
      "D:167",
      "D:168",
      "D:169",
      "D:17",
      "D:170",
      "D:171",
      "D:172",
      "D:173",
      "D:174",
      "D:175",
      "D:176",
      "D:177",
      "D:178",
      "D:179",
      "D:18",
      "D:180",
      "D:181",
      "D:182",
      "D:183",
      "D:184",
      "D:185",
      "D:186",
      "D:187",
      "D:188",
      "D:189",
      "D:19",
      "D:190",
      "D:191",
      "D:192",
      "D:193",
      "D:194",
      "D:195",
      "D:196",
      "D:197",
      "D:198",
      "D:199",
      "D:2",
      "D:20",
      "D:200",
      "D:201",
      "D:202",
      "D:203",
      "D:204",
      "D:205",
      "D:206",
      "D:207",
      "D:208",
      "D:209",
      "D:21",
      "D:210",
      "D:211",
      "D:212",
      "D:213",
      "D:214",
      "D:215",
      "D:216",
      "D:217",
      "D:218",
      "D:219",
      "D:22",
      "D:220",
      "D:221",
      "D:222",
      "D:223",
      "D:224",
      "D:225",
      "D:226",
      "D:227",
      "D:228",
      "D:229",
      "D:23",
      "D:230",
      "D:231",
      "D:232",
      "D:233",
      "D:234",
      "D:235",
      "D:236",
      "D:237",
      "D:238",
      "D:239",
      "D:24",
      "D:240",
      "D:241",
      "D:242",
      "D:243",
      "D:244",
      "D:245",
      "D:246",
      "D:247",
      "D:248",
      "D:249",
      "D:25",
      "D:250",
      "D:251",
      "D:252",
      "D:253",
      "D:254",
      "D:255",
      "D:256",
      "D:257",
      "D:258",
      "D:259",
      "D:26",
      "D:260",
      "D:261",
      "D:262",
      "D:263",
      "D:264",
      "D:265",
      "D:266",
      "D:267",
      "D:268",
      "D:269",
      "D:27",
      "D:270",
      "D:271",
      "D:272",
      "D:273",
      "D:274",
      "D:275",
      "D:28",
      "D:29",
      "D:3",
      "D:30",
      "D:31",
      "D:32",
      "D:33",
      "D:34",
      "D:35",
      "D:36",
      "D:37",
      "D:38",
      "D:39",
      "D:40",
      "D:41",
      "D:42",
      "D:43",
      "D:44",
      "D:45",
      "D:46",
      "D:47",
      "D:48",
      "D:49",
      "D:5",
      "D:50",
      "D:51",
      "D:52",
      "D:53",
      "D:54",
      "D:55",
      "D:56",
      "D:57",
      "D:58",
      "D:59",
      "D:6",
      "D:60",
      "D:61",
      "D:62",
      "D:63",
      "D:64",
      "D:65",
      "D:66",
      "D:67",
      "D:68",
      "D:69",
      "D:7",
      "D:70",
      "D:71",
      "D:72",
      "D:73",
      "D:74",
      "D:75",
      "D:76",
      "D:77",
      "D:78",
      "D:79",
      "D:8",
      "D:80",
      "D:81",
      "D:82",
      "D:83",
      "D:84",
      "D:85",
      "D:86",
      "D:87",
      "D:88",
      "D:89",
      "D:9",
      "D:90",
      "D:91",
      "D:92",
      "D:93",
      "D:94",
      "D:95",
      "D:96",
      "D:97",
      "D:98",
      "D:99",
      "E:0",
      "E:1",
      "E:10",
      "E:11",
      "E:12",
      "E:13",
      "E:14",
      "E:15",
      "E:16",
      "E:17",
      "E:18",
      "E:19",
      "E:2",
      "E:20",
      "E:21",
      "E:22",
      "E:23",
      "E:24",
      "E:25",
      "E:26",
      "E:27",
      "E:28",
      "E:29",
      "E:3",
      "E:30",
      "E:31",
      "E:32",
      "E:33",
      "E:34",
      "E:35",
      "E:36",
      "E:37",
      "E:38",
      "E:39",
      "E:4",
      "E:40",
      "E:41",
      "E:42",
      "E:43",
      "E:44",
      "E:45",
      "E:46",
      "E:47",
      "E:48",
      "E:49",
      "E:5",
      "E:50",
      "E:51",
      "E:52",
      "E:53",
      "E:54",
      "E:55",
      "E:56",
      "E:57",
      "E:58",
      "E:59",
      "E:6",
      "E:60",
      "E:61",
      "E:62",
      "E:63",
      "E:64",
      "E:65",
      "E:66",
      "E:67",
      "E:68",
      "E:69",
      "E:7",
      "E:70",
      "E:71",
      "E:72",
      "E:73",
      "E:74",
      "E:75",
      "E:76",
      "E:77",
      "E:78",
      "E:79",
      "E:8",
      "E:80",
      "E:81",
      "E:82",
      "E:83",
      "E:84",
      "E:85",
      "E:86",
      "E:87",
      "E:88",
      "E:89",
      "E:9",
      "E:90",
      "E:91",
      "E:92",
      "E:93",
      "E:94",
      "E:95",
      "E:96",
      "E:97",
      "E:98",
      "E:99"
    ],
    "D:5": [
      "D:1",
      "D:10",
      "D:100",
      "D:101",
      "D:102",
      "D:103",
      "D:104",
      "D:105",
      "D:106",
      "D:107",
      "D:108",
      "D:109",
      "D:11",
      "D:110",
      "D:111",
      "D:112",
      "D:113",
      "D:114",
      "D:115",
      "D:116",
      "D:117",
      "D:118",
      "D:119",
      "D:12",
      "D:120",
      "D:121",
      "D:122",
      "D:123",
      "D:124",
      "D:125",
      "D:126",
      "D:127",
      "D:128",
      "D:129",
      "D:13",
      "D:130",
      "D:131",
      "D:132",
      "D:133",
      "D:134",
      "D:135",
      "D:136",
      "D:137",
      "D:138",
      "D:139",
      "D:14",
      "D:140",
      "D:141",
      "D:142",
      "D:143",
      "D:144",
      "D:145",
      "D:146",
      "D:147",
      "D:148",
      "D:149",
      "D:15",
      "D:150",
      "D:151",
      "D:152",
      "D:153",
      "D:154",
      "D:155",
      "D:156",
      "D:157",
      "D:158",
      "D:159",
      "D:16",
      "D:160",
      "D:161",
      "D:162",
      "D:163",
      "D:164",
      "D:165",
      "D:166",
      "D:167",
      "D:168",
      "D:169",
      "D:17",
      "D:170",
      "D:171",
      "D:172",
      "D:173",
      "D:174",
      "D:175",
      "D:176",
      "D:177",
      "D:178",
      "D:179",
      "D:18",
      "D:180",
      "D:181",
      "D:182",
      "D:183",
      "D:184",
      "D:185",
      "D:186",
      "D:187",
      "D:188",
      "D:189",
      "D:19",
      "D:190",
      "D:191",
      "D:192",
      "D:193",
      "D:194",
      "D:195",
      "D:196",
      "D:197",
      "D:198",
      "D:199",
      "D:2",
      "D:20",
      "D:200",
      "D:201",
      "D:202",
      "D:203",
      "D:204",
      "D:205",
      "D:206",
      "D:207",
      "D:208",
      "D:209",
      "D:21",
      "D:210",
      "D:211",
      "D:212",
      "D:213",
      "D:214",
      "D:215",
      "D:216",
      "D:217",
      "D:218",
      "D:219",
      "D:22",
      "D:220",
      "D:221",
      "D:222",
      "D:223",
      "D:224",
      "D:225",
      "D:226",
      "D:227",
      "D:228",
      "D:229",
      "D:23",
      "D:230",
      "D:231",
      "D:232",
      "D:233",
      "D:234",
      "D:235",
      "D:236",
      "D:237",
      "D:238",
      "D:239",
      "D:24",
      "D:240",
      "D:241",
      "D:242",
      "D:243",
      "D:244",
      "D:245",
      "D:246",
      "D:247",
      "D:248",
      "D:249",
      "D:25",
      "D:250",
      "D:251",
      "D:252",
      "D:253",
      "D:254",
      "D:255",
      "D:256",
      "D:257",
      "D:258",
      "D:259",
      "D:26",
      "D:260",
      "D:261",
      "D:262",
      "D:263",
      "D:264",
      "D:265",
      "D:266",
      "D:267",
      "D:268",
      "D:269",
      "D:27",
      "D:270",
      "D:271",
      "D:272",
      "D:273",
      "D:274",
      "D:275",
      "D:28",
      "D:29",
      "D:3",
      "D:30",
      "D:31",
      "D:32",
      "D:33",
      "D:34",
      "D:35",
      "D:36",
      "D:37",
      "D:38",
      "D:39",
      "D:4",
      "D:40",
      "D:41",
      "D:42",
      "D:43",
      "D:44",
      "D:45",
      "D:46",
      "D:47",
      "D:48",
      "D:49",
      "D:50",
      "D:51",
      "D:52",
      "D:53",
      "D:54",
      "D:55",
      "D:56",
      "D:57",
      "D:58",
      "D:59",
      "D:6",
      "D:60",
      "D:61",
      "D:62",
      "D:63",
      "D:64",
      "D:65",
      "D:66",
      "D:67",
      "D:68",
      "D:69",
      "D:7",
      "D:70",
      "D:71",
      "D:72",
      "D:73",
      "D:74",
      "D:75",
      "D:76",
      "D:77",
      "D:78",
      "D:79",
      "D:8",
      "D:80",
      "D:81",
      "D:82",
      "D:83",
      "D:84",
      "D:85",
      "D:86",
      "D:87",
      "D:88",
      "D:89",
      "D:9",
      "D:90",
      "D:91",
      "D:92",
      "D:93",
      "D:94",
      "D:95",
      "D:96",
      "D:97",
      "D:98",
      "D:99",
      "E:0",
      "E:1",
      "E:10",
      "E:11",
      "E:12",
      "E:13",
      "E:14",
      "E:15",
      "E:16",
      "E:17",
      "E:18",
      "E:19",
      "E:2",
      "E:20",
      "E:21",
      "E:22",
      "E:23",
      "E:24",
      "E:25",
      "E:26",
      "E:27",
      "E:28",
      "E:29",
      "E:3",
      "E:30",
      "E:31",
      "E:32",
      "E:33",
      "E:34",
      "E:35",
      "E:36",
      "E:37",
      "E:38",
      "E:39",
      "E:4",
      "E:40",
      "E:41",
      "E:42",
      "E:43",
      "E:44",
      "E:45",
      "E:46",
      "E:47",
      "E:48",
      "E:49",
      "E:5",
      "E:50",
      "E:51",
      "E:52",
      "E:53",
      "E:54",
      "E:55",
      "E:56",
      "E:57",
      "E:58",
      "E:59",
      "E:6",
      "E:60",
      "E:61",
      "E:62",
      "E:63",
      "E:64",
      "E:65",
      "E:66",
      "E:67",
      "E:68",
      "E:69",
      "E:7",
      "E:70",
      "E:71",
      "E:72",
      "E:73",
      "E:74",
      "E:75",
      "E:76",
      "E:77",
      "E:78",
      "E:79",
      "E:8",
      "E:80",
      "E:81",
      "E:82",
      "E:83",
      "E:84",
      "E:85",
      "E:86",
      "E:87",
      "E:88",
      "E:89",
      "E:9",
      "E:90",
      "E:91",
      "E:92",
      "E:93",
      "E:94",
      "E:95",
      "E:96",
      "E:97",
      "E:98",
      "E:99"
    ],
    "D:6": [
      "D:1",
      "D:10",
      "D:100",
      "D:101",
      "D:102",
      "D:103",
      "D:104",
      "D:105",
      "D:106",
      "D:107",
      "D:108",
      "D:109",
      "D:11",
      "D:110",
      "D:111",
      "D:112",
      "D:113",
      "D:114",
      "D:115",
      "D:116",
      "D:117",
      "D:118",
      "D:119",
      "D:12",
      "D:120",
      "D:121",
      "D:122",
      "D:123",
      "D:124",
      "D:125",
      "D:126",
      "D:127",
      "D:128",
      "D:129",
      "D:13",
      "D:130",
      "D:131",
      "D:132",
      "D:133",
      "D:134",
      "D:135",
      "D:136",
      "D:137",
      "D:138",
      "D:139",
      "D:14",
      "D:140",
      "D:141",
      "D:142",
      "D:143",
      "D:144",
      "D:145",
      "D:146",
      "D:147",
      "D:148",
      "D:149",
      "D:15",
      "D:150",
      "D:151",
      "D:152",
      "D:153",
      "D:154",
      "D:155",
      "D:156",
      "D:157",
      "D:158",
      "D:159",
      "D:16",
      "D:160",
      "D:161",
      "D:162",
      "D:163",
      "D:164",
      "D:165",
      "D:166",
      "D:167",
      "D:168",
      "D:169",
      "D:17",
      "D:170",
      "D:171",
      "D:172",
      "D:173",
      "D:174",
      "D:175",
      "D:176",
      "D:177",
      "D:178",
      "D:179",
      "D:18",
      "D:180",
      "D:181",
      "D:182",
      "D:183",
      "D:184",
      "D:185",
      "D:186",
      "D:187",
      "D:188",
      "D:189",
      "D:19",
      "D:190",
      "D:191",
      "D:192",
      "D:193",
      "D:194",
      "D:195",
      "D:196",
      "D:197",
      "D:198",
      "D:199",
      "D:2",
      "D:20",
      "D:200",
      "D:201",
      "D:202",
      "D:203",
      "D:204",
      "D:205",
      "D:206",
      "D:207",
      "D:208",
      "D:209",
      "D:21",
      "D:210",
      "D:211",
      "D:212",
      "D:213",
      "D:214",
      "D:215",
      "D:216",
      "D:217",
      "D:218",
      "D:219",
      "D:22",
      "D:220",
      "D:221",
      "D:222",
      "D:223",
      "D:224",
      "D:225",
      "D:226",
      "D:227",
      "D:228",
      "D:229",
      "D:23",
      "D:230",
      "D:231",
      "D:232",
      "D:233",
      "D:234",
      "D:235",
      "D:236",
      "D:237",
      "D:238",
      "D:239",
      "D:24",
      "D:240",
      "D:241",
      "D:242",
      "D:243",
      "D:244",
      "D:245",
      "D:246",
      "D:247",
      "D:248",
      "D:249",
      "D:25",
      "D:250",
      "D:251",
      "D:252",
      "D:253",
      "D:254",
      "D:255",
      "D:256",
      "D:257",
      "D:258",
      "D:259",
      "D:26",
      "D:260",
      "D:261",
      "D:262",
      "D:263",
      "D:264",
      "D:265",
      "D:266",
      "D:267",
      "D:268",
      "D:269",
      "D:27",
      "D:270",
      "D:271",
      "D:272",
      "D:273",
      "D:274",
      "D:275",
      "D:28",
      "D:29",
      "D:3",
      "D:30",
      "D:31",
      "D:32",
      "D:33",
      "D:34",
      "D:35",
      "D:36",
      "D:37",
      "D:38",
      "D:39",
      "D:4",
      "D:40",
      "D:41",
      "D:42",
      "D:43",
      "D:44",
      "D:45",
      "D:46",
      "D:47",
      "D:48",
      "D:49",
      "D:5",
      "D:50",
      "D:51",
      "D:52",
      "D:53",
      "D:54",
      "D:55",
      "D:56",
      "D:57",
      "D:58",
      "D:59",
      "D:60",
      "D:61",
      "D:62",
      "D:63",
      "D:64",
      "D:65",
      "D:66",
      "D:67",
      "D:68",
      "D:69",
      "D:7",
      "D:70",
      "D:71",
      "D:72",
      "D:73",
      "D:74",
      "D:75",
      "D:76",
      "D:77",
      "D:78",
      "D:79",
      "D:8",
      "D:80",
      "D:81",
      "D:82",
      "D:83",
      "D:84",
      "D:85",
      "D:86",
      "D:87",
      "D:88",
      "D:89",
      "D:9",
      "D:90",
      "D:91",
      "D:92",
      "D:93",
      "D:94",
      "D:95",
      "D:96",
      "D:97",
      "D:98",
      "D:99",
      "E:0",
      "E:1",
      "E:10",
      "E:11",
      "E:12",
      "E:13",
      "E:14",
      "E:15",
      "E:16",
      "E:17",
      "E:18",
      "E:19",
      "E:2",
      "E:20",
      "E:21",
      "E:22",
      "E:23",
      "E:24",
      "E:25",
      "E:26",
      "E:27",
      "E:28",
      "E:29",
      "E:3",
      "E:30",
      "E:31",
      "E:32",
      "E:33",
      "E:34",
      "E:35",
      "E:36",
      "E:37",
      "E:38",
      "E:39",
      "E:4",
      "E:40",
      "E:41",
      "E:42",
      "E:43",
      "E:44",
      "E:45",
      "E:46",
      "E:47",
      "E:48",
      "E:49",
      "E:5",
      "E:50",
      "E:51",
      "E:52",
      "E:53",
      "E:54",
      "E:55",
      "E:56",
      "E:57",
      "E:58",
      "E:59",
      "E:6",
      "E:60",
      "E:61",
      "E:62",
      "E:63",
      "E:64",
      "E:65",
      "E:66",
      "E:67",
      "E:68",
      "E:69",
      "E:7",
      "E:70",
      "E:71",
      "E:72",
      "E:73",
      "E:74",
      "E:75",
      "E:76",
      "E:77",
      "E:78",
      "E:79",
      "E:8",
      "E:80",
      "E:81",
      "E:82",
      "E:83",
      "E:84",
      "E:85",
      "E:86",
      "E:87",
      "E:88",
      "E:89",
      "E:9",
      "E:90",
      "E:91",
      "E:92",
      "E:93",
      "E:94",
      "E:95",
      "E:96",
      "E:97",
      "E:98",
      "E:99"
    ],
    "D:7": [
      "D:1",
      "D:10",
      "D:100",
      "D:101",
      "D:102",
      "D:103",
      "D:104",
      "D:105",
      "D:106",
      "D:107",
      "D:108",
      "D:109",
      "D:11",
      "D:110",
      "D:111",
      "D:112",
      "D:113",
      "D:114",
      "D:115",
      "D:116",
      "D:117",
      "D:118",
      "D:119",
      "D:12",
      "D:120",
      "D:121",
      "D:122",
      "D:123",
      "D:124",
      "D:125",
      "D:126",
      "D:127",
      "D:128",
      "D:129",
      "D:13",
      "D:130",
      "D:131",
      "D:132",
      "D:133",
      "D:134",
      "D:135",
      "D:136",
      "D:137",
      "D:138",
      "D:139",
      "D:14",
      "D:140",
      "D:141",
      "D:142",
      "D:143",
      "D:144",
      "D:145",
      "D:146",
      "D:147",
      "D:148",
      "D:149",
      "D:15",
      "D:150",
      "D:151",
      "D:152",
      "D:153",
      "D:154",
      "D:155",
      "D:156",
      "D:157",
      "D:158",
      "D:159",
      "D:16",
      "D:160",
      "D:161",
      "D:162",
      "D:163",
      "D:164",
      "D:165",
      "D:166",
      "D:167",
      "D:168",
      "D:169",
      "D:17",
      "D:170",
      "D:171",
      "D:172",
      "D:173",
      "D:174",
      "D:175",
      "D:176",
      "D:177",
      "D:178",
      "D:179",
      "D:18",
      "D:180",
      "D:181",
      "D:182",
      "D:183",
      "D:184",
      "D:185",
      "D:186",
      "D:187",
      "D:188",
      "D:189",
      "D:19",
      "D:190",
      "D:191",
      "D:192",
      "D:193",
      "D:194",
      "D:195",
      "D:196",
      "D:197",
      "D:198",
      "D:199",
      "D:2",
      "D:20",
      "D:200",
      "D:201",
      "D:202",
      "D:203",
      "D:204",
      "D:205",
      "D:206",
      "D:207",
      "D:208",
      "D:209",
      "D:21",
      "D:210",
      "D:211",
      "D:212",
      "D:213",
      "D:214",
      "D:215",
      "D:216",
      "D:217",
      "D:218",
      "D:219",
      "D:22",
      "D:220",
      "D:221",
      "D:222",
      "D:223",
      "D:224",
      "D:225",
      "D:226",
      "D:227",
      "D:228",
      "D:229",
      "D:23",
      "D:230",
      "D:231",
      "D:232",
      "D:233",
      "D:234",
      "D:235",
      "D:236",
      "D:237",
      "D:238",
      "D:239",
      "D:24",
      "D:240",
      "D:241",
      "D:242",
      "D:243",
      "D:244",
      "D:245",
      "D:246",
      "D:247",
      "D:248",
      "D:249",
      "D:25",
      "D:250",
      "D:251",
      "D:252",
      "D:253",
      "D:254",
      "D:255",
      "D:256",
      "D:257",
      "D:258",
      "D:259",
      "D:26",
      "D:260",
      "D:261",
      "D:262",
      "D:263",
      "D:264",
      "D:265",
      "D:266",
      "D:267",
      "D:268",
      "D:269",
      "D:27",
      "D:270",
      "D:271",
      "D:272",
      "D:273",
      "D:274",
      "D:275",
      "D:28",
      "D:29",
      "D:3",
      "D:30",
      "D:31",
      "D:32",
      "D:33",
      "D:34",
      "D:35",
      "D:36",
      "D:37",
      "D:38",
      "D:39",
      "D:4",
      "D:40",
      "D:41",
      "D:42",
      "D:43",
      "D:44",
      "D:45",
      "D:46",
      "D:47",
      "D:48",
      "D:49",
      "D:5",
      "D:50",
      "D:51",
      "D:52",
      "D:53",
      "D:54",
      "D:55",
      "D:56",
      "D:57",
      "D:58",
      "D:59",
      "D:6",
      "D:60",
      "D:61",
      "D:62",
      "D:63",
      "D:64",
      "D:65",
      "D:66",
      "D:67",
      "D:68",
      "D:69",
      "D:70",
      "D:71",
      "D:72",
      "D:73",
      "D:74",
      "D:75",
      "D:76",
      "D:77",
      "D:78",
      "D:79",
      "D:8",
      "D:80",
      "D:81",
      "D:82",
      "D:83",
      "D:84",
      "D:85",
      "D:86",
      "D:87",
      "D:88",
      "D:89",
      "D:9",
      "D:90",
      "D:91",
      "D:92",
      "D:93",
      "D:94",
      "D:95",
      "D:96",
      "D:97",
      "D:98",
      "D:99",
      "E:0",
      "E:1",
      "E:10",
      "E:11",
      "E:12",
      "E:13",
      "E:14",
      "E:15",
      "E:16",
      "E:17",
      "E:18",
      "E:19",
      "E:2",
      "E:20",
      "E:21",
      "E:22",
      "E:23",
      "E:24",
      "E:25",
      "E:26",
      "E:27",
      "E:28",
      "E:29",
      "E:3",
      "E:30",
      "E:31",
      "E:32",
      "E:33",
      "E:34",
      "E:35",
      "E:36",
      "E:37",
      "E:38",
      "E:39",
      "E:4",
      "E:40",
      "E:41",
      "E:42",
      "E:43",
      "E:44",
      "E:45",
      "E:46",
      "E:47",
      "E:48",
      "E:49",
      "E:5",
      "E:50",
      "E:51",
      "E:52",
      "E:53",
      "E:54",
      "E:55",
      "E:56",
      "E:57",
      "E:58",
      "E:59",
      "E:6",
      "E:60",
      "E:61",
      "E:62",
      "E:63",
      "E:64",
      "E:65",
      "E:66",
      "E:67",
      "E:68",
      "E:69",
      "E:7",
      "E:70",
      "E:71",
      "E:72",
      "E:73",
      "E:74",
      "E:75",
      "E:76",
      "E:77",
      "E:78",
      "E:79",
      "E:8",
      "E:80",
      "E:81",
      "E:82",
      "E:83",
      "E:84",
      "E:85",
      "E:86",
      "E:87",
      "E:88",
      "E:89",
      "E:9",
      "E:90",
      "E:91",
      "E:92",
      "E:93",
      "E:94",
      "E:95",
      "E:96",
      "E:97",
      "E:98",
      "E:99"
    ],
    "D:8": [
      "D:1",
      "D:10",
      "D:100",
      "D:101",
      "D:102",
      "D:103",
      "D:104",
      "D:105",
      "D:106",
      "D:107",
      "D:108",
      "D:109",
      "D:11",
      "D:110",
      "D:111",
      "D:112",
      "D:113",
      "D:114",
      "D:115",
      "D:116",
      "D:117",
      "D:118",
      "D:119",
      "D:12",
      "D:120",
      "D:121",
      "D:122",
      "D:123",
      "D:124",
      "D:125",
      "D:126",
      "D:127",
      "D:128",
      "D:129",
      "D:13",
      "D:130",
      "D:131",
      "D:132",
      "D:133",
      "D:134",
      "D:135",
      "D:136",
      "D:137",
      "D:138",
      "D:139",
      "D:14",
      "D:140",
      "D:141",
      "D:142",
      "D:143",
      "D:144",
      "D:145",
      "D:146",
      "D:147",
      "D:148",
      "D:149",
      "D:15",
      "D:150",
      "D:151",
      "D:152",
      "D:153",
      "D:154",
      "D:155",
      "D:156",
      "D:157",
      "D:158",
      "D:159",
      "D:16",
      "D:160",
      "D:161",
      "D:162",
      "D:163",
      "D:164",
      "D:165",
      "D:166",
      "D:167",
      "D:168",
      "D:169",
      "D:17",
      "D:170",
      "D:171",
      "D:172",
      "D:173",
      "D:174",
      "D:175",
      "D:176",
      "D:177",
      "D:178",
      "D:179",
      "D:18",
      "D:180",
      "D:181",
      "D:182",
      "D:183",
      "D:184",
      "D:185",
      "D:186",
      "D:187",
      "D:188",
      "D:189",
      "D:19",
      "D:190",
      "D:191",
      "D:192",
      "D:193",
      "D:194",
      "D:195",
      "D:196",
      "D:197",
      "D:198",
      "D:199",
      "D:2",
      "D:20",
      "D:200",
      "D:201",
      "D:202",
      "D:203",
      "D:204",
      "D:205",
      "D:206",
      "D:207",
      "D:208",
      "D:209",
      "D:21",
      "D:210",
      "D:211",
      "D:212",
      "D:213",
      "D:214",
      "D:215",
      "D:216",
      "D:217",
      "D:218",
      "D:219",
      "D:22",
      "D:220",
      "D:221",
      "D:222",
      "D:223",
      "D:224",
      "D:225",
      "D:226",
      "D:227",
      "D:228",
      "D:229",
      "D:23",
      "D:230",
      "D:231",
      "D:232",
      "D:233",
      "D:234",
      "D:235",
      "D:236",
      "D:237",
      "D:238",
      "D:239",
      "D:24",
      "D:240",
      "D:241",
      "D:242",
      "D:243",
      "D:244",
      "D:245",
      "D:246",
      "D:247",
      "D:248",
      "D:249",
      "D:25",
      "D:250",
      "D:251",
      "D:252",
      "D:253",
      "D:254",
      "D:255",
      "D:256",
      "D:257",
      "D:258",
      "D:259",
      "D:26",
      "D:260",
      "D:261",
      "D:262",
      "D:263",
      "D:264",
      "D:265",
      "D:266",
      "D:267",
      "D:268",
      "D:269",
      "D:27",
      "D:270",
      "D:271",
      "D:272",
      "D:273",
      "D:274",
      "D:275",
      "D:28",
      "D:29",
      "D:3",
      "D:30",
      "D:31",
      "D:32",
      "D:33",
      "D:34",
      "D:35",
      "D:36",
      "D:37",
      "D:38",
      "D:39",
      "D:4",
      "D:40",
      "D:41",
      "D:42",
      "D:43",
      "D:44",
      "D:45",
      "D:46",
      "D:47",
      "D:48",
      "D:49",
      "D:5",
      "D:50",
      "D:51",
      "D:52",
      "D:53",
      "D:54",
      "D:55",
      "D:56",
      "D:57",
      "D:58",
      "D:59",
      "D:6",
      "D:60",
      "D:61",
      "D:62",
      "D:63",
      "D:64",
      "D:65",
      "D:66",
      "D:67",
      "D:68",
      "D:69",
      "D:7",
      "D:70",
      "D:71",
      "D:72",
      "D:73",
      "D:74",
      "D:75",
      "D:76",
      "D:77",
      "D:78",
      "D:79",
      "D:80",
      "D:81",
      "D:82",
      "D:83",
      "D:84",
      "D:85",
      "D:86",
      "D:87",
      "D:88",
      "D:89",
      "D:9",
      "D:90",
      "D:91",
      "D:92",
      "D:93",
      "D:94",
      "D:95",
      "D:96",
      "D:97",
      "D:98",
      "D:99",
      "E:0",
      "E:1",
      "E:10",
      "E:11",
      "E:12",
      "E:13",
      "E:14",
      "E:15",
      "E:16",
      "E:17",
      "E:18",
      "E:19",
      "E:2",
      "E:20",
      "E:21",
      "E:22",
      "E:23",
      "E:24",
      "E:25",
      "E:26",
      "E:27",
      "E:28",
      "E:29",
      "E:3",
      "E:30",
      "E:31",
      "E:32",
      "E:33",
      "E:34",
      "E:35",
      "E:36",
      "E:37",
      "E:38",
      "E:39",
      "E:4",
      "E:40",
      "E:41",
      "E:42",
      "E:43",
      "E:44",
      "E:45",
      "E:46",
      "E:47",
      "E:48",
      "E:49",
      "E:5",
      "E:50",
      "E:51",
      "E:52",
      "E:53",
      "E:54",
      "E:55",
      "E:56",
      "E:57",
      "E:58",
      "E:59",
      "E:6",
      "E:60",
      "E:61",
      "E:62",
      "E:63",
      "E:64",
      "E:65",
      "E:66",
      "E:67",
      "E:68",
      "E:69",
      "E:7",
      "E:70",
      "E:71",
      "E:72",
      "E:73",
      "E:74",
      "E:75",
      "E:76",
      "E:77",
      "E:78",
      "E:79",
      "E:8",
      "E:80",
      "E:81",
      "E:82",
      "E:83",
      "E:84",
      "E:85",
      "E:86",
      "E:87",
      "E:88",
      "E:89",
      "E:9",
      "E:90",
      "E:91",
      "E:92",
      "E:93",
      "E:94",
      "E:95",
      "E:96",
      "E:97",
      "E:98",
      "E:99"
    ],
    "D:9": [
      "D:1",
      "D:10",
      "D:100",
      "D:101",
      "D:102",
      "D:103",
      "D:104",
      "D:105",
      "D:106",
      "D:107",
      "D:108",
      "D:109",
      "D:11",
      "D:110",
      "D:111",
      "D:112",
      "D:113",
      "D:114",
      "D:115",
      "D:116",
      "D:117",
      "D:118",
      "D:119",
      "D:12",
      "D:120",
      "D:121",
      "D:122",
      "D:123",
      "D:124",
      "D:125",
      "D:126",
      "D:127",
      "D:128",
      "D:129",
      "D:13",
      "D:130",
      "D:131",
      "D:132",
      "D:133",
      "D:134",
      "D:135",
      "D:136",
      "D:137",
      "D:138",
      "D:139",
      "D:14",
      "D:140",
      "D:141",
      "D:142",
      "D:143",
      "D:144",
      "D:145",
      "D:146",
      "D:147",
      "D:148",
      "D:149",
      "D:15",
      "D:150",
      "D:151",
      "D:152",
      "D:153",
      "D:154",
      "D:155",
      "D:156",
      "D:157",
      "D:158",
      "D:159",
      "D:16",
      "D:160",
      "D:161",
      "D:162",
      "D:163",
      "D:164",
      "D:165",
      "D:166",
      "D:167",
      "D:168",
      "D:169",
      "D:17",
      "D:170",
      "D:171",
      "D:172",
      "D:173",
      "D:174",
      "D:175",
      "D:176",
      "D:177",
      "D:178",
      "D:179",
      "D:18",
      "D:180",
      "D:181",
      "D:182",
      "D:183",
      "D:184",
      "D:185",
      "D:186",
      "D:187",
      "D:188",
      "D:189",
      "D:19",
      "D:190",
      "D:191",
      "D:192",
      "D:193",
      "D:194",
      "D:195",
      "D:196",
      "D:197",
      "D:198",
      "D:199",
      "D:2",
      "D:20",
      "D:200",
      "D:201",
      "D:202",
      "D:203",
      "D:204",
      "D:205",
      "D:206",
      "D:207",
      "D:208",
      "D:209",
      "D:21",
      "D:210",
      "D:211",
      "D:212",
      "D:213",
      "D:214",
      "D:215",
      "D:216",
      "D:217",
      "D:218",
      "D:219",
      "D:22",
      "D:220",
      "D:221",
      "D:222",
      "D:223",
      "D:224",
      "D:225",
      "D:226",
      "D:227",
      "D:228",
      "D:229",
      "D:23",
      "D:230",
      "D:231",
      "D:232",
      "D:233",
      "D:234",
      "D:235",
      "D:236",
      "D:237",
      "D:238",
      "D:239",
      "D:24",
      "D:240",
      "D:241",
      "D:242",
      "D:243",
      "D:244",
      "D:245",
      "D:246",
      "D:247",
      "D:248",
      "D:249",
      "D:25",
      "D:250",
      "D:251",
      "D:252",
      "D:253",
      "D:254",
      "D:255",
      "D:256",
      "D:257",
      "D:258",
      "D:259",
      "D:26",
      "D:260",
      "D:261",
      "D:262",
      "D:263",
      "D:264",
      "D:265",
      "D:266",
      "D:267",
      "D:268",
      "D:269",
      "D:27",
      "D:270",
      "D:271",
      "D:272",
      "D:273",
      "D:274",
      "D:275",
      "D:28",
      "D:29",
      "D:3",
      "D:30",
      "D:31",
      "D:32",
      "D:33",
      "D:34",
      "D:35",
      "D:36",
      "D:37",
      "D:38",
      "D:39",
      "D:4",
      "D:40",
      "D:41",
      "D:42",
      "D:43",
      "D:44",
      "D:45",
      "D:46",
      "D:47",
      "D:48",
      "D:49",
      "D:5",
      "D:50",
      "D:51",
      "D:52",
      "D:53",
      "D:54",
      "D:55",
      "D:56",
      "D:57",
      "D:58",
      "D:59",
      "D:6",
      "D:60",
      "D:61",
      "D:62",
      "D:63",
      "D:64",
      "D:65",
      "D:66",
      "D:67",
      "D:68",
      "D:69",
      "D:7",
      "D:70",
      "D:71",
      "D:72",
      "D:73",
      "D:74",
      "D:75",
      "D:76",
      "D:77",
      "D:78",
      "D:79",
      "D:8",
      "D:80",
      "D:81",
      "D:82",
      "D:83",
      "D:84",
      "D:85",
      "D:86",
      "D:87",
      "D:88",
      "D:89",
      "D:90",
      "D:91",
      "D:92",
      "D:93",
      "D:94",
      "D:95",
      "D:96",
      "D:97",
      "D:98",
      "D:99",
      "E:0",
      "E:1",
      "E:10",
      "E:11",
      "E:12",
      "E:13",
      "E:14",
      "E:15",
      "E:16",
      "E:17",
      "E:18",
      "E:19",
      "E:2",
      "E:20",
      "E:21",
      "E:22",
      "E:23",
      "E:24",
      "E:25",
      "E:26",
      "E:27",
      "E:28",
      "E:29",
      "E:3",
      "E:30",
      "E:31",
      "E:32",
      "E:33",
      "E:34",
      "E:35",
      "E:36",
      "E:37",
      "E:38",
      "E:39",
      "E:4",
      "E:40",
      "E:41",
      "E:42",
      "E:43",
      "E:44",
      "E:45",
      "E:46",
      "E:47",
      "E:48",
      "E:49",
      "E:5",
      "E:50",
      "E:51",
      "E:52",
      "E:53",
      "E:54",
      "E:55",
      "E:56",
      "E:57",
      "E:58",
      "E:59",
      "E:6",
      "E:60",
      "E:61",
      "E:62",
      "E:63",
      "E:64",
      "E:65",
      "E:66",
      "E:67",
      "E:68",
      "E:69",
      "E:7",
      "E:70",
      "E:71",
      "E:72",
      "E:73",
      "E:74",
      "E:75",
      "E:76",
      "E:77",
      "E:78",
      "E:79",
      "E:8",
      "E:80",
      "E:81",
      "E:82",
      "E:83",
      "E:84",
      "E:85",
      "E:86",
      "E:87",
      "E:88",
      "E:89",
      "E:9",
      "E:90",
      "E:91",
      "E:92",
      "E:93",
      "E:94",
      "E:95",
      "E:96",
      "E:97",
      "E:98",
      "E:99"
    ],
    "D:10": [
      "D:1",
      "D:100",
      "D:101",
      "D:102",
      "D:103",
      "D:104",
      "D:105",
      "D:106",
      "D:107",
      "D:108",
      "D:109",
      "D:11",
      "D:110",
      "D:111",
      "D:112",
      "D:113",
      "D:114",
      "D:115",
      "D:116",
      "D:117",
      "D:118",
      "D:119",
      "D:12",
      "D:120",
      "D:121",
      "D:122",
      "D:123",
      "D:124",
      "D:125",
      "D:126",
      "D:127",
      "D:128",
      "D:129",
      "D:13",
      "D:130",
      "D:131",
      "D:132",
      "D:133",
      "D:134",
      "D:135",
      "D:136",
      "D:137",
      "D:138",
      "D:139",
      "D:14",
      "D:140",
      "D:141",
      "D:142",
      "D:143",
      "D:144",
      "D:145",
      "D:146",
      "D:147",
      "D:148",
      "D:149",
      "D:15",
      "D:150",
      "D:151",
      "D:152",
      "D:153",
      "D:154",
      "D:155",
      "D:156",
      "D:157",
      "D:158",
      "D:159",
      "D:16",
      "D:160",
      "D:161",
      "D:162",
      "D:163",
      "D:164",
      "D:165",
      "D:166",
      "D:167",
      "D:168",
      "D:169",
      "D:17",
      "D:170",
      "D:171",
      "D:172",
      "D:173",
      "D:174",
      "D:175",
      "D:176",
      "D:177",
      "D:178",
      "D:179",
      "D:18",
      "D:180",
      "D:181",
      "D:182",
      "D:183",
      "D:184",
      "D:185",
      "D:186",
      "D:187",
      "D:188",
      "D:189",
      "D:19",
      "D:190",
      "D:191",
      "D:192",
      "D:193",
      "D:194",
      "D:195",
      "D:196",
      "D:197",
      "D:198",
      "D:199",
      "D:2",
      "D:20",
      "D:200",
      "D:201",
      "D:202",
      "D:203",
      "D:204",
      "D:205",
      "D:206",
      "D:207",
      "D:208",
      "D:209",
      "D:21",
      "D:210",
      "D:211",
      "D:212",
      "D:213",
      "D:214",
      "D:215",
      "D:216",
      "D:217",
      "D:218",
      "D:219",
      "D:22",
      "D:220",
      "D:221",
      "D:222",
      "D:223",
      "D:224",
      "D:225",
      "D:226",
      "D:227",
      "D:228",
      "D:229",
      "D:23",
      "D:230",
      "D:231",
      "D:232",
      "D:233",
      "D:234",
      "D:235",
      "D:236",
      "D:237",
      "D:238",
      "D:239",
      "D:24",
      "D:240",
      "D:241",
      "D:242",
      "D:243",
      "D:244",
      "D:245",
      "D:246",
      "D:247",
      "D:248",
      "D:249",
      "D:25",
      "D:250",
      "D:251",
      "D:252",
      "D:253",
      "D:254",
      "D:255",
      "D:256",
      "D:257",
      "D:258",
      "D:259",
      "D:26",
      "D:260",
      "D:261",
      "D:262",
      "D:263",
      "D:264",
      "D:265",
      "D:266",
      "D:267",
      "D:268",
      "D:269",
      "D:27",
      "D:270",
      "D:271",
      "D:272",
      "D:273",
      "D:274",
      "D:275",
      "D:28",
      "D:29",
      "D:3",
      "D:30",
      "D:31",
      "D:32",
      "D:33",
      "D:34",
      "D:35",
      "D:36",
      "D:37",
      "D:38",
      "D:39",
      "D:4",
      "D:40",
      "D:41",
      "D:42",
      "D:43",
      "D:44",
      "D:45",
      "D:46",
      "D:47",
      "D:48",
      "D:49",
      "D:5",
      "D:50",
      "D:51",
      "D:52",
      "D:53",
      "D:54",
      "D:55",
      "D:56",
      "D:57",
      "D:58",
      "D:59",
      "D:6",
      "D:60",
      "D:61",
      "D:62",
      "D:63",
      "D:64",
      "D:65",
      "D:66",
      "D:67",
      "D:68",
      "D:69",
      "D:7",
      "D:70",
      "D:71",
      "D:72",
      "D:73",
      "D:74",
      "D:75",
      "D:76",
      "D:77",
      "D:78",
      "D:79",
      "D:8",
      "D:80",
      "D:81",
      "D:82",
      "D:83",
      "D:84",
      "D:85",
      "D:86",
      "D:87",
      "D:88",
      "D:89",
      "D:9",
      "D:90",
      "D:91",
      "D:92",
      "D:93",
      "D:94",
      "D:95",
      "D:96",
      "D:97",
      "D:98",
      "D:99",
      "E:0",
      "E:1",
      "E:10",
      "E:11",
      "E:12",
      "E:13",
      "E:14",
      "E:15",
      "E:16",
      "E:17",
      "E:18",
      "E:19",
      "E:2",
      "E:20",
      "E:21",
      "E:22",
      "E:23",
      "E:24",
      "E:25",
      "E:26",
      "E:27",
      "E:28",
      "E:29",
      "E:3",
      "E:30",
      "E:31",
      "E:32",
      "E:33",
      "E:34",
      "E:35",
      "E:36",
      "E:37",
      "E:38",
      "E:39",
      "E:4",
      "E:40",
      "E:41",
      "E:42",
      "E:43",
      "E:44",
      "E:45",
      "E:46",
      "E:47",
      "E:48",
      "E:49",
      "E:5",
      "E:50",
      "E:51",
      "E:52",
      "E:53",
      "E:54",
      "E:55",
      "E:56",
      "E:57",
      "E:58",
      "E:59",
      "E:6",
      "E:60",
      "E:61",
      "E:62",
      "E:63",
      "E:64",
      "E:65",
      "E:66",
      "E:67",
      "E:68",
      "E:69",
      "E:7",
      "E:70",
      "E:71",
      "E:72",
      "E:73",
      "E:74",
      "E:75",
      "E:76",
      "E:77",
      "E:78",
      "E:79",
      "E:8",
      "E:80",
      "E:81",
      "E:82",
      "E:83",
      "E:84",
      "E:85",
      "E:86",
      "E:87",
      "E:88",
      "E:89",
      "E:9",
      "E:90",
      "E:91",
      "E:92",
      "E:93",
      "E:94",
      "E:95",
      "E:96",
      "E:97",
      "E:98",
      "E:99"
    ],
    "D:11": [
      "D:1",
      "D:10",
      "D:100",
      "D:101",
      "D:102",
      "D:103",
      "D:104",
      "D:105",
      "D:106",
      "D:107",
      "D:108",
      "D:109",
      "D:110",
      "D:111",
      "D:112",
      "D:113",
      "D:114",
      "D:115",
      "D:116",
      "D:117",
      "D:118",
      "D:119",
      "D:12",
      "D:120",
      "D:121",
      "D:122",
      "D:123",
      "D:124",
      "D:125",
      "D:126",
      "D:127",
      "D:128",
      "D:129",
      "D:13",
      "D:130",
      "D:131",
      "D:132",
      "D:133",
      "D:134",
      "D:135",
      "D:136",
      "D:137",
      "D:138",
      "D:139",
      "D:14",
      "D:140",
      "D:141",
      "D:142",
      "D:143",
      "D:144",
      "D:145",
      "D:146",
      "D:147",
      "D:148",
      "D:149",
      "D:15",
      "D:150",
      "D:151",
      "D:152",
      "D:153",
      "D:154",
      "D:155",
      "D:156",
      "D:157",
      "D:158",
      "D:159",
      "D:16",
      "D:160",
      "D:161",
      "D:162",
      "D:163",
      "D:164",
      "D:165",
      "D:166",
      "D:167",
      "D:168",
      "D:169",
      "D:17",
      "D:170",
      "D:171",
      "D:172",
      "D:173",
      "D:174",
      "D:175",
      "D:176",
      "D:177",
      "D:178",
      "D:179",
      "D:18",
      "D:180",
      "D:181",
      "D:182",
      "D:183",
      "D:184",
      "D:185",
      "D:186",
      "D:187",
      "D:188",
      "D:189",
      "D:19",
      "D:190",
      "D:191",
      "D:192",
      "D:193",
      "D:194",
      "D:195",
      "D:196",
      "D:197",
      "D:198",
      "D:199",
      "D:2",
      "D:20",
      "D:200",
      "D:201",
      "D:202",
      "D:203",
      "D:204",
      "D:205",
      "D:206",
      "D:207",
      "D:208",
      "D:209",
      "D:21",
      "D:210",
      "D:211",
      "D:212",
      "D:213",
      "D:214",
      "D:215",
      "D:216",
      "D:217",
      "D:218",
      "D:219",
      "D:22",
      "D:220",
      "D:221",
      "D:222",
      "D:223",
      "D:224",
      "D:225",
      "D:226",
      "D:227",
      "D:228",
      "D:229",
      "D:23",
      "D:230",
      "D:231",
      "D:232",
      "D:233",
      "D:234",
      "D:235",
      "D:236",
      "D:237",
      "D:238",
      "D:239",
      "D:24",
      "D:240",
      "D:241",
      "D:242",
      "D:243",
      "D:244",
      "D:245",
      "D:246",
      "D:247",
      "D:248",
      "D:249",
      "D:25",
      "D:250",
      "D:251",
      "D:252",
      "D:253",
      "D:254",
      "D:255",
      "D:256",
      "D:257",
      "D:258",
      "D:259",
      "D:26",
      "D:260",
      "D:261",
      "D:262",
      "D:263",
      "D:264",
      "D:265",
      "D:266",
      "D:267",
      "D:268",
      "D:269",
      "D:27",
      "D:270",
      "D:271",
      "D:272",
      "D:273",
      "D:274",
      "D:275",
      "D:28",
      "D:29",
      "D:3",
      "D:30",
      "D:31",
      "D:32",
      "D:33",
      "D:34",
      "D:35",
      "D:36",
      "D:37",
      "D:38",
      "D:39",
      "D:4",
      "D:40",
      "D:41",
      "D:42",
      "D:43",
      "D:44",
      "D:45",
      "D:46",
      "D:47",
      "D:48",
      "D:49",
      "D:5",
      "D:50",
      "D:51",
      "D:52",
      "D:53",
      "D:54",
      "D:55",
      "D:56",
      "D:57",
      "D:58",
      "D:59",
      "D:6",
      "D:60",
      "D:61",
      "D:62",
      "D:63",
      "D:64",
      "D:65",
      "D:66",
      "D:67",
      "D:68",
      "D:69",
      "D:7",
      "D:70",
      "D:71",
      "D:72",
      "D:73",
      "D:74",
      "D:75",
      "D:76",
      "D:77",
      "D:78",
      "D:79",
      "D:8",
      "D:80",
      "D:81",
      "D:82",
      "D:83",
      "D:84",
      "D:85",
      "D:86",
      "D:87",
      "D:88",
      "D:89",
      "D:9",
      "D:90",
      "D:91",
      "D:92",
      "D:93",
      "D:94",
      "D:95",
      "D:96",
      "D:97",
      "D:98",
      "D:99",
      "E:0",
      "E:1",
      "E:10",
      "E:11",
      "E:12",
      "E:13",
      "E:14",
      "E:15",
      "E:16",
      "E:17",
      "E:18",
      "E:19",
      "E:2",
      "E:20",
      "E:21",
      "E:22",
      "E:23",
      "E:24",
      "E:25",
      "E:26",
      "E:27",
      "E:28",
      "E:29",
      "E:3",
      "E:30",
      "E:31",
      "E:32",
      "E:33",
      "E:34",
      "E:35",
      "E:36",
      "E:37",
      "E:38",
      "E:39",
      "E:4",
      "E:40",
      "E:41",
      "E:42",
      "E:43",
      "E:44",
      "E:45",
      "E:46",
      "E:47",
      "E:48",
      "E:49",
      "E:5",
      "E:50",
      "E:51",
      "E:52",
      "E:53",
      "E:54",
      "E:55",
      "E:56",
      "E:57",
      "E:58",
      "E:59",
      "E:6",
      "E:60",
      "E:61",
      "E:62",
      "E:63",
      "E:64",
      "E:65",
      "E:66",
      "E:67",
      "E:68",
      "E:69",
      "E:7",
      "E:70",
      "E:71",
      "E:72",
      "E:73",
      "E:74",
      "E:75",
      "E:76",
      "E:77",
      "E:78",
      "E:79",
      "E:8",
      "E:80",
      "E:81",
      "E:82",
      "E:83",
      "E:84",
      "E:85",
      "E:86",
      "E:87",
      "E:88",
      "E:89",
      "E:9",
      "E:90",
      "E:91",
      "E:92",
      "E:93",
      "E:94",
      "E:95",
      "E:96",
      "E:97",
      "E:98",
      "E:99"
    ],
    "D:12": [
      "D:1",
      "D:10",
      "D:100",
      "D:101",
      "D:102",
      "D:103",
      "D:104",
      "D:105",
      "D:106",
      "D:107",
      "D:108",
      "D:109",
      "D:11",
      "D:110",
      "D:111",
      "D:112",
      "D:113",
      "D:114",
      "D:115",
      "D:116",
      "D:117",
      "D:118",
      "D:119",
      "D:120",
      "D:121",
      "D:122",
      "D:123",
      "D:124",
      "D:125",
      "D:126",
      "D:127",
      "D:128",
      "D:129",
      "D:13",
      "D:130",
      "D:131",
      "D:132",
      "D:133",
      "D:134",
      "D:135",
      "D:136",
      "D:137",
      "D:138",
      "D:139",
      "D:14",
      "D:140",
      "D:141",
      "D:142",
      "D:143",
      "D:144",
      "D:145",
      "D:146",
      "D:147",
      "D:148",
      "D:149",
      "D:15",
      "D:150",
      "D:151",
      "D:152",
      "D:153",
      "D:154",
      "D:155",
      "D:156",
      "D:157",
      "D:158",
      "D:159",
      "D:16",
      "D:160",
      "D:161",
      "D:162",
      "D:163",
      "D:164",
      "D:165",
      "D:166",
      "D:167",
      "D:168",
      "D:169",
      "D:17",
      "D:170",
      "D:171",
      "D:172",
      "D:173",
      "D:174",
      "D:175",
      "D:176",
      "D:177",
      "D:178",
      "D:179",
      "D:18",
      "D:180",
      "D:181",
      "D:182",
      "D:183",
      "D:184",
      "D:185",
      "D:186",
      "D:187",
      "D:188",
      "D:189",
      "D:19",
      "D:190",
      "D:191",
      "D:192",
      "D:193",
      "D:194",
      "D:195",
      "D:196",
      "D:197",
      "D:198",
      "D:199",
      "D:2",
      "D:20",
      "D:200",
      "D:201",
      "D:202",
      "D:203",
      "D:204",
      "D:205",
      "D:206",
      "D:207",
      "D:208",
      "D:209",
      "D:21",
      "D:210",
      "D:211",
      "D:212",
      "D:213",
      "D:214",
      "D:215",
      "D:216",
      "D:217",
      "D:218",
      "D:219",
      "D:22",
      "D:220",
      "D:221",
      "D:222",
      "D:223",
      "D:224",
      "D:225",
      "D:226",
      "D:227",
      "D:228",
      "D:229",
      "D:23",
      "D:230",
      "D:231",
      "D:232",
      "D:233",
      "D:234",
      "D:235",
      "D:236",
      "D:237",
      "D:238",
      "D:239",
      "D:24",
      "D:240",
      "D:241",
      "D:242",
      "D:243",
      "D:244",
      "D:245",
      "D:246",
      "D:247",
      "D:248",
      "D:249",
      "D:25",
      "D:250",
      "D:251",
      "D:252",
      "D:253",
      "D:254",
      "D:255",
      "D:256",
      "D:257",
      "D:258",
      "D:259",
      "D:26",
      "D:260",
      "D:261",
      "D:262",
      "D:263",
      "D:264",
      "D:265",
      "D:266",
      "D:267",
      "D:268",
      "D:269",
      "D:27",
      "D:270",
      "D:271",
      "D:272",
      "D:273",
      "D:274",
      "D:275",
      "D:28",
      "D:29",
      "D:3",
      "D:30",
      "D:31",
      "D:32",
      "D:33",
      "D:34",
      "D:35",
      "D:36",
      "D:37",
      "D:38",
      "D:39",
      "D:4",
      "D:40",
      "D:41",
      "D:42",
      "D:43",
      "D:44",
      "D:45",
      "D:46",
      "D:47",
      "D:48",
      "D:49",
      "D:5",
      "D:50",
      "D:51",
      "D:52",
      "D:53",
      "D:54",
      "D:55",
      "D:56",
      "D:57",
      "D:58",
      "D:59",
      "D:6",
      "D:60",
      "D:61",
      "D:62",
      "D:63",
      "D:64",
      "D:65",
      "D:66",
      "D:67",
      "D:68",
      "D:69",
      "D:7",
      "D:70",
      "D:71",
      "D:72",
      "D:73",
      "D:74",
      "D:75",
      "D:76",
      "D:77",
      "D:78",
      "D:79",
      "D:8",
      "D:80",
      "D:81",
      "D:82",
      "D:83",
      "D:84",
      "D:85",
      "D:86",
      "D:87",
      "D:88",
      "D:89",
      "D:9",
      "D:90",
      "D:91",
      "D:92",
      "D:93",
      "D:94",
      "D:95",
      "D:96",
      "D:97",
      "D:98",
      "D:99",
      "E:0",
      "E:1",
      "E:10",
      "E:11",
      "E:12",
      "E:13",
      "E:14",
      "E:15",
      "E:16",
      "E:17",
      "E:18",
      "E:19",
      "E:2",
      "E:20",
      "E:21",
      "E:22",
      "E:23",
      "E:24",
      "E:25",
      "E:26",
      "E:27",
      "E:28",
      "E:29",
      "E:3",
      "E:30",
      "E:31",
      "E:32",
      "E:33",
      "E:34",
      "E:35",
      "E:36",
      "E:37",
      "E:38",
      "E:39",
      "E:4",
      "E:40",
      "E:41",
      "E:42",
      "E:43",
      "E:44",
      "E:45",
      "E:46",
      "E:47",
      "E:48",
      "E:49",
      "E:5",
      "E:50",
      "E:51",
      "E:52",
      "E:53",
      "E:54",
      "E:55",
      "E:56",
      "E:57",
      "E:58",
      "E:59",
      "E:6",
      "E:60",
      "E:61",
      "E:62",
      "E:63",
      "E:64",
      "E:65",
      "E:66",
      "E:67",
      "E:68",
      "E:69",
      "E:7",
      "E:70",
      "E:71",
      "E:72",
      "E:73",
      "E:74",
      "E:75",
      "E:76",
      "E:77",
      "E:78",
      "E:79",
      "E:8",
      "E:80",
      "E:81",
      "E:82",
      "E:83",
      "E:84",
      "E:85",
      "E:86",
      "E:87",
      "E:88",
      "E:89",
      "E:9",
      "E:90",
      "E:91",
      "E:92",
      "E:93",
      "E:94",
      "E:95",
      "E:96",
      "E:97",
      "E:98",
      "E:99"
    ],
    "D:13": [
      "D:1",
      "D:10",
      "D:100",
      "D:101",
      "D:102",
      "D:103",
      "D:104",
      "D:105",
      "D:106",
      "D:107",
      "D:108",
      "D:109",
      "D:11",
      "D:110",
      "D:111",
      "D:112",
      "D:113",
      "D:114",
      "D:115",
      "D:116",
      "D:117",
      "D:118",
      "D:119",
      "D:12",
      "D:120",
      "D:121",
      "D:122",
      "D:123",
      "D:124",
      "D:125",
      "D:126",
      "D:127",
      "D:128",
      "D:129",
      "D:130",
      "D:131",
      "D:132",
      "D:133",
      "D:134",
      "D:135",
      "D:136",
      "D:137",
      "D:138",
      "D:139",
      "D:14",
      "D:140",
      "D:141",
      "D:142",
      "D:143",
      "D:144",
      "D:145",
      "D:146",
      "D:147",
      "D:148",
      "D:149",
      "D:15",
      "D:150",
      "D:151",
      "D:152",
      "D:153",
      "D:154",
      "D:155",
      "D:156",
      "D:157",
      "D:158",
      "D:159",
      "D:16",
      "D:160",
      "D:161",
      "D:162",
      "D:163",
      "D:164",
      "D:165",
      "D:166",
      "D:167",
      "D:168",
      "D:169",
      "D:17",
      "D:170",
      "D:171",
      "D:172",
      "D:173",
      "D:174",
      "D:175",
      "D:176",
      "D:177",
      "D:178",
      "D:179",
      "D:18",
      "D:180",
      "D:181",
      "D:182",
      "D:183",
      "D:184",
      "D:185",
      "D:186",
      "D:187",
      "D:188",
      "D:189",
      "D:19",
      "D:190",
      "D:191",
      "D:192",
      "D:193",
      "D:194",
      "D:195",
      "D:196",
      "D:197",
      "D:198",
      "D:199",
      "D:2",
      "D:20",
      "D:200",
      "D:201",
      "D:202",
      "D:203",
      "D:204",
      "D:205",
      "D:206",
      "D:207",
      "D:208",
      "D:209",
      "D:21",
      "D:210",
      "D:211",
      "D:212",
      "D:213",
      "D:214",
      "D:215",
      "D:216",
      "D:217",
      "D:218",
      "D:219",
      "D:22",
      "D:220",
      "D:221",
      "D:222",
      "D:223",
      "D:224",
      "D:225",
      "D:226",
      "D:227",
      "D:228",
      "D:229",
      "D:23",
      "D:230",
      "D:231",
      "D:232",
      "D:233",
      "D:234",
      "D:235",
      "D:236",
      "D:237",
      "D:238",
      "D:239",
      "D:24",
      "D:240",
      "D:241",
      "D:242",
      "D:243",
      "D:244",
      "D:245",
      "D:246",
      "D:247",
      "D:248",
      "D:249",
      "D:25",
      "D:250",
      "D:251",
      "D:252",
      "D:253",
      "D:254",
      "D:255",
      "D:256",
      "D:257",
      "D:258",
      "D:259",
      "D:26",
      "D:260",
      "D:261",
      "D:262",
      "D:263",
      "D:264",
      "D:265",
      "D:266",
      "D:267",
      "D:268",
      "D:269",
      "D:27",
      "D:270",
      "D:271",
      "D:272",
      "D:273",
      "D:274",
      "D:275",
      "D:28",
      "D:29",
      "D:3",
      "D:30",
      "D:31",
      "D:32",
      "D:33",
      "D:34",
      "D:35",
      "D:36",
      "D:37",
      "D:38",
      "D:39",
      "D:4",
      "D:40",
      "D:41",
      "D:42",
      "D:43",
      "D:44",
      "D:45",
      "D:46",
      "D:47",
      "D:48",
      "D:49",
      "D:5",
      "D:50",
      "D:51",
      "D:52",
      "D:53",
      "D:54",
      "D:55",
      "D:56",
      "D:57",
      "D:58",
      "D:59",
      "D:6",
      "D:60",
      "D:61",
      "D:62",
      "D:63",
      "D:64",
      "D:65",
      "D:66",
      "D:67",
      "D:68",
      "D:69",
      "D:7",
      "D:70",
      "D:71",
      "D:72",
      "D:73",
      "D:74",
      "D:75",
      "D:76",
      "D:77",
      "D:78",
      "D:79",
      "D:8",
      "D:80",
      "D:81",
      "D:82",
      "D:83",
      "D:84",
      "D:85",
      "D:86",
      "D:87",
      "D:88",
      "D:89",
      "D:9",
      "D:90",
      "D:91",
      "D:92",
      "D:93",
      "D:94",
      "D:95",
      "D:96",
      "D:97",
      "D:98",
      "D:99",
      "E:0",
      "E:1",
      "E:10",
      "E:11",
      "E:12",
      "E:13",
      "E:14",
      "E:15",
      "E:16",
      "E:17",
      "E:18",
      "E:19",
      "E:2",
      "E:20",
      "E:21",
      "E:22",
      "E:23",
      "E:24",
      "E:25",
      "E:26",
      "E:27",
      "E:28",
      "E:29",
      "E:3",
      "E:30",
      "E:31",
      "E:32",
      "E:33",
      "E:34",
      "E:35",
      "E:36",
      "E:37",
      "E:38",
      "E:39",
      "E:4",
      "E:40",
      "E:41",
      "E:42",
      "E:43",
      "E:44",
      "E:45",
      "E:46",
      "E:47",
      "E:48",
      "E:49",
      "E:5",
      "E:50",
      "E:51",
      "E:52",
      "E:53",
      "E:54",
      "E:55",
      "E:56",
      "E:57",
      "E:58",
      "E:59",
      "E:6",
      "E:60",
      "E:61",
      "E:62",
      "E:63",
      "E:64",
      "E:65",
      "E:66",
      "E:67",
      "E:68",
      "E:69",
      "E:7",
      "E:70",
      "E:71",
      "E:72",
      "E:73",
      "E:74",
      "E:75",
      "E:76",
      "E:77",
      "E:78",
      "E:79",
      "E:8",
      "E:80",
      "E:81",
      "E:82",
      "E:83",
      "E:84",
      "E:85",
      "E:86",
      "E:87",
      "E:88",
      "E:89",
      "E:9",
      "E:90",
      "E:91",
      "E:92",
      "E:93",
      "E:94",
      "E:95",
      "E:96",
      "E:97",
      "E:98",
      "E:99"
    ],
    "D:14": [
      "D:1",
      "D:10",
      "D:100",
      "D:101",
      "D:102",
      "D:103",
      "D:104",
      "D:105",
      "D:106",
      "D:107",
      "D:108",
      "D:109",
      "D:11",
      "D:110",
      "D:111",
      "D:112",
      "D:113",
      "D:114",
      "D:115",
      "D:116",
      "D:117",
      "D:118",
      "D:119",
      "D:12",
      "D:120",
      "D:121",
      "D:122",
      "D:123",
      "D:124",
      "D:125",
      "D:126",
      "D:127",
      "D:128",
      "D:129",
      "D:13",
      "D:130",
      "D:131",
      "D:132",
      "D:133",
      "D:134",
      "D:135",
      "D:136",
      "D:137",
      "D:138",
      "D:139",
      "D:140",
      "D:141",
      "D:142",
      "D:143",
      "D:144",
      "D:145",
      "D:146",
      "D:147",
      "D:148",
      "D:149",
      "D:15",
      "D:150",
      "D:151",
      "D:152",
      "D:153",
      "D:154",
      "D:155",
      "D:156",
      "D:157",
      "D:158",
      "D:159",
      "D:16",
      "D:160",
      "D:161",
      "D:162",
      "D:163",
      "D:164",
      "D:165",
      "D:166",
      "D:167",
      "D:168",
      "D:169",
      "D:17",
      "D:170",
      "D:171",
      "D:172",
      "D:173",
      "D:174",
      "D:175",
      "D:176",
      "D:177",
      "D:178",
      "D:179",
      "D:18",
      "D:180",
      "D:181",
      "D:182",
      "D:183",
      "D:184",
      "D:185",
      "D:186",
      "D:187",
      "D:188",
      "D:189",
      "D:19",
      "D:190",
      "D:191",
      "D:192",
      "D:193",
      "D:194",
      "D:195",
      "D:196",
      "D:197",
      "D:198",
      "D:199",
      "D:2",
      "D:20",
      "D:200",
      "D:201",
      "D:202",
      "D:203",
      "D:204",
      "D:205",
      "D:206",
      "D:207",
      "D:208",
      "D:209",
      "D:21",
      "D:210",
      "D:211",
      "D:212",
      "D:213",
      "D:214",
      "D:215",
      "D:216",
      "D:217",
      "D:218",
      "D:219",
      "D:22",
      "D:220",
      "D:221",
      "D:222",
      "D:223",
      "D:224",
      "D:225",
      "D:226",
      "D:227",
      "D:228",
      "D:229",
      "D:23",
      "D:230",
      "D:231",
      "D:232",
      "D:233",
      "D:234",
      "D:235",
      "D:236",
      "D:237",
      "D:238",
      "D:239",
      "D:24",
      "D:240",
      "D:241",
      "D:242",
      "D:243",
      "D:244",
      "D:245",
      "D:246",
      "D:247",
      "D:248",
      "D:249",
      "D:25",
      "D:250",
      "D:251",
      "D:252",
      "D:253",
      "D:254",
      "D:255",
      "D:256",
      "D:257",
      "D:258",
      "D:259",
      "D:26",
      "D:260",
      "D:261",
      "D:262",
      "D:263",
      "D:264",
      "D:265",
      "D:266",
      "D:267",
      "D:268",
      "D:269",
      "D:27",
      "D:270",
      "D:271",
      "D:272",
      "D:273",
      "D:274",
      "D:275",
      "D:28",
      "D:29",
      "D:3",
      "D:30",
      "D:31",
      "D:32",
      "D:33",
      "D:34",
      "D:35",
      "D:36",
      "D:37",
      "D:38",
      "D:39",
      "D:4",
      "D:40",
      "D:41",
      "D:42",
      "D:43",
      "D:44",
      "D:45",
      "D:46",
      "D:47",
      "D:48",
      "D:49",
      "D:5",
      "D:50",
      "D:51",
      "D:52",
      "D:53",
      "D:54",
      "D:55",
      "D:56",
      "D:57",
      "D:58",
      "D:59",
      "D:6",
      "D:60",
      "D:61",
      "D:62",
      "D:63",
      "D:64",
      "D:65",
      "D:66",
      "D:67",
      "D:68",
      "D:69",
      "D:7",
      "D:70",
      "D:71",
      "D:72",
      "D:73",
      "D:74",
      "D:75",
      "D:76",
      "D:77",
      "D:78",
      "D:79",
      "D:8",
      "D:80",
      "D:81",
      "D:82",
      "D:83",
      "D:84",
      "D:85",
      "D:86",
      "D:87",
      "D:88",
      "D:89",
      "D:9",
      "D:90",
      "D:91",
      "D:92",
      "D:93",
      "D:94",
      "D:95",
      "D:96",
      "D:97",
      "D:98",
      "D:99",
      "E:0",
      "E:1",
      "E:10",
      "E:11",
      "E:12",
      "E:13",
      "E:14",
      "E:15",
      "E:16",
      "E:17",
      "E:18",
      "E:19",
      "E:2",
      "E:20",
      "E:21",
      "E:22",
      "E:23",
      "E:24",
      "E:25",
      "E:26",
      "E:27",
      "E:28",
      "E:29",
      "E:3",
      "E:30",
      "E:31",
      "E:32",
      "E:33",
      "E:34",
      "E:35",
      "E:36",
      "E:37",
      "E:38",
      "E:39",
      "E:4",
      "E:40",
      "E:41",
      "E:42",
      "E:43",
      "E:44",
      "E:45",
      "E:46",
      "E:47",
      "E:48",
      "E:49",
      "E:5",
      "E:50",
      "E:51",
      "E:52",
      "E:53",
      "E:54",
      "E:55",
      "E:56",
      "E:57",
      "E:58",
      "E:59",
      "E:6",
      "E:60",
      "E:61",
      "E:62",
      "E:63",
      "E:64",
      "E:65",
      "E:66",
      "E:67",
      "E:68",
      "E:69",
      "E:7",
      "E:70",
      "E:71",
      "E:72",
      "E:73",
      "E:74",
      "E:75",
      "E:76",
      "E:77",
      "E:78",
      "E:79",
      "E:8",
      "E:80",
      "E:81",
      "E:82",
      "E:83",
      "E:84",
      "E:85",
      "E:86",
      "E:87",
      "E:88",
      "E:89",
      "E:9",
      "E:90",
      "E:91",
      "E:92",
      "E:93",
      "E:94",
      "E:95",
      "E:96",
      "E:97",
      "E:98",
      "E:99"
    ],
    "D:15": [
      "D:1",
      "D:10",
      "D:100",
      "D:101",
      "D:102",
      "D:103",
      "D:104",
      "D:105",
      "D:106",
      "D:107",
      "D:108",
      "D:109",
      "D:11",
      "D:110",
      "D:111",
      "D:112",
      "D:113",
      "D:114",
      "D:115",
      "D:116",
      "D:117",
      "D:118",
      "D:119",
      "D:12",
      "D:120",
      "D:121",
      "D:122",
      "D:123",
      "D:124",
      "D:125",
      "D:126",
      "D:127",
      "D:128",
      "D:129",
      "D:13",
      "D:130",
      "D:131",
      "D:132",
      "D:133",
      "D:134",
      "D:135",
      "D:136",
      "D:137",
      "D:138",
      "D:139",
      "D:14",
      "D:140",
      "D:141",
      "D:142",
      "D:143",
      "D:144",
      "D:145",
      "D:146",
      "D:147",
      "D:148",
      "D:149",
      "D:150",
      "D:151",
      "D:152",
      "D:153",
      "D:154",
      "D:155",
      "D:156",
      "D:157",
      "D:158",
      "D:159",
      "D:16",
      "D:160",
      "D:161",
      "D:162",
      "D:163",
      "D:164",
      "D:165",
      "D:166",
      "D:167",
      "D:168",
      "D:169",
      "D:17",
      "D:170",
      "D:171",
      "D:172",
      "D:173",
      "D:174",
      "D:175",
      "D:176",
      "D:177",
      "D:178",
      "D:179",
      "D:18",
      "D:180",
      "D:181",
      "D:182",
      "D:183",
      "D:184",
      "D:185",
      "D:186",
      "D:187",
      "D:188",
      "D:189",
      "D:19",
      "D:190",
      "D:191",
      "D:192",
      "D:193",
      "D:194",
      "D:195",
      "D:196",
      "D:197",
      "D:198",
      "D:199",
      "D:2",
      "D:20",
      "D:200",
      "D:201",
      "D:202",
      "D:203",
      "D:204",
      "D:205",
      "D:206",
      "D:207",
      "D:208",
      "D:209",
      "D:21",
      "D:210",
      "D:211",
      "D:212",
      "D:213",
      "D:214",
      "D:215",
      "D:216",
      "D:217",
      "D:218",
      "D:219",
      "D:22",
      "D:220",
      "D:221",
      "D:222",
      "D:223",
      "D:224",
      "D:225",
      "D:226",
      "D:227",
      "D:228",
      "D:229",
      "D:23",
      "D:230",
      "D:231",
      "D:232",
      "D:233",
      "D:234",
      "D:235",
      "D:236",
      "D:237",
      "D:238",
      "D:239",
      "D:24",
      "D:240",
      "D:241",
      "D:242",
      "D:243",
      "D:244",
      "D:245",
      "D:246",
      "D:247",
      "D:248",
      "D:249",
      "D:25",
      "D:250",
      "D:251",
      "D:252",
      "D:253",
      "D:254",
      "D:255",
      "D:256",
      "D:257",
      "D:258",
      "D:259",
      "D:26",
      "D:260",
      "D:261",
      "D:262",
      "D:263",
      "D:264",
      "D:265",
      "D:266",
      "D:267",
      "D:268",
      "D:269",
      "D:27",
      "D:270",
      "D:271",
      "D:272",
      "D:273",
      "D:274",
      "D:275",
      "D:28",
      "D:29",
      "D:3",
      "D:30",
      "D:31",
      "D:32",
      "D:33",
      "D:34",
      "D:35",
      "D:36",
      "D:37",
      "D:38",
      "D:39",
      "D:4",
      "D:40",
      "D:41",
      "D:42",
      "D:43",
      "D:44",
      "D:45",
      "D:46",
      "D:47",
      "D:48",
      "D:49",
      "D:5",
      "D:50",
      "D:51",
      "D:52",
      "D:53",
      "D:54",
      "D:55",
      "D:56",
      "D:57",
      "D:58",
      "D:59",
      "D:6",
      "D:60",
      "D:61",
      "D:62",
      "D:63",
      "D:64",
      "D:65",
      "D:66",
      "D:67",
      "D:68",
      "D:69",
      "D:7",
      "D:70",
      "D:71",
      "D:72",
      "D:73",
      "D:74",
      "D:75",
      "D:76",
      "D:77",
      "D:78",
      "D:79",
      "D:8",
      "D:80",
      "D:81",
      "D:82",
      "D:83",
      "D:84",
      "D:85",
      "D:86",
      "D:87",
      "D:88",
      "D:89",
      "D:9",
      "D:90",
      "D:91",
      "D:92",
      "D:93",
      "D:94",
      "D:95",
      "D:96",
      "D:97",
      "D:98",
      "D:99",
      "E:0",
      "E:1",
      "E:10",
      "E:11",
      "E:12",
      "E:13",
      "E:14",
      "E:15",
      "E:16",
      "E:17",
      "E:18",
      "E:19",
      "E:2",
      "E:20",
      "E:21",
      "E:22",
      "E:23",
      "E:24",
      "E:25",
      "E:26",
      "E:27",
      "E:28",
      "E:29",
      "E:3",
      "E:30",
      "E:31",
      "E:32",
      "E:33",
      "E:34",
      "E:35",
      "E:36",
      "E:37",
      "E:38",
      "E:39",
      "E:4",
      "E:40",
      "E:41",
      "E:42",
      "E:43",
      "E:44",
      "E:45",
      "E:46",
      "E:47",
      "E:48",
      "E:49",
      "E:5",
      "E:50",
      "E:51",
      "E:52",
      "E:53",
      "E:54",
      "E:55",
      "E:56",
      "E:57",
      "E:58",
      "E:59",
      "E:6",
      "E:60",
      "E:61",
      "E:62",
      "E:63",
      "E:64",
      "E:65",
      "E:66",
      "E:67",
      "E:68",
      "E:69",
      "E:7",
      "E:70",
      "E:71",
      "E:72",
      "E:73",
      "E:74",
      "E:75",
      "E:76",
      "E:77",
      "E:78",
      "E:79",
      "E:8",
      "E:80",
      "E:81",
      "E:82",
      "E:83",
      "E:84",
      "E:85",
      "E:86",
      "E:87",
      "E:88",
      "E:89",
      "E:9",
      "E:90",
      "E:91",
      "E:92",
      "E:93",
      "E:94",
      "E:95",
      "E:96",
      "E:97",
      "E:98",
      "E:99"
    ],
    "D:16": [
      "D:1",
      "D:10",
      "D:100",
      "D:101",
      "D:102",
      "D:103",
      "D:104",
      "D:105",
      "D:106",
      "D:107",
      "D:108",
      "D:109",
      "D:11",
      "D:110",
      "D:111",
      "D:112",
      "D:113",
      "D:114",
      "D:115",
      "D:116",
      "D:117",
      "D:118",
      "D:119",
      "D:12",
      "D:120",
      "D:121",
      "D:122",
      "D:123",
      "D:124",
      "D:125",
      "D:126",
      "D:127",
      "D:128",
      "D:129",
      "D:13",
      "D:130",
      "D:131",
      "D:132",
      "D:133",
      "D:134",
      "D:135",
      "D:136",
      "D:137",
      "D:138",
      "D:139",
      "D:14",
      "D:140",
      "D:141",
      "D:142",
      "D:143",
      "D:144",
      "D:145",
      "D:146",
      "D:147",
      "D:148",
      "D:149",
      "D:15",
      "D:150",
      "D:151",
      "D:152",
      "D:153",
      "D:154",
      "D:155",
      "D:156",
      "D:157",
      "D:158",
      "D:159",
      "D:160",
      "D:161",
      "D:162",
      "D:163",
      "D:164",
      "D:165",
      "D:166",
      "D:167",
      "D:168",
      "D:169",
      "D:17",
      "D:170",
      "D:171",
      "D:172",
      "D:173",
      "D:174",
      "D:175",
      "D:176",
      "D:177",
      "D:178",
      "D:179",
      "D:18",
      "D:180",
      "D:181",
      "D:182",
      "D:183",
      "D:184",
      "D:185",
      "D:186",
      "D:187",
      "D:188",
      "D:189",
      "D:19",
      "D:190",
      "D:191",
      "D:192",
      "D:193",
      "D:194",
      "D:195",
      "D:196",
      "D:197",
      "D:198",
      "D:199",
      "D:2",
      "D:20",
      "D:200",
      "D:201",
      "D:202",
      "D:203",
      "D:204",
      "D:205",
      "D:206",
      "D:207",
      "D:208",
      "D:209",
      "D:21",
      "D:210",
      "D:211",
      "D:212",
      "D:213",
      "D:214",
      "D:215",
      "D:216",
      "D:217",
      "D:218",
      "D:219",
      "D:22",
      "D:220",
      "D:221",
      "D:222",
      "D:223",
      "D:224",
      "D:225",
      "D:226",
      "D:227",
      "D:228",
      "D:229",
      "D:23",
      "D:230",
      "D:231",
      "D:232",
      "D:233",
      "D:234",
      "D:235",
      "D:236",
      "D:237",
      "D:238",
      "D:239",
      "D:24",
      "D:240",
      "D:241",
      "D:242",
      "D:243",
      "D:244",
      "D:245",
      "D:246",
      "D:247",
      "D:248",
      "D:249",
      "D:25",
      "D:250",
      "D:251",
      "D:252",
      "D:253",
      "D:254",
      "D:255",
      "D:256",
      "D:257",
      "D:258",
      "D:259",
      "D:26",
      "D:260",
      "D:261",
      "D:262",
      "D:263",
      "D:264",
      "D:265",
      "D:266",
      "D:267",
      "D:268",
      "D:269",
      "D:27",
      "D:270",
      "D:271",
      "D:272",
      "D:273",
      "D:274",
      "D:275",
      "D:28",
      "D:29",
      "D:3",
      "D:30",
      "D:31",
      "D:32",
      "D:33",
      "D:34",
      "D:35",
      "D:36",
      "D:37",
      "D:38",
      "D:39",
      "D:4",
      "D:40",
      "D:41",
      "D:42",
      "D:43",
      "D:44",
      "D:45",
      "D:46",
      "D:47",
      "D:48",
      "D:49",
      "D:5",
      "D:50",
      "D:51",
      "D:52",
      "D:53",
      "D:54",
      "D:55",
      "D:56",
      "D:57",
      "D:58",
      "D:59",
      "D:6",
      "D:60",
      "D:61",
      "D:62",
      "D:63",
      "D:64",
      "D:65",
      "D:66",
      "D:67",
      "D:68",
      "D:69",
      "D:7",
      "D:70",
      "D:71",
      "D:72",
      "D:73",
      "D:74",
      "D:75",
      "D:76",
      "D:77",
      "D:78",
      "D:79",
      "D:8",
      "D:80",
      "D:81",
      "D:82",
      "D:83",
      "D:84",
      "D:85",
      "D:86",
      "D:87",
      "D:88",
      "D:89",
      "D:9",
      "D:90",
      "D:91",
      "D:92",
      "D:93",
      "D:94",
      "D:95",
      "D:96",
      "D:97",
      "D:98",
      "D:99",
      "E:0",
      "E:1",
      "E:10",
      "E:11",
      "E:12",
      "E:13",
      "E:14",
      "E:15",
      "E:16",
      "E:17",
      "E:18",
      "E:19",
      "E:2",
      "E:20",
      "E:21",
      "E:22",
      "E:23",
      "E:24",
      "E:25",
      "E:26",
      "E:27",
      "E:28",
      "E:29",
      "E:3",
      "E:30",
      "E:31",
      "E:32",
      "E:33",
      "E:34",
      "E:35",
      "E:36",
      "E:37",
      "E:38",
      "E:39",
      "E:4",
      "E:40",
      "E:41",
      "E:42",
      "E:43",
      "E:44",
      "E:45",
      "E:46",
      "E:47",
      "E:48",
      "E:49",
      "E:5",
      "E:50",
      "E:51",
      "E:52",
      "E:53",
      "E:54",
      "E:55",
      "E:56",
      "E:57",
      "E:58",
      "E:59",
      "E:6",
      "E:60",
      "E:61",
      "E:62",
      "E:63",
      "E:64",
      "E:65",
      "E:66",
      "E:67",
      "E:68",
      "E:69",
      "E:7",
      "E:70",
      "E:71",
      "E:72",
      "E:73",
      "E:74",
      "E:75",
      "E:76",
      "E:77",
      "E:78",
      "E:79",
      "E:8",
      "E:80",
      "E:81",
      "E:82",
      "E:83",
      "E:84",
      "E:85",
      "E:86",
      "E:87",
      "E:88",
      "E:89",
      "E:9",
      "E:90",
      "E:91",
      "E:92",
      "E:93",
      "E:94",
      "E:95",
      "E:96",
      "E:97",
      "E:98",
      "E:99"
    ],
    "D:17": [
      "D:1",
      "D:10",
      "D:100",
      "D:101",
      "D:102",
      "D:103",
      "D:104",
      "D:105",
      "D:106",
      "D:107",
      "D:108",
      "D:109",
      "D:11",
      "D:110",
      "D:111",
      "D:112",
      "D:113",
      "D:114",
      "D:115",
      "D:116",
      "D:117",
      "D:118",
      "D:119",
      "D:12",
      "D:120",
      "D:121",
      "D:122",
      "D:123",
      "D:124",
      "D:125",
      "D:126",
      "D:127",
      "D:128",
      "D:129",
      "D:13",
      "D:130",
      "D:131",
      "D:132",
      "D:133",
      "D:134",
      "D:135",
      "D:136",
      "D:137",
      "D:138",
      "D:139",
      "D:14",
      "D:140",
      "D:141",
      "D:142",
      "D:143",
      "D:144",
      "D:145",
      "D:146",
      "D:147",
      "D:148",
      "D:149",
      "D:15",
      "D:150",
      "D:151",
      "D:152",
      "D:153",
      "D:154",
      "D:155",
      "D:156",
      "D:157",
      "D:158",
      "D:159",
      "D:16",
      "D:160",
      "D:161",
      "D:162",
      "D:163",
      "D:164",
      "D:165",
      "D:166",
      "D:167",
      "D:168",
      "D:169",
      "D:170",
      "D:171",
      "D:172",
      "D:173",
      "D:174",
      "D:175",
      "D:176",
      "D:177",
      "D:178",
      "D:179",
      "D:18",
      "D:180",
      "D:181",
      "D:182",
      "D:183",
      "D:184",
      "D:185",
      "D:186",
      "D:187",
      "D:188",
      "D:189",
      "D:19",
      "D:190",
      "D:191",
      "D:192",
      "D:193",
      "D:194",
      "D:195",
      "D:196",
      "D:197",
      "D:198",
      "D:199",
      "D:2",
      "D:20",
      "D:200",
      "D:201",
      "D:202",
      "D:203",
      "D:204",
      "D:205",
      "D:206",
      "D:207",
      "D:208",
      "D:209",
      "D:21",
      "D:210",
      "D:211",
      "D:212",
      "D:213",
      "D:214",
      "D:215",
      "D:216",
      "D:217",
      "D:218",
      "D:219",
      "D:22",
      "D:220",
      "D:221",
      "D:222",
      "D:223",
      "D:224",
      "D:225",
      "D:226",
      "D:227",
      "D:228",
      "D:229",
      "D:23",
      "D:230",
      "D:231",
      "D:232",
      "D:233",
      "D:234",
      "D:235",
      "D:236",
      "D:237",
      "D:238",
      "D:239",
      "D:24",
      "D:240",
      "D:241",
      "D:242",
      "D:243",
      "D:244",
      "D:245",
      "D:246",
      "D:247",
      "D:248",
      "D:249",
      "D:25",
      "D:250",
      "D:251",
      "D:252",
      "D:253",
      "D:254",
      "D:255",
      "D:256",
      "D:257",
      "D:258",
      "D:259",
      "D:26",
      "D:260",
      "D:261",
      "D:262",
      "D:263",
      "D:264",
      "D:265",
      "D:266",
      "D:267",
      "D:268",
      "D:269",
      "D:27",
      "D:270",
      "D:271",
      "D:272",
      "D:273",
      "D:274",
      "D:275",
      "D:28",
      "D:29",
      "D:3",
      "D:30",
      "D:31",
      "D:32",
      "D:33",
      "D:34",
      "D:35",
      "D:36",
      "D:37",
      "D:38",
      "D:39",
      "D:4",
      "D:40",
      "D:41",
      "D:42",
      "D:43",
      "D:44",
      "D:45",
      "D:46",
      "D:47",
      "D:48",
      "D:49",
      "D:5",
      "D:50",
      "D:51",
      "D:52",
      "D:53",
      "D:54",
      "D:55",
      "D:56",
      "D:57",
      "D:58",
      "D:59",
      "D:6",
      "D:60",
      "D:61",
      "D:62",
      "D:63",
      "D:64",
      "D:65",
      "D:66",
      "D:67",
      "D:68",
      "D:69",
      "D:7",
      "D:70",
      "D:71",
      "D:72",
      "D:73",
      "D:74",
      "D:75",
      "D:76",
      "D:77",
      "D:78",
      "D:79",
      "D:8",
      "D:80",
      "D:81",
      "D:82",
      "D:83",
      "D:84",
      "D:85",
      "D:86",
      "D:87",
      "D:88",
      "D:89",
      "D:9",
      "D:90",
      "D:91",
      "D:92",
      "D:93",
      "D:94",
      "D:95",
      "D:96",
      "D:97",
      "D:98",
      "D:99",
      "E:0",
      "E:1",
      "E:10",
      "E:11",
      "E:12",
      "E:13",
      "E:14",
      "E:15",
      "E:16",
      "E:17",
      "E:18",
      "E:19",
      "E:2",
      "E:20",
      "E:21",
      "E:22",
      "E:23",
      "E:24",
      "E:25",
      "E:26",
      "E:27",
      "E:28",
      "E:29",
      "E:3",
      "E:30",
      "E:31",
      "E:32",
      "E:33",
      "E:34",
      "E:35",
      "E:36",
      "E:37",
      "E:38",
      "E:39",
      "E:4",
      "E:40",
      "E:41",
      "E:42",
      "E:43",
      "E:44",
      "E:45",
      "E:46",
      "E:47",
      "E:48",
      "E:49",
      "E:5",
      "E:50",
      "E:51",
      "E:52",
      "E:53",
      "E:54",
      "E:55",
      "E:56",
      "E:57",
      "E:58",
      "E:59",
      "E:6",
      "E:60",
      "E:61",
      "E:62",
      "E:63",
      "E:64",
      "E:65",
      "E:66",
      "E:67",
      "E:68",
      "E:69",
      "E:7",
      "E:70",
      "E:71",
      "E:72",
      "E:73",
      "E:74",
      "E:75",
      "E:76",
      "E:77",
      "E:78",
      "E:79",
      "E:8",
      "E:80",
      "E:81",
      "E:82",
      "E:83",
      "E:84",
      "E:85",
      "E:86",
      "E:87",
      "E:88",
      "E:89",
      "E:9",
      "E:90",
      "E:91",
      "E:92",
      "E:93",
      "E:94",
      "E:95",
      "E:96",
      "E:97",
      "E:98",
      "E:99"
    ],
    "D:18": [
      "D:1",
      "D:10",
      "D:100",
      "D:101",
      "D:102",
      "D:103",
      "D:104",
      "D:105",
      "D:106",
      "D:107",
      "D:108",
      "D:109",
      "D:11",
      "D:110",
      "D:111",
      "D:112",
      "D:113",
      "D:114",
      "D:115",
      "D:116",
      "D:117",
      "D:118",
      "D:119",
      "D:12",
      "D:120",
      "D:121",
      "D:122",
      "D:123",
      "D:124",
      "D:125",
      "D:126",
      "D:127",
      "D:128",
      "D:129",
      "D:13",
      "D:130",
      "D:131",
      "D:132",
      "D:133",
      "D:134",
      "D:135",
      "D:136",
      "D:137",
      "D:138",
      "D:139",
      "D:14",
      "D:140",
      "D:141",
      "D:142",
      "D:143",
      "D:144",
      "D:145",
      "D:146",
      "D:147",
      "D:148",
      "D:149",
      "D:15",
      "D:150",
      "D:151",
      "D:152",
      "D:153",
      "D:154",
      "D:155",
      "D:156",
      "D:157",
      "D:158",
      "D:159",
      "D:16",
      "D:160",
      "D:161",
      "D:162",
      "D:163",
      "D:164",
      "D:165",
      "D:166",
      "D:167",
      "D:168",
      "D:169",
      "D:17",
      "D:170",
      "D:171",
      "D:172",
      "D:173",
      "D:174",
      "D:175",
      "D:176",
      "D:177",
      "D:178",
      "D:179",
      "D:180",
      "D:181",
      "D:182",
      "D:183",
      "D:184",
      "D:185",
      "D:186",
      "D:187",
      "D:188",
      "D:189",
      "D:19",
      "D:190",
      "D:191",
      "D:192",
      "D:193",
      "D:194",
      "D:195",
      "D:196",
      "D:197",
      "D:198",
      "D:199",
      "D:2",
      "D:20",
      "D:200",
      "D:201",
      "D:202",
      "D:203",
      "D:204",
      "D:205",
      "D:206",
      "D:207",
      "D:208",
      "D:209",
      "D:21",
      "D:210",
      "D:211",
      "D:212",
      "D:213",
      "D:214",
      "D:215",
      "D:216",
      "D:217",
      "D:218",
      "D:219",
      "D:22",
      "D:220",
      "D:221",
      "D:222",
      "D:223",
      "D:224",
      "D:225",
      "D:226",
      "D:227",
      "D:228",
      "D:229",
      "D:23",
      "D:230",
      "D:231",
      "D:232",
      "D:233",
      "D:234",
      "D:235",
      "D:236",
      "D:237",
      "D:238",
      "D:239",
      "D:24",
      "D:240",
      "D:241",
      "D:242",
      "D:243",
      "D:244",
      "D:245",
      "D:246",
      "D:247",
      "D:248",
      "D:249",
      "D:25",
      "D:250",
      "D:251",
      "D:252",
      "D:253",
      "D:254",
      "D:255",
      "D:256",
      "D:257",
      "D:258",
      "D:259",
      "D:26",
      "D:260",
      "D:261",
      "D:262",
      "D:263",
      "D:264",
      "D:265",
      "D:266",
      "D:267",
      "D:268",
      "D:269",
      "D:27",
      "D:270",
      "D:271",
      "D:272",
      "D:273",
      "D:274",
      "D:275",
      "D:28",
      "D:29",
      "D:3",
      "D:30",
      "D:31",
      "D:32",
      "D:33",
      "D:34",
      "D:35",
      "D:36",
      "D:37",
      "D:38",
      "D:39",
      "D:4",
      "D:40",
      "D:41",
      "D:42",
      "D:43",
      "D:44",
      "D:45",
      "D:46",
      "D:47",
      "D:48",
      "D:49",
      "D:5",
      "D:50",
      "D:51",
      "D:52",
      "D:53",
      "D:54",
      "D:55",
      "D:56",
      "D:57",
      "D:58",
      "D:59",
      "D:6",
      "D:60",
      "D:61",
      "D:62",
      "D:63",
      "D:64",
      "D:65",
      "D:66",
      "D:67",
      "D:68",
      "D:69",
      "D:7",
      "D:70",
      "D:71",
      "D:72",
      "D:73",
      "D:74",
      "D:75",
      "D:76",
      "D:77",
      "D:78",
      "D:79",
      "D:8",
      "D:80",
      "D:81",
      "D:82",
      "D:83",
      "D:84",
      "D:85",
      "D:86",
      "D:87",
      "D:88",
      "D:89",
      "D:9",
      "D:90",
      "D:91",
      "D:92",
      "D:93",
      "D:94",
      "D:95",
      "D:96",
      "D:97",
      "D:98",
      "D:99",
      "E:0",
      "E:1",
      "E:10",
      "E:11",
      "E:12",
      "E:13",
      "E:14",
      "E:15",
      "E:16",
      "E:17",
      "E:18",
      "E:19",
      "E:2",
      "E:20",
      "E:21",
      "E:22",
      "E:23",
      "E:24",
      "E:25",
      "E:26",
      "E:27",
      "E:28",
      "E:29",
      "E:3",
      "E:30",
      "E:31",
      "E:32",
      "E:33",
      "E:34",
      "E:35",
      "E:36",
      "E:37",
      "E:38",
      "E:39",
      "E:4",
      "E:40",
      "E:41",
      "E:42",
      "E:43",
      "E:44",
      "E:45",
      "E:46",
      "E:47",
      "E:48",
      "E:49",
      "E:5",
      "E:50",
      "E:51",
      "E:52",
      "E:53",
      "E:54",
      "E:55",
      "E:56",
      "E:57",
      "E:58",
      "E:59",
      "E:6",
      "E:60",
      "E:61",
      "E:62",
      "E:63",
      "E:64",
      "E:65",
      "E:66",
      "E:67",
      "E:68",
      "E:69",
      "E:7",
      "E:70",
      "E:71",
      "E:72",
      "E:73",
      "E:74",
      "E:75",
      "E:76",
      "E:77",
      "E:78",
      "E:79",
      "E:8",
      "E:80",
      "E:81",
      "E:82",
      "E:83",
      "E:84",
      "E:85",
      "E:86",
      "E:87",
      "E:88",
      "E:89",
      "E:9",
      "E:90",
      "E:91",
      "E:92",
      "E:93",
      "E:94",
      "E:95",
      "E:96",
      "E:97",
      "E:98",
      "E:99"
    ],
    "D:19": [
      "D:1",
      "D:10",
      "D:100",
      "D:101",
      "D:102",
      "D:103",
      "D:104",
      "D:105",
      "D:106",
      "D:107",
      "D:108",
      "D:109",
      "D:11",
      "D:110",
      "D:111",
      "D:112",
      "D:113",
      "D:114",
      "D:115",
      "D:116",
      "D:117",
      "D:118",
      "D:119",
      "D:12",
      "D:120",
      "D:121",
      "D:122",
      "D:123",
      "D:124",
      "D:125",
      "D:126",
      "D:127",
      "D:128",
      "D:129",
      "D:13",
      "D:130",
      "D:131",
      "D:132",
      "D:133",
      "D:134",
      "D:135",
      "D:136",
      "D:137",
      "D:138",
      "D:139",
      "D:14",
      "D:140",
      "D:141",
      "D:142",
      "D:143",
      "D:144",
      "D:145",
      "D:146",
      "D:147",
      "D:148",
      "D:149",
      "D:15",
      "D:150",
      "D:151",
      "D:152",
      "D:153",
      "D:154",
      "D:155",
      "D:156",
      "D:157",
      "D:158",
      "D:159",
      "D:16",
      "D:160",
      "D:161",
      "D:162",
      "D:163",
      "D:164",
      "D:165",
      "D:166",
      "D:167",
      "D:168",
      "D:169",
      "D:17",
      "D:170",
      "D:171",
      "D:172",
      "D:173",
      "D:174",
      "D:175",
      "D:176",
      "D:177",
      "D:178",
      "D:179",
      "D:18",
      "D:180",
      "D:181",
      "D:182",
      "D:183",
      "D:184",
      "D:185",
      "D:186",
      "D:187",
      "D:188",
      "D:189",
      "D:190",
      "D:191",
      "D:192",
      "D:193",
      "D:194",
      "D:195",
      "D:196",
      "D:197",
      "D:198",
      "D:199",
      "D:2",
      "D:20",
      "D:200",
      "D:201",
      "D:202",
      "D:203",
      "D:204",
      "D:205",
      "D:206",
      "D:207",
      "D:208",
      "D:209",
      "D:21",
      "D:210",
      "D:211",
      "D:212",
      "D:213",
      "D:214",
      "D:215",
      "D:216",
      "D:217",
      "D:218",
      "D:219",
      "D:22",
      "D:220",
      "D:221",
      "D:222",
      "D:223",
      "D:224",
      "D:225",
      "D:226",
      "D:227",
      "D:228",
      "D:229",
      "D:23",
      "D:230",
      "D:231",
      "D:232",
      "D:233",
      "D:234",
      "D:235",
      "D:236",
      "D:237",
      "D:238",
      "D:239",
      "D:24",
      "D:240",
      "D:241",
      "D:242",
      "D:243",
      "D:244",
      "D:245",
      "D:246",
      "D:247",
      "D:248",
      "D:249",
      "D:25",
      "D:250",
      "D:251",
      "D:252",
      "D:253",
      "D:254",
      "D:255",
      "D:256",
      "D:257",
      "D:258",
      "D:259",
      "D:26",
      "D:260",
      "D:261",
      "D:262",
      "D:263",
      "D:264",
      "D:265",
      "D:266",
      "D:267",
      "D:268",
      "D:269",
      "D:27",
      "D:270",
      "D:271",
      "D:272",
      "D:273",
      "D:274",
      "D:275",
      "D:28",
      "D:29",
      "D:3",
      "D:30",
      "D:31",
      "D:32",
      "D:33",
      "D:34",
      "D:35",
      "D:36",
      "D:37",
      "D:38",
      "D:39",
      "D:4",
      "D:40",
      "D:41",
      "D:42",
      "D:43",
      "D:44",
      "D:45",
      "D:46",
      "D:47",
      "D:48",
      "D:49",
      "D:5",
      "D:50",
      "D:51",
      "D:52",
      "D:53",
      "D:54",
      "D:55",
      "D:56",
      "D:57",
      "D:58",
      "D:59",
      "D:6",
      "D:60",
      "D:61",
      "D:62",
      "D:63",
      "D:64",
      "D:65",
      "D:66",
      "D:67",
      "D:68",
      "D:69",
      "D:7",
      "D:70",
      "D:71",
      "D:72",
      "D:73",
      "D:74",
      "D:75",
      "D:76",
      "D:77",
      "D:78",
      "D:79",
      "D:8",
      "D:80",
      "D:81",
      "D:82",
      "D:83",
      "D:84",
      "D:85",
      "D:86",
      "D:87",
      "D:88",
      "D:89",
      "D:9",
      "D:90",
      "D:91",
      "D:92",
      "D:93",
      "D:94",
      "D:95",
      "D:96",
      "D:97",
      "D:98",
      "D:99",
      "E:0",
      "E:1",
      "E:10",
      "E:11",
      "E:12",
      "E:13",
      "E:14",
      "E:15",
      "E:16",
      "E:17",
      "E:18",
      "E:19",
      "E:2",
      "E:20",
      "E:21",
      "E:22",
      "E:23",
      "E:24",
      "E:25",
      "E:26",
      "E:27",
      "E:28",
      "E:29",
      "E:3",
      "E:30",
      "E:31",
      "E:32",
      "E:33",
      "E:34",
      "E:35",
      "E:36",
      "E:37",
      "E:38",
      "E:39",
      "E:4",
      "E:40",
      "E:41",
      "E:42",
      "E:43",
      "E:44",
      "E:45",
      "E:46",
      "E:47",
      "E:48",
      "E:49",
      "E:5",
      "E:50",
      "E:51",
      "E:52",
      "E:53",
      "E:54",
      "E:55",
      "E:56",
      "E:57",
      "E:58",
      "E:59",
      "E:6",
      "E:60",
      "E:61",
      "E:62",
      "E:63",
      "E:64",
      "E:65",
      "E:66",
      "E:67",
      "E:68",
      "E:69",
      "E:7",
      "E:70",
      "E:71",
      "E:72",
      "E:73",
      "E:74",
      "E:75",
      "E:76",
      "E:77",
      "E:78",
      "E:79",
      "E:8",
      "E:80",
      "E:81",
      "E:82",
      "E:83",
      "E:84",
      "E:85",
      "E:86",
      "E:87",
      "E:88",
      "E:89",
      "E:9",
      "E:90",
      "E:91",
      "E:92",
      "E:93",
      "E:94",
      "E:95",
      "E:96",
      "E:97",
      "E:98",
      "E:99"
    ],
    "D:20": [
      "D:1",
      "D:10",
      "D:100",
      "D:101",
      "D:102",
      "D:103",
      "D:104",
      "D:105",
      "D:106",
      "D:107",
      "D:108",
      "D:109",
      "D:11",
      "D:110",
      "D:111",
      "D:112",
      "D:113",
      "D:114",
      "D:115",
      "D:116",
      "D:117",
      "D:118",
      "D:119",
      "D:12",
      "D:120",
      "D:121",
      "D:122",
      "D:123",
      "D:124",
      "D:125",
      "D:126",
      "D:127",
      "D:128",
      "D:129",
      "D:13",
      "D:130",
      "D:131",
      "D:132",
      "D:133",
      "D:134",
      "D:135",
      "D:136",
      "D:137",
      "D:138",
      "D:139",
      "D:14",
      "D:140",
      "D:141",
      "D:142",
      "D:143",
      "D:144",
      "D:145",
      "D:146",
      "D:147",
      "D:148",
      "D:149",
      "D:15",
      "D:150",
      "D:151",
      "D:152",
      "D:153",
      "D:154",
      "D:155",
      "D:156",
      "D:157",
      "D:158",
      "D:159",
      "D:16",
      "D:160",
      "D:161",
      "D:162",
      "D:163",
      "D:164",
      "D:165",
      "D:166",
      "D:167",
      "D:168",
      "D:169",
      "D:17",
      "D:170",
      "D:171",
      "D:172",
      "D:173",
      "D:174",
      "D:175",
      "D:176",
      "D:177",
      "D:178",
      "D:179",
      "D:18",
      "D:180",
      "D:181",
      "D:182",
      "D:183",
      "D:184",
      "D:185",
      "D:186",
      "D:187",
      "D:188",
      "D:189",
      "D:19",
      "D:190",
      "D:191",
      "D:192",
      "D:193",
      "D:194",
      "D:195",
      "D:196",
      "D:197",
      "D:198",
      "D:199",
      "D:2",
      "D:200",
      "D:201",
      "D:202",
      "D:203",
      "D:204",
      "D:205",
      "D:206",
      "D:207",
      "D:208",
      "D:209",
      "D:21",
      "D:210",
      "D:211",
      "D:212",
      "D:213",
      "D:214",
      "D:215",
      "D:216",
      "D:217",
      "D:218",
      "D:219",
      "D:22",
      "D:220",
      "D:221",
      "D:222",
      "D:223",
      "D:224",
      "D:225",
      "D:226",
      "D:227",
      "D:228",
      "D:229",
      "D:23",
      "D:230",
      "D:231",
      "D:232",
      "D:233",
      "D:234",
      "D:235",
      "D:236",
      "D:237",
      "D:238",
      "D:239",
      "D:24",
      "D:240",
      "D:241",
      "D:242",
      "D:243",
      "D:244",
      "D:245",
      "D:246",
      "D:247",
      "D:248",
      "D:249",
      "D:25",
      "D:250",
      "D:251",
      "D:252",
      "D:253",
      "D:254",
      "D:255",
      "D:256",
      "D:257",
      "D:258",
      "D:259",
      "D:26",
      "D:260",
      "D:261",
      "D:262",
      "D:263",
      "D:264",
      "D:265",
      "D:266",
      "D:267",
      "D:268",
      "D:269",
      "D:27",
      "D:270",
      "D:271",
      "D:272",
      "D:273",
      "D:274",
      "D:275",
      "D:28",
      "D:29",
      "D:3",
      "D:30",
      "D:31",
      "D:32",
      "D:33",
      "D:34",
      "D:35",
      "D:36",
      "D:37",
      "D:38",
      "D:39",
      "D:4",
      "D:40",
      "D:41",
      "D:42",
      "D:43",
      "D:44",
      "D:45",
      "D:46",
      "D:47",
      "D:48",
      "D:49",
      "D:5",
      "D:50",
      "D:51",
      "D:52",
      "D:53",
      "D:54",
      "D:55",
      "D:56",
      "D:57",
      "D:58",
      "D:59",
      "D:6",
      "D:60",
      "D:61",
      "D:62",
      "D:63",
      "D:64",
      "D:65",
      "D:66",
      "D:67",
      "D:68",
      "D:69",
      "D:7",
      "D:70",
      "D:71",
      "D:72",
      "D:73",
      "D:74",
      "D:75",
      "D:76",
      "D:77",
      "D:78",
      "D:79",
      "D:8",
      "D:80",
      "D:81",
      "D:82",
      "D:83",
      "D:84",
      "D:85",
      "D:86",
      "D:87",
      "D:88",
      "D:89",
      "D:9",
      "D:90",
      "D:91",
      "D:92",
      "D:93",
      "D:94",
      "D:95",
      "D:96",
      "D:97",
      "D:98",
      "D:99",
      "E:0",
      "E:1",
      "E:10",
      "E:11",
      "E:12",
      "E:13",
      "E:14",
      "E:15",
      "E:16",
      "E:17",
      "E:18",
      "E:19",
      "E:2",
      "E:20",
      "E:21",
      "E:22",
      "E:23",
      "E:24",
      "E:25",
      "E:26",
      "E:27",
      "E:28",
      "E:29",
      "E:3",
      "E:30",
      "E:31",
      "E:32",
      "E:33",
      "E:34",
      "E:35",
      "E:36",
      "E:37",
      "E:38",
      "E:39",
      "E:4",
      "E:40",
      "E:41",
      "E:42",
      "E:43",
      "E:44",
      "E:45",
      "E:46",
      "E:47",
      "E:48",
      "E:49",
      "E:5",
      "E:50",
      "E:51",
      "E:52",
      "E:53",
      "E:54",
      "E:55",
      "E:56",
      "E:57",
      "E:58",
      "E:59",
      "E:6",
      "E:60",
      "E:61",
      "E:62",
      "E:63",
      "E:64",
      "E:65",
      "E:66",
      "E:67",
      "E:68",
      "E:69",
      "E:7",
      "E:70",
      "E:71",
      "E:72",
      "E:73",
      "E:74",
      "E:75",
      "E:76",
      "E:77",
      "E:78",
      "E:79",
      "E:8",
      "E:80",
      "E:81",
      "E:82",
      "E:83",
      "E:84",
      "E:85",
      "E:86",
      "E:87",
      "E:88",
      "E:89",
      "E:9",
      "E:90",
      "E:91",
      "E:92",
      "E:93",
      "E:94",
      "E:95",
      "E:96",
      "E:97",
      "E:98",
      "E:99"
    ],
    "D:21": [
      "D:1",
      "D:10",
      "D:100",
      "D:101",
      "D:102",
      "D:103",
      "D:104",
      "D:105",
      "D:106",
      "D:107",
      "D:108",
      "D:109",
      "D:11",
      "D:110",
      "D:111",
      "D:112",
      "D:113",
      "D:114",
      "D:115",
      "D:116",
      "D:117",
      "D:118",
      "D:119",
      "D:12",
      "D:120",
      "D:121",
      "D:122",
      "D:123",
      "D:124",
      "D:125",
      "D:126",
      "D:127",
      "D:128",
      "D:129",
      "D:13",
      "D:130",
      "D:131",
      "D:132",
      "D:133",
      "D:134",
      "D:135",
      "D:136",
      "D:137",
      "D:138",
      "D:139",
      "D:14",
      "D:140",
      "D:141",
      "D:142",
      "D:143",
      "D:144",
      "D:145",
      "D:146",
      "D:147",
      "D:148",
      "D:149",
      "D:15",
      "D:150",
      "D:151",
      "D:152",
      "D:153",
      "D:154",
      "D:155",
      "D:156",
      "D:157",
      "D:158",
      "D:159",
      "D:16",
      "D:160",
      "D:161",
      "D:162",
      "D:163",
      "D:164",
      "D:165",
      "D:166",
      "D:167",
      "D:168",
      "D:169",
      "D:17",
      "D:170",
      "D:171",
      "D:172",
      "D:173",
      "D:174",
      "D:175",
      "D:176",
      "D:177",
      "D:178",
      "D:179",
      "D:18",
      "D:180",
      "D:181",
      "D:182",
      "D:183",
      "D:184",
      "D:185",
      "D:186",
      "D:187",
      "D:188",
      "D:189",
      "D:19",
      "D:190",
      "D:191",
      "D:192",
      "D:193",
      "D:194",
      "D:195",
      "D:196",
      "D:197",
      "D:198",
      "D:199",
      "D:2",
      "D:20",
      "D:200",
      "D:201",
      "D:202",
      "D:203",
      "D:204",
      "D:205",
      "D:206",
      "D:207",
      "D:208",
      "D:209",
      "D:210",
      "D:211",
      "D:212",
      "D:213",
      "D:214",
      "D:215",
      "D:216",
      "D:217",
      "D:218",
      "D:219",
      "D:22",
      "D:220",
      "D:221",
      "D:222",
      "D:223",
      "D:224",
      "D:225",
      "D:226",
      "D:227",
      "D:228",
      "D:229",
      "D:23",
      "D:230",
      "D:231",
      "D:232",
      "D:233",
      "D:234",
      "D:235",
      "D:236",
      "D:237",
      "D:238",
      "D:239",
      "D:24",
      "D:240",
      "D:241",
      "D:242",
      "D:243",
      "D:244",
      "D:245",
      "D:246",
      "D:247",
      "D:248",
      "D:249",
      "D:25",
      "D:250",
      "D:251",
      "D:252",
      "D:253",
      "D:254",
      "D:255",
      "D:256",
      "D:257",
      "D:258",
      "D:259",
      "D:26",
      "D:260",
      "D:261",
      "D:262",
      "D:263",
      "D:264",
      "D:265",
      "D:266",
      "D:267",
      "D:268",
      "D:269",
      "D:27",
      "D:270",
      "D:271",
      "D:272",
      "D:273",
      "D:274",
      "D:275",
      "D:28",
      "D:29",
      "D:3",
      "D:30",
      "D:31",
      "D:32",
      "D:33",
      "D:34",
      "D:35",
      "D:36",
      "D:37",
      "D:38",
      "D:39",
      "D:4",
      "D:40",
      "D:41",
      "D:42",
      "D:43",
      "D:44",
      "D:45",
      "D:46",
      "D:47",
      "D:48",
      "D:49",
      "D:5",
      "D:50",
      "D:51",
      "D:52",
      "D:53",
      "D:54",
      "D:55",
      "D:56",
      "D:57",
      "D:58",
      "D:59",
      "D:6",
      "D:60",
      "D:61",
      "D:62",
      "D:63",
      "D:64",
      "D:65",
      "D:66",
      "D:67",
      "D:68",
      "D:69",
      "D:7",
      "D:70",
      "D:71",
      "D:72",
      "D:73",
      "D:74",
      "D:75",
      "D:76",
      "D:77",
      "D:78",
      "D:79",
      "D:8",
      "D:80",
      "D:81",
      "D:82",
      "D:83",
      "D:84",
      "D:85",
      "D:86",
      "D:87",
      "D:88",
      "D:89",
      "D:9",
      "D:90",
      "D:91",
      "D:92",
      "D:93",
      "D:94",
      "D:95",
      "D:96",
      "D:97",
      "D:98",
      "D:99",
      "E:0",
      "E:1",
      "E:10",
      "E:11",
      "E:12",
      "E:13",
      "E:14",
      "E:15",
      "E:16",
      "E:17",
      "E:18",
      "E:19",
      "E:2",
      "E:20",
      "E:21",
      "E:22",
      "E:23",
      "E:24",
      "E:25",
      "E:26",
      "E:27",
      "E:28",
      "E:29",
      "E:3",
      "E:30",
      "E:31",
      "E:32",
      "E:33",
      "E:34",
      "E:35",
      "E:36",
      "E:37",
      "E:38",
      "E:39",
      "E:4",
      "E:40",
      "E:41",
      "E:42",
      "E:43",
      "E:44",
      "E:45",
      "E:46",
      "E:47",
      "E:48",
      "E:49",
      "E:5",
      "E:50",
      "E:51",
      "E:52",
      "E:53",
      "E:54",
      "E:55",
      "E:56",
      "E:57",
      "E:58",
      "E:59",
      "E:6",
      "E:60",
      "E:61",
      "E:62",
      "E:63",
      "E:64",
      "E:65",
      "E:66",
      "E:67",
      "E:68",
      "E:69",
      "E:7",
      "E:70",
      "E:71",
      "E:72",
      "E:73",
      "E:74",
      "E:75",
      "E:76",
      "E:77",
      "E:78",
      "E:79",
      "E:8",
      "E:80",
      "E:81",
      "E:82",
      "E:83",
      "E:84",
      "E:85",
      "E:86",
      "E:87",
      "E:88",
      "E:89",
      "E:9",
      "E:90",
      "E:91",
      "E:92",
      "E:93",
      "E:94",
      "E:95",
      "E:96",
      "E:97",
      "E:98",
      "E:99"
    ],
    "D:22": [
      "D:1",
      "D:10",
      "D:100",
      "D:101",
      "D:102",
      "D:103",
      "D:104",
      "D:105",
      "D:106",
      "D:107",
      "D:108",
      "D:109",
      "D:11",
      "D:110",
      "D:111",
      "D:112",
      "D:113",
      "D:114",
      "D:115",
      "D:116",
      "D:117",
      "D:118",
      "D:119",
      "D:12",
      "D:120",
      "D:121",
      "D:122",
      "D:123",
      "D:124",
      "D:125",
      "D:126",
      "D:127",
      "D:128",
      "D:129",
      "D:13",
      "D:130",
      "D:131",
      "D:132",
      "D:133",
      "D:134",
      "D:135",
      "D:136",
      "D:137",
      "D:138",
      "D:139",
      "D:14",
      "D:140",
      "D:141",
      "D:142",
      "D:143",
      "D:144",
      "D:145",
      "D:146",
      "D:147",
      "D:148",
      "D:149",
      "D:15",
      "D:150",
      "D:151",
      "D:152",
      "D:153",
      "D:154",
      "D:155",
      "D:156",
      "D:157",
      "D:158",
      "D:159",
      "D:16",
      "D:160",
      "D:161",
      "D:162",
      "D:163",
      "D:164",
      "D:165",
      "D:166",
      "D:167",
      "D:168",
      "D:169",
      "D:17",
      "D:170",
      "D:171",
      "D:172",
      "D:173",
      "D:174",
      "D:175",
      "D:176",
      "D:177",
      "D:178",
      "D:179",
      "D:18",
      "D:180",
      "D:181",
      "D:182",
      "D:183",
      "D:184",
      "D:185",
      "D:186",
      "D:187",
      "D:188",
      "D:189",
      "D:19",
      "D:190",
      "D:191",
      "D:192",
      "D:193",
      "D:194",
      "D:195",
      "D:196",
      "D:197",
      "D:198",
      "D:199",
      "D:2",
      "D:20",
      "D:200",
      "D:201",
      "D:202",
      "D:203",
      "D:204",
      "D:205",
      "D:206",
      "D:207",
      "D:208",
      "D:209",
      "D:21",
      "D:210",
      "D:211",
      "D:212",
      "D:213",
      "D:214",
      "D:215",
      "D:216",
      "D:217",
      "D:218",
      "D:219",
      "D:220",
      "D:221",
      "D:222",
      "D:223",
      "D:224",
      "D:225",
      "D:226",
      "D:227",
      "D:228",
      "D:229",
      "D:23",
      "D:230",
      "D:231",
      "D:232",
      "D:233",
      "D:234",
      "D:235",
      "D:236",
      "D:237",
      "D:238",
      "D:239",
      "D:24",
      "D:240",
      "D:241",
      "D:242",
      "D:243",
      "D:244",
      "D:245",
      "D:246",
      "D:247",
      "D:248",
      "D:249",
      "D:25",
      "D:250",
      "D:251",
      "D:252",
      "D:253",
      "D:254",
      "D:255",
      "D:256",
      "D:257",
      "D:258",
      "D:259",
      "D:26",
      "D:260",
      "D:261",
      "D:262",
      "D:263",
      "D:264",
      "D:265",
      "D:266",
      "D:267",
      "D:268",
      "D:269",
      "D:27",
      "D:270",
      "D:271",
      "D:272",
      "D:273",
      "D:274",
      "D:275",
      "D:28",
      "D:29",
      "D:3",
      "D:30",
      "D:31",
      "D:32",
      "D:33",
      "D:34",
      "D:35",
      "D:36",
      "D:37",
      "D:38",
      "D:39",
      "D:4",
      "D:40",
      "D:41",
      "D:42",
      "D:43",
      "D:44",
      "D:45",
      "D:46",
      "D:47",
      "D:48",
      "D:49",
      "D:5",
      "D:50",
      "D:51",
      "D:52",
      "D:53",
      "D:54",
      "D:55",
      "D:56",
      "D:57",
      "D:58",
      "D:59",
      "D:6",
      "D:60",
      "D:61",
      "D:62",
      "D:63",
      "D:64",
      "D:65",
      "D:66",
      "D:67",
      "D:68",
      "D:69",
      "D:7",
      "D:70",
      "D:71",
      "D:72",
      "D:73",
      "D:74",
      "D:75",
      "D:76",
      "D:77",
      "D:78",
      "D:79",
      "D:8",
      "D:80",
      "D:81",
      "D:82",
      "D:83",
      "D:84",
      "D:85",
      "D:86",
      "D:87",
      "D:88",
      "D:89",
      "D:9",
      "D:90",
      "D:91",
      "D:92",
      "D:93",
      "D:94",
      "D:95",
      "D:96",
      "D:97",
      "D:98",
      "D:99",
      "E:0",
      "E:1",
      "E:10",
      "E:11",
      "E:12",
      "E:13",
      "E:14",
      "E:15",
      "E:16",
      "E:17",
      "E:18",
      "E:19",
      "E:2",
      "E:20",
      "E:21",
      "E:22",
      "E:23",
      "E:24",
      "E:25",
      "E:26",
      "E:27",
      "E:28",
      "E:29",
      "E:3",
      "E:30",
      "E:31",
      "E:32",
      "E:33",
      "E:34",
      "E:35",
      "E:36",
      "E:37",
      "E:38",
      "E:39",
      "E:4",
      "E:40",
      "E:41",
      "E:42",
      "E:43",
      "E:44",
      "E:45",
      "E:46",
      "E:47",
      "E:48",
      "E:49",
      "E:5",
      "E:50",
      "E:51",
      "E:52",
      "E:53",
      "E:54",
      "E:55",
      "E:56",
      "E:57",
      "E:58",
      "E:59",
      "E:6",
      "E:60",
      "E:61",
      "E:62",
      "E:63",
      "E:64",
      "E:65",
      "E:66",
      "E:67",
      "E:68",
      "E:69",
      "E:7",
      "E:70",
      "E:71",
      "E:72",
      "E:73",
      "E:74",
      "E:75",
      "E:76",
      "E:77",
      "E:78",
      "E:79",
      "E:8",
      "E:80",
      "E:81",
      "E:82",
      "E:83",
      "E:84",
      "E:85",
      "E:86",
      "E:87",
      "E:88",
      "E:89",
      "E:9",
      "E:90",
      "E:91",
      "E:92",
      "E:93",
      "E:94",
      "E:95",
      "E:96",
      "E:97",
      "E:98",
      "E:99"
    ],
    "D:23": [
      "D:1",
      "D:10",
      "D:100",
      "D:101",
      "D:102",
      "D:103",
      "D:104",
      "D:105",
      "D:106",
      "D:107",
      "D:108",
      "D:109",
      "D:11",
      "D:110",
      "D:111",
      "D:112",
      "D:113",
      "D:114",
      "D:115",
      "D:116",
      "D:117",
      "D:118",
      "D:119",
      "D:12",
      "D:120",
      "D:121",
      "D:122",
      "D:123",
      "D:124",
      "D:125",
      "D:126",
      "D:127",
      "D:128",
      "D:129",
      "D:13",
      "D:130",
      "D:131",
      "D:132",
      "D:133",
      "D:134",
      "D:135",
      "D:136",
      "D:137",
      "D:138",
      "D:139",
      "D:14",
      "D:140",
      "D:141",
      "D:142",
      "D:143",
      "D:144",
      "D:145",
      "D:146",
      "D:147",
      "D:148",
      "D:149",
      "D:15",
      "D:150",
      "D:151",
      "D:152",
      "D:153",
      "D:154",
      "D:155",
      "D:156",
      "D:157",
      "D:158",
      "D:159",
      "D:16",
      "D:160",
      "D:161",
      "D:162",
      "D:163",
      "D:164",
      "D:165",
      "D:166",
      "D:167",
      "D:168",
      "D:169",
      "D:17",
      "D:170",
      "D:171",
      "D:172",
      "D:173",
      "D:174",
      "D:175",
      "D:176",
      "D:177",
      "D:178",
      "D:179",
      "D:18",
      "D:180",
      "D:181",
      "D:182",
      "D:183",
      "D:184",
      "D:185",
      "D:186",
      "D:187",
      "D:188",
      "D:189",
      "D:19",
      "D:190",
      "D:191",
      "D:192",
      "D:193",
      "D:194",
      "D:195",
      "D:196",
      "D:197",
      "D:198",
      "D:199",
      "D:2",
      "D:20",
      "D:200",
      "D:201",
      "D:202",
      "D:203",
      "D:204",
      "D:205",
      "D:206",
      "D:207",
      "D:208",
      "D:209",
      "D:21",
      "D:210",
      "D:211",
      "D:212",
      "D:213",
      "D:214",
      "D:215",
      "D:216",
      "D:217",
      "D:218",
      "D:219",
      "D:22",
      "D:220",
      "D:221",
      "D:222",
      "D:223",
      "D:224",
      "D:225",
      "D:226",
      "D:227",
      "D:228",
      "D:229",
      "D:230",
      "D:231",
      "D:232",
      "D:233",
      "D:234",
      "D:235",
      "D:236",
      "D:237",
      "D:238",
      "D:239",
      "D:24",
      "D:240",
      "D:241",
      "D:242",
      "D:243",
      "D:244",
      "D:245",
      "D:246",
      "D:247",
      "D:248",
      "D:249",
      "D:25",
      "D:250",
      "D:251",
      "D:252",
      "D:253",
      "D:254",
      "D:255",
      "D:256",
      "D:257",
      "D:258",
      "D:259",
      "D:26",
      "D:260",
      "D:261",
      "D:262",
      "D:263",
      "D:264",
      "D:265",
      "D:266",
      "D:267",
      "D:268",
      "D:269",
      "D:27",
      "D:270",
      "D:271",
      "D:272",
      "D:273",
      "D:274",
      "D:275",
      "D:28",
      "D:29",
      "D:3",
      "D:30",
      "D:31",
      "D:32",
      "D:33",
      "D:34",
      "D:35",
      "D:36",
      "D:37",
      "D:38",
      "D:39",
      "D:4",
      "D:40",
      "D:41",
      "D:42",
      "D:43",
      "D:44",
      "D:45",
      "D:46",
      "D:47",
      "D:48",
      "D:49",
      "D:5",
      "D:50",
      "D:51",
      "D:52",
      "D:53",
      "D:54",
      "D:55",
      "D:56",
      "D:57",
      "D:58",
      "D:59",
      "D:6",
      "D:60",
      "D:61",
      "D:62",
      "D:63",
      "D:64",
      "D:65",
      "D:66",
      "D:67",
      "D:68",
      "D:69",
      "D:7",
      "D:70",
      "D:71",
      "D:72",
      "D:73",
      "D:74",
      "D:75",
      "D:76",
      "D:77",
      "D:78",
      "D:79",
      "D:8",
      "D:80",
      "D:81",
      "D:82",
      "D:83",
      "D:84",
      "D:85",
      "D:86",
      "D:87",
      "D:88",
      "D:89",
      "D:9",
      "D:90",
      "D:91",
      "D:92",
      "D:93",
      "D:94",
      "D:95",
      "D:96",
      "D:97",
      "D:98",
      "D:99",
      "E:0",
      "E:1",
      "E:10",
      "E:11",
      "E:12",
      "E:13",
      "E:14",
      "E:15",
      "E:16",
      "E:17",
      "E:18",
      "E:19",
      "E:2",
      "E:20",
      "E:21",
      "E:22",
      "E:23",
      "E:24",
      "E:25",
      "E:26",
      "E:27",
      "E:28",
      "E:29",
      "E:3",
      "E:30",
      "E:31",
      "E:32",
      "E:33",
      "E:34",
      "E:35",
      "E:36",
      "E:37",
      "E:38",
      "E:39",
      "E:4",
      "E:40",
      "E:41",
      "E:42",
      "E:43",
      "E:44",
      "E:45",
      "E:46",
      "E:47",
      "E:48",
      "E:49",
      "E:5",
      "E:50",
      "E:51",
      "E:52",
      "E:53",
      "E:54",
      "E:55",
      "E:56",
      "E:57",
      "E:58",
      "E:59",
      "E:6",
      "E:60",
      "E:61",
      "E:62",
      "E:63",
      "E:64",
      "E:65",
      "E:66",
      "E:67",
      "E:68",
      "E:69",
      "E:7",
      "E:70",
      "E:71",
      "E:72",
      "E:73",
      "E:74",
      "E:75",
      "E:76",
      "E:77",
      "E:78",
      "E:79",
      "E:8",
      "E:80",
      "E:81",
      "E:82",
      "E:83",
      "E:84",
      "E:85",
      "E:86",
      "E:87",
      "E:88",
      "E:89",
      "E:9",
      "E:90",
      "E:91",
      "E:92",
      "E:93",
      "E:94",
      "E:95",
      "E:96",
      "E:97",
      "E:98",
      "E:99"
    ],
    "D:24": [
      "D:1",
      "D:10",
      "D:100",
      "D:101",
      "D:102",
      "D:103",
      "D:104",
      "D:105",
      "D:106",
      "D:107",
      "D:108",
      "D:109",
      "D:11",
      "D:110",
      "D:111",
      "D:112",
      "D:113",
      "D:114",
      "D:115",
      "D:116",
      "D:117",
      "D:118",
      "D:119",
      "D:12",
      "D:120",
      "D:121",
      "D:122",
      "D:123",
      "D:124",
      "D:125",
      "D:126",
      "D:127",
      "D:128",
      "D:129",
      "D:13",
      "D:130",
      "D:131",
      "D:132",
      "D:133",
      "D:134",
      "D:135",
      "D:136",
      "D:137",
      "D:138",
      "D:139",
      "D:14",
      "D:140",
      "D:141",
      "D:142",
      "D:143",
      "D:144",
      "D:145",
      "D:146",
      "D:147",
      "D:148",
      "D:149",
      "D:15",
      "D:150",
      "D:151",
      "D:152",
      "D:153",
      "D:154",
      "D:155",
      "D:156",
      "D:157",
      "D:158",
      "D:159",
      "D:16",
      "D:160",
      "D:161",
      "D:162",
      "D:163",
      "D:164",
      "D:165",
      "D:166",
      "D:167",
      "D:168",
      "D:169",
      "D:17",
      "D:170",
      "D:171",
      "D:172",
      "D:173",
      "D:174",
      "D:175",
      "D:176",
      "D:177",
      "D:178",
      "D:179",
      "D:18",
      "D:180",
      "D:181",
      "D:182",
      "D:183",
      "D:184",
      "D:185",
      "D:186",
      "D:187",
      "D:188",
      "D:189",
      "D:19",
      "D:190",
      "D:191",
      "D:192",
      "D:193",
      "D:194",
      "D:195",
      "D:196",
      "D:197",
      "D:198",
      "D:199",
      "D:2",
      "D:20",
      "D:200",
      "D:201",
      "D:202",
      "D:203",
      "D:204",
      "D:205",
      "D:206",
      "D:207",
      "D:208",
      "D:209",
      "D:21",
      "D:210",
      "D:211",
      "D:212",
      "D:213",
      "D:214",
      "D:215",
      "D:216",
      "D:217",
      "D:218",
      "D:219",
      "D:22",
      "D:220",
      "D:221",
      "D:222",
      "D:223",
      "D:224",
      "D:225",
      "D:226",
      "D:227",
      "D:228",
      "D:229",
      "D:23",
      "D:230",
      "D:231",
      "D:232",
      "D:233",
      "D:234",
      "D:235",
      "D:236",
      "D:237",
      "D:238",
      "D:239",
      "D:240",
      "D:241",
      "D:242",
      "D:243",
      "D:244",
      "D:245",
      "D:246",
      "D:247",
      "D:248",
      "D:249",
      "D:25",
      "D:250",
      "D:251",
      "D:252",
      "D:253",
      "D:254",
      "D:255",
      "D:256",
      "D:257",
      "D:258",
      "D:259",
      "D:26",
      "D:260",
      "D:261",
      "D:262",
      "D:263",
      "D:264",
      "D:265",
      "D:266",
      "D:267",
      "D:268",
      "D:269",
      "D:27",
      "D:270",
      "D:271",
      "D:272",
      "D:273",
      "D:274",
      "D:275",
      "D:28",
      "D:29",
      "D:3",
      "D:30",
      "D:31",
      "D:32",
      "D:33",
      "D:34",
      "D:35",
      "D:36",
      "D:37",
      "D:38",
      "D:39",
      "D:4",
      "D:40",
      "D:41",
      "D:42",
      "D:43",
      "D:44",
      "D:45",
      "D:46",
      "D:47",
      "D:48",
      "D:49",
      "D:5",
      "D:50",
      "D:51",
      "D:52",
      "D:53",
      "D:54",
      "D:55",
      "D:56",
      "D:57",
      "D:58",
      "D:59",
      "D:6",
      "D:60",
      "D:61",
      "D:62",
      "D:63",
      "D:64",
      "D:65",
      "D:66",
      "D:67",
      "D:68",
      "D:69",
      "D:7",
      "D:70",
      "D:71",
      "D:72",
      "D:73",
      "D:74",
      "D:75",
      "D:76",
      "D:77",
      "D:78",
      "D:79",
      "D:8",
      "D:80",
      "D:81",
      "D:82",
      "D:83",
      "D:84",
      "D:85",
      "D:86",
      "D:87",
      "D:88",
      "D:89",
      "D:9",
      "D:90",
      "D:91",
      "D:92",
      "D:93",
      "D:94",
      "D:95",
      "D:96",
      "D:97",
      "D:98",
      "D:99",
      "E:0",
      "E:1",
      "E:10",
      "E:11",
      "E:12",
      "E:13",
      "E:14",
      "E:15",
      "E:16",
      "E:17",
      "E:18",
      "E:19",
      "E:2",
      "E:20",
      "E:21",
      "E:22",
      "E:23",
      "E:24",
      "E:25",
      "E:26",
      "E:27",
      "E:28",
      "E:29",
      "E:3",
      "E:30",
      "E:31",
      "E:32",
      "E:33",
      "E:34",
      "E:35",
      "E:36",
      "E:37",
      "E:38",
      "E:39",
      "E:4",
      "E:40",
      "E:41",
      "E:42",
      "E:43",
      "E:44",
      "E:45",
      "E:46",
      "E:47",
      "E:48",
      "E:49",
      "E:5",
      "E:50",
      "E:51",
      "E:52",
      "E:53",
      "E:54",
      "E:55",
      "E:56",
      "E:57",
      "E:58",
      "E:59",
      "E:6",
      "E:60",
      "E:61",
      "E:62",
      "E:63",
      "E:64",
      "E:65",
      "E:66",
      "E:67",
      "E:68",
      "E:69",
      "E:7",
      "E:70",
      "E:71",
      "E:72",
      "E:73",
      "E:74",
      "E:75",
      "E:76",
      "E:77",
      "E:78",
      "E:79",
      "E:8",
      "E:80",
      "E:81",
      "E:82",
      "E:83",
      "E:84",
      "E:85",
      "E:86",
      "E:87",
      "E:88",
      "E:89",
      "E:9",
      "E:90",
      "E:91",
      "E:92",
      "E:93",
      "E:94",
      "E:95",
      "E:96",
      "E:97",
      "E:98",
      "E:99"
    ],
    "D:25": [
      "D:1",
      "D:10",
      "D:100",
      "D:101",
      "D:102",
      "D:103",
      "D:104",
      "D:105",
      "D:106",
      "D:107",
      "D:108",
      "D:109",
      "D:11",
      "D:110",
      "D:111",
      "D:112",
      "D:113",
      "D:114",
      "D:115",
      "D:116",
      "D:117",
      "D:118",
      "D:119",
      "D:12",
      "D:120",
      "D:121",
      "D:122",
      "D:123",
      "D:124",
      "D:125",
      "D:126",
      "D:127",
      "D:128",
      "D:129",
      "D:13",
      "D:130",
      "D:131",
      "D:132",
      "D:133",
      "D:134",
      "D:135",
      "D:136",
      "D:137",
      "D:138",
      "D:139",
      "D:14",
      "D:140",
      "D:141",
      "D:142",
      "D:143",
      "D:144",
      "D:145",
      "D:146",
      "D:147",
      "D:148",
      "D:149",
      "D:15",
      "D:150",
      "D:151",
      "D:152",
      "D:153",
      "D:154",
      "D:155",
      "D:156",
      "D:157",
      "D:158",
      "D:159",
      "D:16",
      "D:160",
      "D:161",
      "D:162",
      "D:163",
      "D:164",
      "D:165",
      "D:166",
      "D:167",
      "D:168",
      "D:169",
      "D:17",
      "D:170",
      "D:171",
      "D:172",
      "D:173",
      "D:174",
      "D:175",
      "D:176",
      "D:177",
      "D:178",
      "D:179",
      "D:18",
      "D:180",
      "D:181",
      "D:182",
      "D:183",
      "D:184",
      "D:185",
      "D:186",
      "D:187",
      "D:188",
      "D:189",
      "D:19",
      "D:190",
      "D:191",
      "D:192",
      "D:193",
      "D:194",
      "D:195",
      "D:196",
      "D:197",
      "D:198",
      "D:199",
      "D:2",
      "D:20",
      "D:200",
      "D:201",
      "D:202",
      "D:203",
      "D:204",
      "D:205",
      "D:206",
      "D:207",
      "D:208",
      "D:209",
      "D:21",
      "D:210",
      "D:211",
      "D:212",
      "D:213",
      "D:214",
      "D:215",
      "D:216",
      "D:217",
      "D:218",
      "D:219",
      "D:22",
      "D:220",
      "D:221",
      "D:222",
      "D:223",
      "D:224",
      "D:225",
      "D:226",
      "D:227",
      "D:228",
      "D:229",
      "D:23",
      "D:230",
      "D:231",
      "D:232",
      "D:233",
      "D:234",
      "D:235",
      "D:236",
      "D:237",
      "D:238",
      "D:239",
      "D:24",
      "D:240",
      "D:241",
      "D:242",
      "D:243",
      "D:244",
      "D:245",
      "D:246",
      "D:247",
      "D:248",
      "D:249",
      "D:250",
      "D:251",
      "D:252",
      "D:253",
      "D:254",
      "D:255",
      "D:256",
      "D:257",
      "D:258",
      "D:259",
      "D:26",
      "D:260",
      "D:261",
      "D:262",
      "D:263",
      "D:264",
      "D:265",
      "D:266",
      "D:267",
      "D:268",
      "D:269",
      "D:27",
      "D:270",
      "D:271",
      "D:272",
      "D:273",
      "D:274",
      "D:275",
      "D:28",
      "D:29",
      "D:3",
      "D:30",
      "D:31",
      "D:32",
      "D:33",
      "D:34",
      "D:35",
      "D:36",
      "D:37",
      "D:38",
      "D:39",
      "D:4",
      "D:40",
      "D:41",
      "D:42",
      "D:43",
      "D:44",
      "D:45",
      "D:46",
      "D:47",
      "D:48",
      "D:49",
      "D:5",
      "D:50",
      "D:51",
      "D:52",
      "D:53",
      "D:54",
      "D:55",
      "D:56",
      "D:57",
      "D:58",
      "D:59",
      "D:6",
      "D:60",
      "D:61",
      "D:62",
      "D:63",
      "D:64",
      "D:65",
      "D:66",
      "D:67",
      "D:68",
      "D:69",
      "D:7",
      "D:70",
      "D:71",
      "D:72",
      "D:73",
      "D:74",
      "D:75",
      "D:76",
      "D:77",
      "D:78",
      "D:79",
      "D:8",
      "D:80",
      "D:81",
      "D:82",
      "D:83",
      "D:84",
      "D:85",
      "D:86",
      "D:87",
      "D:88",
      "D:89",
      "D:9",
      "D:90",
      "D:91",
      "D:92",
      "D:93",
      "D:94",
      "D:95",
      "D:96",
      "D:97",
      "D:98",
      "D:99",
      "E:0",
      "E:1",
      "E:10",
      "E:11",
      "E:12",
      "E:13",
      "E:14",
      "E:15",
      "E:16",
      "E:17",
      "E:18",
      "E:19",
      "E:2",
      "E:20",
      "E:21",
      "E:22",
      "E:23",
      "E:24",
      "E:25",
      "E:26",
      "E:27",
      "E:28",
      "E:29",
      "E:3",
      "E:30",
      "E:31",
      "E:32",
      "E:33",
      "E:34",
      "E:35",
      "E:36",
      "E:37",
      "E:38",
      "E:39",
      "E:4",
      "E:40",
      "E:41",
      "E:42",
      "E:43",
      "E:44",
      "E:45",
      "E:46",
      "E:47",
      "E:48",
      "E:49",
      "E:5",
      "E:50",
      "E:51",
      "E:52",
      "E:53",
      "E:54",
      "E:55",
      "E:56",
      "E:57",
      "E:58",
      "E:59",
      "E:6",
      "E:60",
      "E:61",
      "E:62",
      "E:63",
      "E:64",
      "E:65",
      "E:66",
      "E:67",
      "E:68",
      "E:69",
      "E:7",
      "E:70",
      "E:71",
      "E:72",
      "E:73",
      "E:74",
      "E:75",
      "E:76",
      "E:77",
      "E:78",
      "E:79",
      "E:8",
      "E:80",
      "E:81",
      "E:82",
      "E:83",
      "E:84",
      "E:85",
      "E:86",
      "E:87",
      "E:88",
      "E:89",
      "E:9",
      "E:90",
      "E:91",
      "E:92",
      "E:93",
      "E:94",
      "E:95",
      "E:96",
      "E:97",
      "E:98",
      "E:99"
    ],
    "D:26": [
      "D:1",
      "D:10",
      "D:100",
      "D:101",
      "D:102",
      "D:103",
      "D:104",
      "D:105",
      "D:106",
      "D:107",
      "D:108",
      "D:109",
      "D:11",
      "D:110",
      "D:111",
      "D:112",
      "D:113",
      "D:114",
      "D:115",
      "D:116",
      "D:117",
      "D:118",
      "D:119",
      "D:12",
      "D:120",
      "D:121",
      "D:122",
      "D:123",
      "D:124",
      "D:125",
      "D:126",
      "D:127",
      "D:128",
      "D:129",
      "D:13",
      "D:130",
      "D:131",
      "D:132",
      "D:133",
      "D:134",
      "D:135",
      "D:136",
      "D:137",
      "D:138",
      "D:139",
      "D:14",
      "D:140",
      "D:141",
      "D:142",
      "D:143",
      "D:144",
      "D:145",
      "D:146",
      "D:147",
      "D:148",
      "D:149",
      "D:15",
      "D:150",
      "D:151",
      "D:152",
      "D:153",
      "D:154",
      "D:155",
      "D:156",
      "D:157",
      "D:158",
      "D:159",
      "D:16",
      "D:160",
      "D:161",
      "D:162",
      "D:163",
      "D:164",
      "D:165",
      "D:166",
      "D:167",
      "D:168",
      "D:169",
      "D:17",
      "D:170",
      "D:171",
      "D:172",
      "D:173",
      "D:174",
      "D:175",
      "D:176",
      "D:177",
      "D:178",
      "D:179",
      "D:18",
      "D:180",
      "D:181",
      "D:182",
      "D:183",
      "D:184",
      "D:185",
      "D:186",
      "D:187",
      "D:188",
      "D:189",
      "D:19",
      "D:190",
      "D:191",
      "D:192",
      "D:193",
      "D:194",
      "D:195",
      "D:196",
      "D:197",
      "D:198",
      "D:199",
      "D:2",
      "D:20",
      "D:200",
      "D:201",
      "D:202",
      "D:203",
      "D:204",
      "D:205",
      "D:206",
      "D:207",
      "D:208",
      "D:209",
      "D:21",
      "D:210",
      "D:211",
      "D:212",
      "D:213",
      "D:214",
      "D:215",
      "D:216",
      "D:217",
      "D:218",
      "D:219",
      "D:22",
      "D:220",
      "D:221",
      "D:222",
      "D:223",
      "D:224",
      "D:225",
      "D:226",
      "D:227",
      "D:228",
      "D:229",
      "D:23",
      "D:230",
      "D:231",
      "D:232",
      "D:233",
      "D:234",
      "D:235",
      "D:236",
      "D:237",
      "D:238",
      "D:239",
      "D:24",
      "D:240",
      "D:241",
      "D:242",
      "D:243",
      "D:244",
      "D:245",
      "D:246",
      "D:247",
      "D:248",
      "D:249",
      "D:25",
      "D:250",
      "D:251",
      "D:252",
      "D:253",
      "D:254",
      "D:255",
      "D:256",
      "D:257",
      "D:258",
      "D:259",
      "D:260",
      "D:261",
      "D:262",
      "D:263",
      "D:264",
      "D:265",
      "D:266",
      "D:267",
      "D:268",
      "D:269",
      "D:27",
      "D:270",
      "D:271",
      "D:272",
      "D:273",
      "D:274",
      "D:275",
      "D:28",
      "D:29",
      "D:3",
      "D:30",
      "D:31",
      "D:32",
      "D:33",
      "D:34",
      "D:35",
      "D:36",
      "D:37",
      "D:38",
      "D:39",
      "D:4",
      "D:40",
      "D:41",
      "D:42",
      "D:43",
      "D:44",
      "D:45",
      "D:46",
      "D:47",
      "D:48",
      "D:49",
      "D:5",
      "D:50",
      "D:51",
      "D:52",
      "D:53",
      "D:54",
      "D:55",
      "D:56",
      "D:57",
      "D:58",
      "D:59",
      "D:6",
      "D:60",
      "D:61",
      "D:62",
      "D:63",
      "D:64",
      "D:65",
      "D:66",
      "D:67",
      "D:68",
      "D:69",
      "D:7",
      "D:70",
      "D:71",
      "D:72",
      "D:73",
      "D:74",
      "D:75",
      "D:76",
      "D:77",
      "D:78",
      "D:79",
      "D:8",
      "D:80",
      "D:81",
      "D:82",
      "D:83",
      "D:84",
      "D:85",
      "D:86",
      "D:87",
      "D:88",
      "D:89",
      "D:9",
      "D:90",
      "D:91",
      "D:92",
      "D:93",
      "D:94",
      "D:95",
      "D:96",
      "D:97",
      "D:98",
      "D:99",
      "E:0",
      "E:1",
      "E:10",
      "E:11",
      "E:12",
      "E:13",
      "E:14",
      "E:15",
      "E:16",
      "E:17",
      "E:18",
      "E:19",
      "E:2",
      "E:20",
      "E:21",
      "E:22",
      "E:23",
      "E:24",
      "E:25",
      "E:26",
      "E:27",
      "E:28",
      "E:29",
      "E:3",
      "E:30",
      "E:31",
      "E:32",
      "E:33",
      "E:34",
      "E:35",
      "E:36",
      "E:37",
      "E:38",
      "E:39",
      "E:4",
      "E:40",
      "E:41",
      "E:42",
      "E:43",
      "E:44",
      "E:45",
      "E:46",
      "E:47",
      "E:48",
      "E:49",
      "E:5",
      "E:50",
      "E:51",
      "E:52",
      "E:53",
      "E:54",
      "E:55",
      "E:56",
      "E:57",
      "E:58",
      "E:59",
      "E:6",
      "E:60",
      "E:61",
      "E:62",
      "E:63",
      "E:64",
      "E:65",
      "E:66",
      "E:67",
      "E:68",
      "E:69",
      "E:7",
      "E:70",
      "E:71",
      "E:72",
      "E:73",
      "E:74",
      "E:75",
      "E:76",
      "E:77",
      "E:78",
      "E:79",
      "E:8",
      "E:80",
      "E:81",
      "E:82",
      "E:83",
      "E:84",
      "E:85",
      "E:86",
      "E:87",
      "E:88",
      "E:89",
      "E:9",
      "E:90",
      "E:91",
      "E:92",
      "E:93",
      "E:94",
      "E:95",
      "E:96",
      "E:97",
      "E:98",
      "E:99"
    ],
    "D:27": [
      "D:1",
      "D:10",
      "D:100",
      "D:101",
      "D:102",
      "D:103",
      "D:104",
      "D:105",
      "D:106",
      "D:107",
      "D:108",
      "D:109",
      "D:11",
      "D:110",
      "D:111",
      "D:112",
      "D:113",
      "D:114",
      "D:115",
      "D:116",
      "D:117",
      "D:118",
      "D:119",
      "D:12",
      "D:120",
      "D:121",
      "D:122",
      "D:123",
      "D:124",
      "D:125",
      "D:126",
      "D:127",
      "D:128",
      "D:129",
      "D:13",
      "D:130",
      "D:131",
      "D:132",
      "D:133",
      "D:134",
      "D:135",
      "D:136",
      "D:137",
      "D:138",
      "D:139",
      "D:14",
      "D:140",
      "D:141",
      "D:142",
      "D:143",
      "D:144",
      "D:145",
      "D:146",
      "D:147",
      "D:148",
      "D:149",
      "D:15",
      "D:150",
      "D:151",
      "D:152",
      "D:153",
      "D:154",
      "D:155",
      "D:156",
      "D:157",
      "D:158",
      "D:159",
      "D:16",
      "D:160",
      "D:161",
      "D:162",
      "D:163",
      "D:164",
      "D:165",
      "D:166",
      "D:167",
      "D:168",
      "D:169",
      "D:17",
      "D:170",
      "D:171",
      "D:172",
      "D:173",
      "D:174",
      "D:175",
      "D:176",
      "D:177",
      "D:178",
      "D:179",
      "D:18",
      "D:180",
      "D:181",
      "D:182",
      "D:183",
      "D:184",
      "D:185",
      "D:186",
      "D:187",
      "D:188",
      "D:189",
      "D:19",
      "D:190",
      "D:191",
      "D:192",
      "D:193",
      "D:194",
      "D:195",
      "D:196",
      "D:197",
      "D:198",
      "D:199",
      "D:2",
      "D:20",
      "D:200",
      "D:201",
      "D:202",
      "D:203",
      "D:204",
      "D:205",
      "D:206",
      "D:207",
      "D:208",
      "D:209",
      "D:21",
      "D:210",
      "D:211",
      "D:212",
      "D:213",
      "D:214",
      "D:215",
      "D:216",
      "D:217",
      "D:218",
      "D:219",
      "D:22",
      "D:220",
      "D:221",
      "D:222",
      "D:223",
      "D:224",
      "D:225",
      "D:226",
      "D:227",
      "D:228",
      "D:229",
      "D:23",
      "D:230",
      "D:231",
      "D:232",
      "D:233",
      "D:234",
      "D:235",
      "D:236",
      "D:237",
      "D:238",
      "D:239",
      "D:24",
      "D:240",
      "D:241",
      "D:242",
      "D:243",
      "D:244",
      "D:245",
      "D:246",
      "D:247",
      "D:248",
      "D:249",
      "D:25",
      "D:250",
      "D:251",
      "D:252",
      "D:253",
      "D:254",
      "D:255",
      "D:256",
      "D:257",
      "D:258",
      "D:259",
      "D:26",
      "D:260",
      "D:261",
      "D:262",
      "D:263",
      "D:264",
      "D:265",
      "D:266",
      "D:267",
      "D:268",
      "D:269",
      "D:270",
      "D:271",
      "D:272",
      "D:273",
      "D:274",
      "D:275",
      "D:28",
      "D:29",
      "D:3",
      "D:30",
      "D:31",
      "D:32",
      "D:33",
      "D:34",
      "D:35",
      "D:36",
      "D:37",
      "D:38",
      "D:39",
      "D:4",
      "D:40",
      "D:41",
      "D:42",
      "D:43",
      "D:44",
      "D:45",
      "D:46",
      "D:47",
      "D:48",
      "D:49",
      "D:5",
      "D:50",
      "D:51",
      "D:52",
      "D:53",
      "D:54",
      "D:55",
      "D:56",
      "D:57",
      "D:58",
      "D:59",
      "D:6",
      "D:60",
      "D:61",
      "D:62",
      "D:63",
      "D:64",
      "D:65",
      "D:66",
      "D:67",
      "D:68",
      "D:69",
      "D:7",
      "D:70",
      "D:71",
      "D:72",
      "D:73",
      "D:74",
      "D:75",
      "D:76",
      "D:77",
      "D:78",
      "D:79",
      "D:8",
      "D:80",
      "D:81",
      "D:82",
      "D:83",
      "D:84",
      "D:85",
      "D:86",
      "D:87",
      "D:88",
      "D:89",
      "D:9",
      "D:90",
      "D:91",
      "D:92",
      "D:93",
      "D:94",
      "D:95",
      "D:96",
      "D:97",
      "D:98",
      "D:99",
      "E:0",
      "E:1",
      "E:10",
      "E:11",
      "E:12",
      "E:13",
      "E:14",
      "E:15",
      "E:16",
      "E:17",
      "E:18",
      "E:19",
      "E:2",
      "E:20",
      "E:21",
      "E:22",
      "E:23",
      "E:24",
      "E:25",
      "E:26",
      "E:27",
      "E:28",
      "E:29",
      "E:3",
      "E:30",
      "E:31",
      "E:32",
      "E:33",
      "E:34",
      "E:35",
      "E:36",
      "E:37",
      "E:38",
      "E:39",
      "E:4",
      "E:40",
      "E:41",
      "E:42",
      "E:43",
      "E:44",
      "E:45",
      "E:46",
      "E:47",
      "E:48",
      "E:49",
      "E:5",
      "E:50",
      "E:51",
      "E:52",
      "E:53",
      "E:54",
      "E:55",
      "E:56",
      "E:57",
      "E:58",
      "E:59",
      "E:6",
      "E:60",
      "E:61",
      "E:62",
      "E:63",
      "E:64",
      "E:65",
      "E:66",
      "E:67",
      "E:68",
      "E:69",
      "E:7",
      "E:70",
      "E:71",
      "E:72",
      "E:73",
      "E:74",
      "E:75",
      "E:76",
      "E:77",
      "E:78",
      "E:79",
      "E:8",
      "E:80",
      "E:81",
      "E:82",
      "E:83",
      "E:84",
      "E:85",
      "E:86",
      "E:87",
      "E:88",
      "E:89",
      "E:9",
      "E:90",
      "E:91",
      "E:92",
      "E:93",
      "E:94",
      "E:95",
      "E:96",
      "E:97",
      "E:98",
      "E:99"
    ],
    "D:28": [
      "D:1",
      "D:10",
      "D:100",
      "D:101",
      "D:102",
      "D:103",
      "D:104",
      "D:105",
      "D:106",
      "D:107",
      "D:108",
      "D:109",
      "D:11",
      "D:110",
      "D:111",
      "D:112",
      "D:113",
      "D:114",
      "D:115",
      "D:116",
      "D:117",
      "D:118",
      "D:119",
      "D:12",
      "D:120",
      "D:121",
      "D:122",
      "D:123",
      "D:124",
      "D:125",
      "D:126",
      "D:127",
      "D:128",
      "D:129",
      "D:13",
      "D:130",
      "D:131",
      "D:132",
      "D:133",
      "D:134",
      "D:135",
      "D:136",
      "D:137",
      "D:138",
      "D:139",
      "D:14",
      "D:140",
      "D:141",
      "D:142",
      "D:143",
      "D:144",
      "D:145",
      "D:146",
      "D:147",
      "D:148",
      "D:149",
      "D:15",
      "D:150",
      "D:151",
      "D:152",
      "D:153",
      "D:154",
      "D:155",
      "D:156",
      "D:157",
      "D:158",
      "D:159",
      "D:16",
      "D:160",
      "D:161",
      "D:162",
      "D:163",
      "D:164",
      "D:165",
      "D:166",
      "D:167",
      "D:168",
      "D:169",
      "D:17",
      "D:170",
      "D:171",
      "D:172",
      "D:173",
      "D:174",
      "D:175",
      "D:176",
      "D:177",
      "D:178",
      "D:179",
      "D:18",
      "D:180",
      "D:181",
      "D:182",
      "D:183",
      "D:184",
      "D:185",
      "D:186",
      "D:187",
      "D:188",
      "D:189",
      "D:19",
      "D:190",
      "D:191",
      "D:192",
      "D:193",
      "D:194",
      "D:195",
      "D:196",
      "D:197",
      "D:198",
      "D:199",
      "D:2",
      "D:20",
      "D:200",
      "D:201",
      "D:202",
      "D:203",
      "D:204",
      "D:205",
      "D:206",
      "D:207",
      "D:208",
      "D:209",
      "D:21",
      "D:210",
      "D:211",
      "D:212",
      "D:213",
      "D:214",
      "D:215",
      "D:216",
      "D:217",
      "D:218",
      "D:219",
      "D:22",
      "D:220",
      "D:221",
      "D:222",
      "D:223",
      "D:224",
      "D:225",
      "D:226",
      "D:227",
      "D:228",
      "D:229",
      "D:23",
      "D:230",
      "D:231",
      "D:232",
      "D:233",
      "D:234",
      "D:235",
      "D:236",
      "D:237",
      "D:238",
      "D:239",
      "D:24",
      "D:240",
      "D:241",
      "D:242",
      "D:243",
      "D:244",
      "D:245",
      "D:246",
      "D:247",
      "D:248",
      "D:249",
      "D:25",
      "D:250",
      "D:251",
      "D:252",
      "D:253",
      "D:254",
      "D:255",
      "D:256",
      "D:257",
      "D:258",
      "D:259",
      "D:26",
      "D:260",
      "D:261",
      "D:262",
      "D:263",
      "D:264",
      "D:265",
      "D:266",
      "D:267",
      "D:268",
      "D:269",
      "D:27",
      "D:270",
      "D:271",
      "D:272",
      "D:273",
      "D:274",
      "D:275",
      "D:29",
      "D:3",
      "D:30",
      "D:31",
      "D:32",
      "D:33",
      "D:34",
      "D:35",
      "D:36",
      "D:37",
      "D:38",
      "D:39",
      "D:4",
      "D:40",
      "D:41",
      "D:42",
      "D:43",
      "D:44",
      "D:45",
      "D:46",
      "D:47",
      "D:48",
      "D:49",
      "D:5",
      "D:50",
      "D:51",
      "D:52",
      "D:53",
      "D:54",
      "D:55",
      "D:56",
      "D:57",
      "D:58",
      "D:59",
      "D:6",
      "D:60",
      "D:61",
      "D:62",
      "D:63",
      "D:64",
      "D:65",
      "D:66",
      "D:67",
      "D:68",
      "D:69",
      "D:7",
      "D:70",
      "D:71",
      "D:72",
      "D:73",
      "D:74",
      "D:75",
      "D:76",
      "D:77",
      "D:78",
      "D:79",
      "D:8",
      "D:80",
      "D:81",
      "D:82",
      "D:83",
      "D:84",
      "D:85",
      "D:86",
      "D:87",
      "D:88",
      "D:89",
      "D:9",
      "D:90",
      "D:91",
      "D:92",
      "D:93",
      "D:94",
      "D:95",
      "D:96",
      "D:97",
      "D:98",
      "D:99",
      "E:0",
      "E:1",
      "E:10",
      "E:11",
      "E:12",
      "E:13",
      "E:14",
      "E:15",
      "E:16",
      "E:17",
      "E:18",
      "E:19",
      "E:2",
      "E:20",
      "E:21",
      "E:22",
      "E:23",
      "E:24",
      "E:25",
      "E:26",
      "E:27",
      "E:28",
      "E:29",
      "E:3",
      "E:30",
      "E:31",
      "E:32",
      "E:33",
      "E:34",
      "E:35",
      "E:36",
      "E:37",
      "E:38",
      "E:39",
      "E:4",
      "E:40",
      "E:41",
      "E:42",
      "E:43",
      "E:44",
      "E:45",
      "E:46",
      "E:47",
      "E:48",
      "E:49",
      "E:5",
      "E:50",
      "E:51",
      "E:52",
      "E:53",
      "E:54",
      "E:55",
      "E:56",
      "E:57",
      "E:58",
      "E:59",
      "E:6",
      "E:60",
      "E:61",
      "E:62",
      "E:63",
      "E:64",
      "E:65",
      "E:66",
      "E:67",
      "E:68",
      "E:69",
      "E:7",
      "E:70",
      "E:71",
      "E:72",
      "E:73",
      "E:74",
      "E:75",
      "E:76",
      "E:77",
      "E:78",
      "E:79",
      "E:8",
      "E:80",
      "E:81",
      "E:82",
      "E:83",
      "E:84",
      "E:85",
      "E:86",
      "E:87",
      "E:88",
      "E:89",
      "E:9",
      "E:90",
      "E:91",
      "E:92",
      "E:93",
      "E:94",
      "E:95",
      "E:96",
      "E:97",
      "E:98",
      "E:99"
    ],
    "D:29": [
      "D:1",
      "D:10",
      "D:100",
      "D:101",
      "D:102",
      "D:103",
      "D:104",
      "D:105",
      "D:106",
      "D:107",
      "D:108",
      "D:109",
      "D:11",
      "D:110",
      "D:111",
      "D:112",
      "D:113",
      "D:114",
      "D:115",
      "D:116",
      "D:117",
      "D:118",
      "D:119",
      "D:12",
      "D:120",
      "D:121",
      "D:122",
      "D:123",
      "D:124",
      "D:125",
      "D:126",
      "D:127",
      "D:128",
      "D:129",
      "D:13",
      "D:130",
      "D:131",
      "D:132",
      "D:133",
      "D:134",
      "D:135",
      "D:136",
      "D:137",
      "D:138",
      "D:139",
      "D:14",
      "D:140",
      "D:141",
      "D:142",
      "D:143",
      "D:144",
      "D:145",
      "D:146",
      "D:147",
      "D:148",
      "D:149",
      "D:15",
      "D:150",
      "D:151",
      "D:152",
      "D:153",
      "D:154",
      "D:155",
      "D:156",
      "D:157",
      "D:158",
      "D:159",
      "D:16",
      "D:160",
      "D:161",
      "D:162",
      "D:163",
      "D:164",
      "D:165",
      "D:166",
      "D:167",
      "D:168",
      "D:169",
      "D:17",
      "D:170",
      "D:171",
      "D:172",
      "D:173",
      "D:174",
      "D:175",
      "D:176",
      "D:177",
      "D:178",
      "D:179",
      "D:18",
      "D:180",
      "D:181",
      "D:182",
      "D:183",
      "D:184",
      "D:185",
      "D:186",
      "D:187",
      "D:188",
      "D:189",
      "D:19",
      "D:190",
      "D:191",
      "D:192",
      "D:193",
      "D:194",
      "D:195",
      "D:196",
      "D:197",
      "D:198",
      "D:199",
      "D:2",
      "D:20",
      "D:200",
      "D:201",
      "D:202",
      "D:203",
      "D:204",
      "D:205",
      "D:206",
      "D:207",
      "D:208",
      "D:209",
      "D:21",
      "D:210",
      "D:211",
      "D:212",
      "D:213",
      "D:214",
      "D:215",
      "D:216",
      "D:217",
      "D:218",
      "D:219",
      "D:22",
      "D:220",
      "D:221",
      "D:222",
      "D:223",
      "D:224",
      "D:225",
      "D:226",
      "D:227",
      "D:228",
      "D:229",
      "D:23",
      "D:230",
      "D:231",
      "D:232",
      "D:233",
      "D:234",
      "D:235",
      "D:236",
      "D:237",
      "D:238",
      "D:239",
      "D:24",
      "D:240",
      "D:241",
      "D:242",
      "D:243",
      "D:244",
      "D:245",
      "D:246",
      "D:247",
      "D:248",
      "D:249",
      "D:25",
      "D:250",
      "D:251",
      "D:252",
      "D:253",
      "D:254",
      "D:255",
      "D:256",
      "D:257",
      "D:258",
      "D:259",
      "D:26",
      "D:260",
      "D:261",
      "D:262",
      "D:263",
      "D:264",
      "D:265",
      "D:266",
      "D:267",
      "D:268",
      "D:269",
      "D:27",
      "D:270",
      "D:271",
      "D:272",
      "D:273",
      "D:274",
      "D:275",
      "D:28",
      "D:3",
      "D:30",
      "D:31",
      "D:32",
      "D:33",
      "D:34",
      "D:35",
      "D:36",
      "D:37",
      "D:38",
      "D:39",
      "D:4",
      "D:40",
      "D:41",
      "D:42",
      "D:43",
      "D:44",
      "D:45",
      "D:46",
      "D:47",
      "D:48",
      "D:49",
      "D:5",
      "D:50",
      "D:51",
      "D:52",
      "D:53",
      "D:54",
      "D:55",
      "D:56",
      "D:57",
      "D:58",
      "D:59",
      "D:6",
      "D:60",
      "D:61",
      "D:62",
      "D:63",
      "D:64",
      "D:65",
      "D:66",
      "D:67",
      "D:68",
      "D:69",
      "D:7",
      "D:70",
      "D:71",
      "D:72",
      "D:73",
      "D:74",
      "D:75",
      "D:76",
      "D:77",
      "D:78",
      "D:79",
      "D:8",
      "D:80",
      "D:81",
      "D:82",
      "D:83",
      "D:84",
      "D:85",
      "D:86",
      "D:87",
      "D:88",
      "D:89",
      "D:9",
      "D:90",
      "D:91",
      "D:92",
      "D:93",
      "D:94",
      "D:95",
      "D:96",
      "D:97",
      "D:98",
      "D:99",
      "E:0",
      "E:1",
      "E:10",
      "E:11",
      "E:12",
      "E:13",
      "E:14",
      "E:15",
      "E:16",
      "E:17",
      "E:18",
      "E:19",
      "E:2",
      "E:20",
      "E:21",
      "E:22",
      "E:23",
      "E:24",
      "E:25",
      "E:26",
      "E:27",
      "E:28",
      "E:29",
      "E:3",
      "E:30",
      "E:31",
      "E:32",
      "E:33",
      "E:34",
      "E:35",
      "E:36",
      "E:37",
      "E:38",
      "E:39",
      "E:4",
      "E:40",
      "E:41",
      "E:42",
      "E:43",
      "E:44",
      "E:45",
      "E:46",
      "E:47",
      "E:48",
      "E:49",
      "E:5",
      "E:50",
      "E:51",
      "E:52",
      "E:53",
      "E:54",
      "E:55",
      "E:56",
      "E:57",
      "E:58",
      "E:59",
      "E:6",
      "E:60",
      "E:61",
      "E:62",
      "E:63",
      "E:64",
      "E:65",
      "E:66",
      "E:67",
      "E:68",
      "E:69",
      "E:7",
      "E:70",
      "E:71",
      "E:72",
      "E:73",
      "E:74",
      "E:75",
      "E:76",
      "E:77",
      "E:78",
      "E:79",
      "E:8",
      "E:80",
      "E:81",
      "E:82",
      "E:83",
      "E:84",
      "E:85",
      "E:86",
      "E:87",
      "E:88",
      "E:89",
      "E:9",
      "E:90",
      "E:91",
      "E:92",
      "E:93",
      "E:94",
      "E:95",
      "E:96",
      "E:97",
      "E:98",
      "E:99"
    ],
    "D:30": [
      "D:1",
      "D:10",
      "D:100",
      "D:101",
      "D:102",
      "D:103",
      "D:104",
      "D:105",
      "D:106",
      "D:107",
      "D:108",
      "D:109",
      "D:11",
      "D:110",
      "D:111",
      "D:112",
      "D:113",
      "D:114",
      "D:115",
      "D:116",
      "D:117",
      "D:118",
      "D:119",
      "D:12",
      "D:120",
      "D:121",
      "D:122",
      "D:123",
      "D:124",
      "D:125",
      "D:126",
      "D:127",
      "D:128",
      "D:129",
      "D:13",
      "D:130",
      "D:131",
      "D:132",
      "D:133",
      "D:134",
      "D:135",
      "D:136",
      "D:137",
      "D:138",
      "D:139",
      "D:14",
      "D:140",
      "D:141",
      "D:142",
      "D:143",
      "D:144",
      "D:145",
      "D:146",
      "D:147",
      "D:148",
      "D:149",
      "D:15",
      "D:150",
      "D:151",
      "D:152",
      "D:153",
      "D:154",
      "D:155",
      "D:156",
      "D:157",
      "D:158",
      "D:159",
      "D:16",
      "D:160",
      "D:161",
      "D:162",
      "D:163",
      "D:164",
      "D:165",
      "D:166",
      "D:167",
      "D:168",
      "D:169",
      "D:17",
      "D:170",
      "D:171",
      "D:172",
      "D:173",
      "D:174",
      "D:175",
      "D:176",
      "D:177",
      "D:178",
      "D:179",
      "D:18",
      "D:180",
      "D:181",
      "D:182",
      "D:183",
      "D:184",
      "D:185",
      "D:186",
      "D:187",
      "D:188",
      "D:189",
      "D:19",
      "D:190",
      "D:191",
      "D:192",
      "D:193",
      "D:194",
      "D:195",
      "D:196",
      "D:197",
      "D:198",
      "D:199",
      "D:2",
      "D:20",
      "D:200",
      "D:201",
      "D:202",
      "D:203",
      "D:204",
      "D:205",
      "D:206",
      "D:207",
      "D:208",
      "D:209",
      "D:21",
      "D:210",
      "D:211",
      "D:212",
      "D:213",
      "D:214",
      "D:215",
      "D:216",
      "D:217",
      "D:218",
      "D:219",
      "D:22",
      "D:220",
      "D:221",
      "D:222",
      "D:223",
      "D:224",
      "D:225",
      "D:226",
      "D:227",
      "D:228",
      "D:229",
      "D:23",
      "D:230",
      "D:231",
      "D:232",
      "D:233",
      "D:234",
      "D:235",
      "D:236",
      "D:237",
      "D:238",
      "D:239",
      "D:24",
      "D:240",
      "D:241",
      "D:242",
      "D:243",
      "D:244",
      "D:245",
      "D:246",
      "D:247",
      "D:248",
      "D:249",
      "D:25",
      "D:250",
      "D:251",
      "D:252",
      "D:253",
      "D:254",
      "D:255",
      "D:256",
      "D:257",
      "D:258",
      "D:259",
      "D:26",
      "D:260",
      "D:261",
      "D:262",
      "D:263",
      "D:264",
      "D:265",
      "D:266",
      "D:267",
      "D:268",
      "D:269",
      "D:27",
      "D:270",
      "D:271",
      "D:272",
      "D:273",
      "D:274",
      "D:275",
      "D:28",
      "D:29",
      "D:3",
      "D:31",
      "D:32",
      "D:33",
      "D:34",
      "D:35",
      "D:36",
      "D:37",
      "D:38",
      "D:39",
      "D:4",
      "D:40",
      "D:41",
      "D:42",
      "D:43",
      "D:44",
      "D:45",
      "D:46",
      "D:47",
      "D:48",
      "D:49",
      "D:5",
      "D:50",
      "D:51",
      "D:52",
      "D:53",
      "D:54",
      "D:55",
      "D:56",
      "D:57",
      "D:58",
      "D:59",
      "D:6",
      "D:60",
      "D:61",
      "D:62",
      "D:63",
      "D:64",
      "D:65",
      "D:66",
      "D:67",
      "D:68",
      "D:69",
      "D:7",
      "D:70",
      "D:71",
      "D:72",
      "D:73",
      "D:74",
      "D:75",
      "D:76",
      "D:77",
      "D:78",
      "D:79",
      "D:8",
      "D:80",
      "D:81",
      "D:82",
      "D:83",
      "D:84",
      "D:85",
      "D:86",
      "D:87",
      "D:88",
      "D:89",
      "D:9",
      "D:90",
      "D:91",
      "D:92",
      "D:93",
      "D:94",
      "D:95",
      "D:96",
      "D:97",
      "D:98",
      "D:99",
      "E:0",
      "E:1",
      "E:10",
      "E:11",
      "E:12",
      "E:13",
      "E:14",
      "E:15",
      "E:16",
      "E:17",
      "E:18",
      "E:19",
      "E:2",
      "E:20",
      "E:21",
      "E:22",
      "E:23",
      "E:24",
      "E:25",
      "E:26",
      "E:27",
      "E:28",
      "E:29",
      "E:3",
      "E:30",
      "E:31",
      "E:32",
      "E:33",
      "E:34",
      "E:35",
      "E:36",
      "E:37",
      "E:38",
      "E:39",
      "E:4",
      "E:40",
      "E:41",
      "E:42",
      "E:43",
      "E:44",
      "E:45",
      "E:46",
      "E:47",
      "E:48",
      "E:49",
      "E:5",
      "E:50",
      "E:51",
      "E:52",
      "E:53",
      "E:54",
      "E:55",
      "E:56",
      "E:57",
      "E:58",
      "E:59",
      "E:6",
      "E:60",
      "E:61",
      "E:62",
      "E:63",
      "E:64",
      "E:65",
      "E:66",
      "E:67",
      "E:68",
      "E:69",
      "E:7",
      "E:70",
      "E:71",
      "E:72",
      "E:73",
      "E:74",
      "E:75",
      "E:76",
      "E:77",
      "E:78",
      "E:79",
      "E:8",
      "E:80",
      "E:81",
      "E:82",
      "E:83",
      "E:84",
      "E:85",
      "E:86",
      "E:87",
      "E:88",
      "E:89",
      "E:9",
      "E:90",
      "E:91",
      "E:92",
      "E:93",
      "E:94",
      "E:95",
      "E:96",
      "E:97",
      "E:98",
      "E:99"
    ],
    "D:31": [
      "D:1",
      "D:10",
      "D:100",
      "D:101",
      "D:102",
      "D:103",
      "D:104",
      "D:105",
      "D:106",
      "D:107",
      "D:108",
      "D:109",
      "D:11",
      "D:110",
      "D:111",
      "D:112",
      "D:113",
      "D:114",
      "D:115",
      "D:116",
      "D:117",
      "D:118",
      "D:119",
      "D:12",
      "D:120",
      "D:121",
      "D:122",
      "D:123",
      "D:124",
      "D:125",
      "D:126",
      "D:127",
      "D:128",
      "D:129",
      "D:13",
      "D:130",
      "D:131",
      "D:132",
      "D:133",
      "D:134",
      "D:135",
      "D:136",
      "D:137",
      "D:138",
      "D:139",
      "D:14",
      "D:140",
      "D:141",
      "D:142",
      "D:143",
      "D:144",
      "D:145",
      "D:146",
      "D:147",
      "D:148",
      "D:149",
      "D:15",
      "D:150",
      "D:151",
      "D:152",
      "D:153",
      "D:154",
      "D:155",
      "D:156",
      "D:157",
      "D:158",
      "D:159",
      "D:16",
      "D:160",
      "D:161",
      "D:162",
      "D:163",
      "D:164",
      "D:165",
      "D:166",
      "D:167",
      "D:168",
      "D:169",
      "D:17",
      "D:170",
      "D:171",
      "D:172",
      "D:173",
      "D:174",
      "D:175",
      "D:176",
      "D:177",
      "D:178",
      "D:179",
      "D:18",
      "D:180",
      "D:181",
      "D:182",
      "D:183",
      "D:184",
      "D:185",
      "D:186",
      "D:187",
      "D:188",
      "D:189",
      "D:19",
      "D:190",
      "D:191",
      "D:192",
      "D:193",
      "D:194",
      "D:195",
      "D:196",
      "D:197",
      "D:198",
      "D:199",
      "D:2",
      "D:20",
      "D:200",
      "D:201",
      "D:202",
      "D:203",
      "D:204",
      "D:205",
      "D:206",
      "D:207",
      "D:208",
      "D:209",
      "D:21",
      "D:210",
      "D:211",
      "D:212",
      "D:213",
      "D:214",
      "D:215",
      "D:216",
      "D:217",
      "D:218",
      "D:219",
      "D:22",
      "D:220",
      "D:221",
      "D:222",
      "D:223",
      "D:224",
      "D:225",
      "D:226",
      "D:227",
      "D:228",
      "D:229",
      "D:23",
      "D:230",
      "D:231",
      "D:232",
      "D:233",
      "D:234",
      "D:235",
      "D:236",
      "D:237",
      "D:238",
      "D:239",
      "D:24",
      "D:240",
      "D:241",
      "D:242",
      "D:243",
      "D:244",
      "D:245",
      "D:246",
      "D:247",
      "D:248",
      "D:249",
      "D:25",
      "D:250",
      "D:251",
      "D:252",
      "D:253",
      "D:254",
      "D:255",
      "D:256",
      "D:257",
      "D:258",
      "D:259",
      "D:26",
      "D:260",
      "D:261",
      "D:262",
      "D:263",
      "D:264",
      "D:265",
      "D:266",
      "D:267",
      "D:268",
      "D:269",
      "D:27",
      "D:270",
      "D:271",
      "D:272",
      "D:273",
      "D:274",
      "D:275",
      "D:28",
      "D:29",
      "D:3",
      "D:30",
      "D:32",
      "D:33",
      "D:34",
      "D:35",
      "D:36",
      "D:37",
      "D:38",
      "D:39",
      "D:4",
      "D:40",
      "D:41",
      "D:42",
      "D:43",
      "D:44",
      "D:45",
      "D:46",
      "D:47",
      "D:48",
      "D:49",
      "D:5",
      "D:50",
      "D:51",
      "D:52",
      "D:53",
      "D:54",
      "D:55",
      "D:56",
      "D:57",
      "D:58",
      "D:59",
      "D:6",
      "D:60",
      "D:61",
      "D:62",
      "D:63",
      "D:64",
      "D:65",
      "D:66",
      "D:67",
      "D:68",
      "D:69",
      "D:7",
      "D:70",
      "D:71",
      "D:72",
      "D:73",
      "D:74",
      "D:75",
      "D:76",
      "D:77",
      "D:78",
      "D:79",
      "D:8",
      "D:80",
      "D:81",
      "D:82",
      "D:83",
      "D:84",
      "D:85",
      "D:86",
      "D:87",
      "D:88",
      "D:89",
      "D:9",
      "D:90",
      "D:91",
      "D:92",
      "D:93",
      "D:94",
      "D:95",
      "D:96",
      "D:97",
      "D:98",
      "D:99",
      "E:0",
      "E:1",
      "E:10",
      "E:11",
      "E:12",
      "E:13",
      "E:14",
      "E:15",
      "E:16",
      "E:17",
      "E:18",
      "E:19",
      "E:2",
      "E:20",
      "E:21",
      "E:22",
      "E:23",
      "E:24",
      "E:25",
      "E:26",
      "E:27",
      "E:28",
      "E:29",
      "E:3",
      "E:30",
      "E:31",
      "E:32",
      "E:33",
      "E:34",
      "E:35",
      "E:36",
      "E:37",
      "E:38",
      "E:39",
      "E:4",
      "E:40",
      "E:41",
      "E:42",
      "E:43",
      "E:44",
      "E:45",
      "E:46",
      "E:47",
      "E:48",
      "E:49",
      "E:5",
      "E:50",
      "E:51",
      "E:52",
      "E:53",
      "E:54",
      "E:55",
      "E:56",
      "E:57",
      "E:58",
      "E:59",
      "E:6",
      "E:60",
      "E:61",
      "E:62",
      "E:63",
      "E:64",
      "E:65",
      "E:66",
      "E:67",
      "E:68",
      "E:69",
      "E:7",
      "E:70",
      "E:71",
      "E:72",
      "E:73",
      "E:74",
      "E:75",
      "E:76",
      "E:77",
      "E:78",
      "E:79",
      "E:8",
      "E:80",
      "E:81",
      "E:82",
      "E:83",
      "E:84",
      "E:85",
      "E:86",
      "E:87",
      "E:88",
      "E:89",
      "E:9",
      "E:90",
      "E:91",
      "E:92",
      "E:93",
      "E:94",
      "E:95",
      "E:96",
      "E:97",
      "E:98",
      "E:99"
    ],
    "D:32": [
      "D:1",
      "D:10",
      "D:100",
      "D:101",
      "D:102",
      "D:103",
      "D:104",
      "D:105",
      "D:106",
      "D:107",
      "D:108",
      "D:109",
      "D:11",
      "D:110",
      "D:111",
      "D:112",
      "D:113",
      "D:114",
      "D:115",
      "D:116",
      "D:117",
      "D:118",
      "D:119",
      "D:12",
      "D:120",
      "D:121",
      "D:122",
      "D:123",
      "D:124",
      "D:125",
      "D:126",
      "D:127",
      "D:128",
      "D:129",
      "D:13",
      "D:130",
      "D:131",
      "D:132",
      "D:133",
      "D:134",
      "D:135",
      "D:136",
      "D:137",
      "D:138",
      "D:139",
      "D:14",
      "D:140",
      "D:141",
      "D:142",
      "D:143",
      "D:144",
      "D:145",
      "D:146",
      "D:147",
      "D:148",
      "D:149",
      "D:15",
      "D:150",
      "D:151",
      "D:152",
      "D:153",
      "D:154",
      "D:155",
      "D:156",
      "D:157",
      "D:158",
      "D:159",
      "D:16",
      "D:160",
      "D:161",
      "D:162",
      "D:163",
      "D:164",
      "D:165",
      "D:166",
      "D:167",
      "D:168",
      "D:169",
      "D:17",
      "D:170",
      "D:171",
      "D:172",
      "D:173",
      "D:174",
      "D:175",
      "D:176",
      "D:177",
      "D:178",
      "D:179",
      "D:18",
      "D:180",
      "D:181",
      "D:182",
      "D:183",
      "D:184",
      "D:185",
      "D:186",
      "D:187",
      "D:188",
      "D:189",
      "D:19",
      "D:190",
      "D:191",
      "D:192",
      "D:193",
      "D:194",
      "D:195",
      "D:196",
      "D:197",
      "D:198",
      "D:199",
      "D:2",
      "D:20",
      "D:200",
      "D:201",
      "D:202",
      "D:203",
      "D:204",
      "D:205",
      "D:206",
      "D:207",
      "D:208",
      "D:209",
      "D:21",
      "D:210",
      "D:211",
      "D:212",
      "D:213",
      "D:214",
      "D:215",
      "D:216",
      "D:217",
      "D:218",
      "D:219",
      "D:22",
      "D:220",
      "D:221",
      "D:222",
      "D:223",
      "D:224",
      "D:225",
      "D:226",
      "D:227",
      "D:228",
      "D:229",
      "D:23",
      "D:230",
      "D:231",
      "D:232",
      "D:233",
      "D:234",
      "D:235",
      "D:236",
      "D:237",
      "D:238",
      "D:239",
      "D:24",
      "D:240",
      "D:241",
      "D:242",
      "D:243",
      "D:244",
      "D:245",
      "D:246",
      "D:247",
      "D:248",
      "D:249",
      "D:25",
      "D:250",
      "D:251",
      "D:252",
      "D:253",
      "D:254",
      "D:255",
      "D:256",
      "D:257",
      "D:258",
      "D:259",
      "D:26",
      "D:260",
      "D:261",
      "D:262",
      "D:263",
      "D:264",
      "D:265",
      "D:266",
      "D:267",
      "D:268",
      "D:269",
      "D:27",
      "D:270",
      "D:271",
      "D:272",
      "D:273",
      "D:274",
      "D:275",
      "D:28",
      "D:29",
      "D:3",
      "D:30",
      "D:31",
      "D:33",
      "D:34",
      "D:35",
      "D:36",
      "D:37",
      "D:38",
      "D:39",
      "D:4",
      "D:40",
      "D:41",
      "D:42",
      "D:43",
      "D:44",
      "D:45",
      "D:46",
      "D:47",
      "D:48",
      "D:49",
      "D:5",
      "D:50",
      "D:51",
      "D:52",
      "D:53",
      "D:54",
      "D:55",
      "D:56",
      "D:57",
      "D:58",
      "D:59",
      "D:6",
      "D:60",
      "D:61",
      "D:62",
      "D:63",
      "D:64",
      "D:65",
      "D:66",
      "D:67",
      "D:68",
      "D:69",
      "D:7",
      "D:70",
      "D:71",
      "D:72",
      "D:73",
      "D:74",
      "D:75",
      "D:76",
      "D:77",
      "D:78",
      "D:79",
      "D:8",
      "D:80",
      "D:81",
      "D:82",
      "D:83",
      "D:84",
      "D:85",
      "D:86",
      "D:87",
      "D:88",
      "D:89",
      "D:9",
      "D:90",
      "D:91",
      "D:92",
      "D:93",
      "D:94",
      "D:95",
      "D:96",
      "D:97",
      "D:98",
      "D:99",
      "E:0",
      "E:1",
      "E:10",
      "E:11",
      "E:12",
      "E:13",
      "E:14",
      "E:15",
      "E:16",
      "E:17",
      "E:18",
      "E:19",
      "E:2",
      "E:20",
      "E:21",
      "E:22",
      "E:23",
      "E:24",
      "E:25",
      "E:26",
      "E:27",
      "E:28",
      "E:29",
      "E:3",
      "E:30",
      "E:31",
      "E:32",
      "E:33",
      "E:34",
      "E:35",
      "E:36",
      "E:37",
      "E:38",
      "E:39",
      "E:4",
      "E:40",
      "E:41",
      "E:42",
      "E:43",
      "E:44",
      "E:45",
      "E:46",
      "E:47",
      "E:48",
      "E:49",
      "E:5",
      "E:50",
      "E:51",
      "E:52",
      "E:53",
      "E:54",
      "E:55",
      "E:56",
      "E:57",
      "E:58",
      "E:59",
      "E:6",
      "E:60",
      "E:61",
      "E:62",
      "E:63",
      "E:64",
      "E:65",
      "E:66",
      "E:67",
      "E:68",
      "E:69",
      "E:7",
      "E:70",
      "E:71",
      "E:72",
      "E:73",
      "E:74",
      "E:75",
      "E:76",
      "E:77",
      "E:78",
      "E:79",
      "E:8",
      "E:80",
      "E:81",
      "E:82",
      "E:83",
      "E:84",
      "E:85",
      "E:86",
      "E:87",
      "E:88",
      "E:89",
      "E:9",
      "E:90",
      "E:91",
      "E:92",
      "E:93",
      "E:94",
      "E:95",
      "E:96",
      "E:97",
      "E:98",
      "E:99"
    ],
    "D:33": [
      "D:1",
      "D:10",
      "D:100",
      "D:101",
      "D:102",
      "D:103",
      "D:104",
      "D:105",
      "D:106",
      "D:107",
      "D:108",
      "D:109",
      "D:11",
      "D:110",
      "D:111",
      "D:112",
      "D:113",
      "D:114",
      "D:115",
      "D:116",
      "D:117",
      "D:118",
      "D:119",
      "D:12",
      "D:120",
      "D:121",
      "D:122",
      "D:123",
      "D:124",
      "D:125",
      "D:126",
      "D:127",
      "D:128",
      "D:129",
      "D:13",
      "D:130",
      "D:131",
      "D:132",
      "D:133",
      "D:134",
      "D:135",
      "D:136",
      "D:137",
      "D:138",
      "D:139",
      "D:14",
      "D:140",
      "D:141",
      "D:142",
      "D:143",
      "D:144",
      "D:145",
      "D:146",
      "D:147",
      "D:148",
      "D:149",
      "D:15",
      "D:150",
      "D:151",
      "D:152",
      "D:153",
      "D:154",
      "D:155",
      "D:156",
      "D:157",
      "D:158",
      "D:159",
      "D:16",
      "D:160",
      "D:161",
      "D:162",
      "D:163",
      "D:164",
      "D:165",
      "D:166",
      "D:167",
      "D:168",
      "D:169",
      "D:17",
      "D:170",
      "D:171",
      "D:172",
      "D:173",
      "D:174",
      "D:175",
      "D:176",
      "D:177",
      "D:178",
      "D:179",
      "D:18",
      "D:180",
      "D:181",
      "D:182",
      "D:183",
      "D:184",
      "D:185",
      "D:186",
      "D:187",
      "D:188",
      "D:189",
      "D:19",
      "D:190",
      "D:191",
      "D:192",
      "D:193",
      "D:194",
      "D:195",
      "D:196",
      "D:197",
      "D:198",
      "D:199",
      "D:2",
      "D:20",
      "D:200",
      "D:201",
      "D:202",
      "D:203",
      "D:204",
      "D:205",
      "D:206",
      "D:207",
      "D:208",
      "D:209",
      "D:21",
      "D:210",
      "D:211",
      "D:212",
      "D:213",
      "D:214",
      "D:215",
      "D:216",
      "D:217",
      "D:218",
      "D:219",
      "D:22",
      "D:220",
      "D:221",
      "D:222",
      "D:223",
      "D:224",
      "D:225",
      "D:226",
      "D:227",
      "D:228",
      "D:229",
      "D:23",
      "D:230",
      "D:231",
      "D:232",
      "D:233",
      "D:234",
      "D:235",
      "D:236",
      "D:237",
      "D:238",
      "D:239",
      "D:24",
      "D:240",
      "D:241",
      "D:242",
      "D:243",
      "D:244",
      "D:245",
      "D:246",
      "D:247",
      "D:248",
      "D:249",
      "D:25",
      "D:250",
      "D:251",
      "D:252",
      "D:253",
      "D:254",
      "D:255",
      "D:256",
      "D:257",
      "D:258",
      "D:259",
      "D:26",
      "D:260",
      "D:261",
      "D:262",
      "D:263",
      "D:264",
      "D:265",
      "D:266",
      "D:267",
      "D:268",
      "D:269",
      "D:27",
      "D:270",
      "D:271",
      "D:272",
      "D:273",
      "D:274",
      "D:275",
      "D:28",
      "D:29",
      "D:3",
      "D:30",
      "D:31",
      "D:32",
      "D:34",
      "D:35",
      "D:36",
      "D:37",
      "D:38",
      "D:39",
      "D:4",
      "D:40",
      "D:41",
      "D:42",
      "D:43",
      "D:44",
      "D:45",
      "D:46",
      "D:47",
      "D:48",
      "D:49",
      "D:5",
      "D:50",
      "D:51",
      "D:52",
      "D:53",
      "D:54",
      "D:55",
      "D:56",
      "D:57",
      "D:58",
      "D:59",
      "D:6",
      "D:60",
      "D:61",
      "D:62",
      "D:63",
      "D:64",
      "D:65",
      "D:66",
      "D:67",
      "D:68",
      "D:69",
      "D:7",
      "D:70",
      "D:71",
      "D:72",
      "D:73",
      "D:74",
      "D:75",
      "D:76",
      "D:77",
      "D:78",
      "D:79",
      "D:8",
      "D:80",
      "D:81",
      "D:82",
      "D:83",
      "D:84",
      "D:85",
      "D:86",
      "D:87",
      "D:88",
      "D:89",
      "D:9",
      "D:90",
      "D:91",
      "D:92",
      "D:93",
      "D:94",
      "D:95",
      "D:96",
      "D:97",
      "D:98",
      "D:99",
      "E:0",
      "E:1",
      "E:10",
      "E:11",
      "E:12",
      "E:13",
      "E:14",
      "E:15",
      "E:16",
      "E:17",
      "E:18",
      "E:19",
      "E:2",
      "E:20",
      "E:21",
      "E:22",
      "E:23",
      "E:24",
      "E:25",
      "E:26",
      "E:27",
      "E:28",
      "E:29",
      "E:3",
      "E:30",
      "E:31",
      "E:32",
      "E:33",
      "E:34",
      "E:35",
      "E:36",
      "E:37",
      "E:38",
      "E:39",
      "E:4",
      "E:40",
      "E:41",
      "E:42",
      "E:43",
      "E:44",
      "E:45",
      "E:46",
      "E:47",
      "E:48",
      "E:49",
      "E:5",
      "E:50",
      "E:51",
      "E:52",
      "E:53",
      "E:54",
      "E:55",
      "E:56",
      "E:57",
      "E:58",
      "E:59",
      "E:6",
      "E:60",
      "E:61",
      "E:62",
      "E:63",
      "E:64",
      "E:65",
      "E:66",
      "E:67",
      "E:68",
      "E:69",
      "E:7",
      "E:70",
      "E:71",
      "E:72",
      "E:73",
      "E:74",
      "E:75",
      "E:76",
      "E:77",
      "E:78",
      "E:79",
      "E:8",
      "E:80",
      "E:81",
      "E:82",
      "E:83",
      "E:84",
      "E:85",
      "E:86",
      "E:87",
      "E:88",
      "E:89",
      "E:9",
      "E:90",
      "E:91",
      "E:92",
      "E:93",
      "E:94",
      "E:95",
      "E:96",
      "E:97",
      "E:98",
      "E:99"
    ],
    "D:34": [
      "D:1",
      "D:10",
      "D:100",
      "D:101",
      "D:102",
      "D:103",
      "D:104",
      "D:105",
      "D:106",
      "D:107",
      "D:108",
      "D:109",
      "D:11",
      "D:110",
      "D:111",
      "D:112",
      "D:113",
      "D:114",
      "D:115",
      "D:116",
      "D:117",
      "D:118",
      "D:119",
      "D:12",
      "D:120",
      "D:121",
      "D:122",
      "D:123",
      "D:124",
      "D:125",
      "D:126",
      "D:127",
      "D:128",
      "D:129",
      "D:13",
      "D:130",
      "D:131",
      "D:132",
      "D:133",
      "D:134",
      "D:135",
      "D:136",
      "D:137",
      "D:138",
      "D:139",
      "D:14",
      "D:140",
      "D:141",
      "D:142",
      "D:143",
      "D:144",
      "D:145",
      "D:146",
      "D:147",
      "D:148",
      "D:149",
      "D:15",
      "D:150",
      "D:151",
      "D:152",
      "D:153",
      "D:154",
      "D:155",
      "D:156",
      "D:157",
      "D:158",
      "D:159",
      "D:16",
      "D:160",
      "D:161",
      "D:162",
      "D:163",
      "D:164",
      "D:165",
      "D:166",
      "D:167",
      "D:168",
      "D:169",
      "D:17",
      "D:170",
      "D:171",
      "D:172",
      "D:173",
      "D:174",
      "D:175",
      "D:176",
      "D:177",
      "D:178",
      "D:179",
      "D:18",
      "D:180",
      "D:181",
      "D:182",
      "D:183",
      "D:184",
      "D:185",
      "D:186",
      "D:187",
      "D:188",
      "D:189",
      "D:19",
      "D:190",
      "D:191",
      "D:192",
      "D:193",
      "D:194",
      "D:195",
      "D:196",
      "D:197",
      "D:198",
      "D:199",
      "D:2",
      "D:20",
      "D:200",
      "D:201",
      "D:202",
      "D:203",
      "D:204",
      "D:205",
      "D:206",
      "D:207",
      "D:208",
      "D:209",
      "D:21",
      "D:210",
      "D:211",
      "D:212",
      "D:213",
      "D:214",
      "D:215",
      "D:216",
      "D:217",
      "D:218",
      "D:219",
      "D:22",
      "D:220",
      "D:221",
      "D:222",
      "D:223",
      "D:224",
      "D:225",
      "D:226",
      "D:227",
      "D:228",
      "D:229",
      "D:23",
      "D:230",
      "D:231",
      "D:232",
      "D:233",
      "D:234",
      "D:235",
      "D:236",
      "D:237",
      "D:238",
      "D:239",
      "D:24",
      "D:240",
      "D:241",
      "D:242",
      "D:243",
      "D:244",
      "D:245",
      "D:246",
      "D:247",
      "D:248",
      "D:249",
      "D:25",
      "D:250",
      "D:251",
      "D:252",
      "D:253",
      "D:254",
      "D:255",
      "D:256",
      "D:257",
      "D:258",
      "D:259",
      "D:26",
      "D:260",
      "D:261",
      "D:262",
      "D:263",
      "D:264",
      "D:265",
      "D:266",
      "D:267",
      "D:268",
      "D:269",
      "D:27",
      "D:270",
      "D:271",
      "D:272",
      "D:273",
      "D:274",
      "D:275",
      "D:28",
      "D:29",
      "D:3",
      "D:30",
      "D:31",
      "D:32",
      "D:33",
      "D:35",
      "D:36",
      "D:37",
      "D:38",
      "D:39",
      "D:4",
      "D:40",
      "D:41",
      "D:42",
      "D:43",
      "D:44",
      "D:45",
      "D:46",
      "D:47",
      "D:48",
      "D:49",
      "D:5",
      "D:50",
      "D:51",
      "D:52",
      "D:53",
      "D:54",
      "D:55",
      "D:56",
      "D:57",
      "D:58",
      "D:59",
      "D:6",
      "D:60",
      "D:61",
      "D:62",
      "D:63",
      "D:64",
      "D:65",
      "D:66",
      "D:67",
      "D:68",
      "D:69",
      "D:7",
      "D:70",
      "D:71",
      "D:72",
      "D:73",
      "D:74",
      "D:75",
      "D:76",
      "D:77",
      "D:78",
      "D:79",
      "D:8",
      "D:80",
      "D:81",
      "D:82",
      "D:83",
      "D:84",
      "D:85",
      "D:86",
      "D:87",
      "D:88",
      "D:89",
      "D:9",
      "D:90",
      "D:91",
      "D:92",
      "D:93",
      "D:94",
      "D:95",
      "D:96",
      "D:97",
      "D:98",
      "D:99",
      "E:0",
      "E:1",
      "E:10",
      "E:11",
      "E:12",
      "E:13",
      "E:14",
      "E:15",
      "E:16",
      "E:17",
      "E:18",
      "E:19",
      "E:2",
      "E:20",
      "E:21",
      "E:22",
      "E:23",
      "E:24",
      "E:25",
      "E:26",
      "E:27",
      "E:28",
      "E:29",
      "E:3",
      "E:30",
      "E:31",
      "E:32",
      "E:33",
      "E:34",
      "E:35",
      "E:36",
      "E:37",
      "E:38",
      "E:39",
      "E:4",
      "E:40",
      "E:41",
      "E:42",
      "E:43",
      "E:44",
      "E:45",
      "E:46",
      "E:47",
      "E:48",
      "E:49",
      "E:5",
      "E:50",
      "E:51",
      "E:52",
      "E:53",
      "E:54",
      "E:55",
      "E:56",
      "E:57",
      "E:58",
      "E:59",
      "E:6",
      "E:60",
      "E:61",
      "E:62",
      "E:63",
      "E:64",
      "E:65",
      "E:66",
      "E:67",
      "E:68",
      "E:69",
      "E:7",
      "E:70",
      "E:71",
      "E:72",
      "E:73",
      "E:74",
      "E:75",
      "E:76",
      "E:77",
      "E:78",
      "E:79",
      "E:8",
      "E:80",
      "E:81",
      "E:82",
      "E:83",
      "E:84",
      "E:85",
      "E:86",
      "E:87",
      "E:88",
      "E:89",
      "E:9",
      "E:90",
      "E:91",
      "E:92",
      "E:93",
      "E:94",
      "E:95",
      "E:96",
      "E:97",
      "E:98",
      "E:99"
    ],
    "D:35": [
      "D:1",
      "D:10",
      "D:100",
      "D:101",
      "D:102",
      "D:103",
      "D:104",
      "D:105",
      "D:106",
      "D:107",
      "D:108",
      "D:109",
      "D:11",
      "D:110",
      "D:111",
      "D:112",
      "D:113",
      "D:114",
      "D:115",
      "D:116",
      "D:117",
      "D:118",
      "D:119",
      "D:12",
      "D:120",
      "D:121",
      "D:122",
      "D:123",
      "D:124",
      "D:125",
      "D:126",
      "D:127",
      "D:128",
      "D:129",
      "D:13",
      "D:130",
      "D:131",
      "D:132",
      "D:133",
      "D:134",
      "D:135",
      "D:136",
      "D:137",
      "D:138",
      "D:139",
      "D:14",
      "D:140",
      "D:141",
      "D:142",
      "D:143",
      "D:144",
      "D:145",
      "D:146",
      "D:147",
      "D:148",
      "D:149",
      "D:15",
      "D:150",
      "D:151",
      "D:152",
      "D:153",
      "D:154",
      "D:155",
      "D:156",
      "D:157",
      "D:158",
      "D:159",
      "D:16",
      "D:160",
      "D:161",
      "D:162",
      "D:163",
      "D:164",
      "D:165",
      "D:166",
      "D:167",
      "D:168",
      "D:169",
      "D:17",
      "D:170",
      "D:171",
      "D:172",
      "D:173",
      "D:174",
      "D:175",
      "D:176",
      "D:177",
      "D:178",
      "D:179",
      "D:18",
      "D:180",
      "D:181",
      "D:182",
      "D:183",
      "D:184",
      "D:185",
      "D:186",
      "D:187",
      "D:188",
      "D:189",
      "D:19",
      "D:190",
      "D:191",
      "D:192",
      "D:193",
      "D:194",
      "D:195",
      "D:196",
      "D:197",
      "D:198",
      "D:199",
      "D:2",
      "D:20",
      "D:200",
      "D:201",
      "D:202",
      "D:203",
      "D:204",
      "D:205",
      "D:206",
      "D:207",
      "D:208",
      "D:209",
      "D:21",
      "D:210",
      "D:211",
      "D:212",
      "D:213",
      "D:214",
      "D:215",
      "D:216",
      "D:217",
      "D:218",
      "D:219",
      "D:22",
      "D:220",
      "D:221",
      "D:222",
      "D:223",
      "D:224",
      "D:225",
      "D:226",
      "D:227",
      "D:228",
      "D:229",
      "D:23",
      "D:230",
      "D:231",
      "D:232",
      "D:233",
      "D:234",
      "D:235",
      "D:236",
      "D:237",
      "D:238",
      "D:239",
      "D:24",
      "D:240",
      "D:241",
      "D:242",
      "D:243",
      "D:244",
      "D:245",
      "D:246",
      "D:247",
      "D:248",
      "D:249",
      "D:25",
      "D:250",
      "D:251",
      "D:252",
      "D:253",
      "D:254",
      "D:255",
      "D:256",
      "D:257",
      "D:258",
      "D:259",
      "D:26",
      "D:260",
      "D:261",
      "D:262",
      "D:263",
      "D:264",
      "D:265",
      "D:266",
      "D:267",
      "D:268",
      "D:269",
      "D:27",
      "D:270",
      "D:271",
      "D:272",
      "D:273",
      "D:274",
      "D:275",
      "D:28",
      "D:29",
      "D:3",
      "D:30",
      "D:31",
      "D:32",
      "D:33",
      "D:34",
      "D:36",
      "D:37",
      "D:38",
      "D:39",
      "D:4",
      "D:40",
      "D:41",
      "D:42",
      "D:43",
      "D:44",
      "D:45",
      "D:46",
      "D:47",
      "D:48",
      "D:49",
      "D:5",
      "D:50",
      "D:51",
      "D:52",
      "D:53",
      "D:54",
      "D:55",
      "D:56",
      "D:57",
      "D:58",
      "D:59",
      "D:6",
      "D:60",
      "D:61",
      "D:62",
      "D:63",
      "D:64",
      "D:65",
      "D:66",
      "D:67",
      "D:68",
      "D:69",
      "D:7",
      "D:70",
      "D:71",
      "D:72",
      "D:73",
      "D:74",
      "D:75",
      "D:76",
      "D:77",
      "D:78",
      "D:79",
      "D:8",
      "D:80",
      "D:81",
      "D:82",
      "D:83",
      "D:84",
      "D:85",
      "D:86",
      "D:87",
      "D:88",
      "D:89",
      "D:9",
      "D:90",
      "D:91",
      "D:92",
      "D:93",
      "D:94",
      "D:95",
      "D:96",
      "D:97",
      "D:98",
      "D:99",
      "E:0",
      "E:1",
      "E:10",
      "E:11",
      "E:12",
      "E:13",
      "E:14",
      "E:15",
      "E:16",
      "E:17",
      "E:18",
      "E:19",
      "E:2",
      "E:20",
      "E:21",
      "E:22",
      "E:23",
      "E:24",
      "E:25",
      "E:26",
      "E:27",
      "E:28",
      "E:29",
      "E:3",
      "E:30",
      "E:31",
      "E:32",
      "E:33",
      "E:34",
      "E:35",
      "E:36",
      "E:37",
      "E:38",
      "E:39",
      "E:4",
      "E:40",
      "E:41",
      "E:42",
      "E:43",
      "E:44",
      "E:45",
      "E:46",
      "E:47",
      "E:48",
      "E:49",
      "E:5",
      "E:50",
      "E:51",
      "E:52",
      "E:53",
      "E:54",
      "E:55",
      "E:56",
      "E:57",
      "E:58",
      "E:59",
      "E:6",
      "E:60",
      "E:61",
      "E:62",
      "E:63",
      "E:64",
      "E:65",
      "E:66",
      "E:67",
      "E:68",
      "E:69",
      "E:7",
      "E:70",
      "E:71",
      "E:72",
      "E:73",
      "E:74",
      "E:75",
      "E:76",
      "E:77",
      "E:78",
      "E:79",
      "E:8",
      "E:80",
      "E:81",
      "E:82",
      "E:83",
      "E:84",
      "E:85",
      "E:86",
      "E:87",
      "E:88",
      "E:89",
      "E:9",
      "E:90",
      "E:91",
      "E:92",
      "E:93",
      "E:94",
      "E:95",
      "E:96",
      "E:97",
      "E:98",
      "E:99"
    ],
    "D:36": [
      "D:1",
      "D:10",
      "D:100",
      "D:101",
      "D:102",
      "D:103",
      "D:104",
      "D:105",
      "D:106",
      "D:107",
      "D:108",
      "D:109",
      "D:11",
      "D:110",
      "D:111",
      "D:112",
      "D:113",
      "D:114",
      "D:115",
      "D:116",
      "D:117",
      "D:118",
      "D:119",
      "D:12",
      "D:120",
      "D:121",
      "D:122",
      "D:123",
      "D:124",
      "D:125",
      "D:126",
      "D:127",
      "D:128",
      "D:129",
      "D:13",
      "D:130",
      "D:131",
      "D:132",
      "D:133",
      "D:134",
      "D:135",
      "D:136",
      "D:137",
      "D:138",
      "D:139",
      "D:14",
      "D:140",
      "D:141",
      "D:142",
      "D:143",
      "D:144",
      "D:145",
      "D:146",
      "D:147",
      "D:148",
      "D:149",
      "D:15",
      "D:150",
      "D:151",
      "D:152",
      "D:153",
      "D:154",
      "D:155",
      "D:156",
      "D:157",
      "D:158",
      "D:159",
      "D:16",
      "D:160",
      "D:161",
      "D:162",
      "D:163",
      "D:164",
      "D:165",
      "D:166",
      "D:167",
      "D:168",
      "D:169",
      "D:17",
      "D:170",
      "D:171",
      "D:172",
      "D:173",
      "D:174",
      "D:175",
      "D:176",
      "D:177",
      "D:178",
      "D:179",
      "D:18",
      "D:180",
      "D:181",
      "D:182",
      "D:183",
      "D:184",
      "D:185",
      "D:186",
      "D:187",
      "D:188",
      "D:189",
      "D:19",
      "D:190",
      "D:191",
      "D:192",
      "D:193",
      "D:194",
      "D:195",
      "D:196",
      "D:197",
      "D:198",
      "D:199",
      "D:2",
      "D:20",
      "D:200",
      "D:201",
      "D:202",
      "D:203",
      "D:204",
      "D:205",
      "D:206",
      "D:207",
      "D:208",
      "D:209",
      "D:21",
      "D:210",
      "D:211",
      "D:212",
      "D:213",
      "D:214",
      "D:215",
      "D:216",
      "D:217",
      "D:218",
      "D:219",
      "D:22",
      "D:220",
      "D:221",
      "D:222",
      "D:223",
      "D:224",
      "D:225",
      "D:226",
      "D:227",
      "D:228",
      "D:229",
      "D:23",
      "D:230",
      "D:231",
      "D:232",
      "D:233",
      "D:234",
      "D:235",
      "D:236",
      "D:237",
      "D:238",
      "D:239",
      "D:24",
      "D:240",
      "D:241",
      "D:242",
      "D:243",
      "D:244",
      "D:245",
      "D:246",
      "D:247",
      "D:248",
      "D:249",
      "D:25",
      "D:250",
      "D:251",
      "D:252",
      "D:253",
      "D:254",
      "D:255",
      "D:256",
      "D:257",
      "D:258",
      "D:259",
      "D:26",
      "D:260",
      "D:261",
      "D:262",
      "D:263",
      "D:264",
      "D:265",
      "D:266",
      "D:267",
      "D:268",
      "D:269",
      "D:27",
      "D:270",
      "D:271",
      "D:272",
      "D:273",
      "D:274",
      "D:275",
      "D:28",
      "D:29",
      "D:3",
      "D:30",
      "D:31",
      "D:32",
      "D:33",
      "D:34",
      "D:35",
      "D:37",
      "D:38",
      "D:39",
      "D:4",
      "D:40",
      "D:41",
      "D:42",
      "D:43",
      "D:44",
      "D:45",
      "D:46",
      "D:47",
      "D:48",
      "D:49",
      "D:5",
      "D:50",
      "D:51",
      "D:52",
      "D:53",
      "D:54",
      "D:55",
      "D:56",
      "D:57",
      "D:58",
      "D:59",
      "D:6",
      "D:60",
      "D:61",
      "D:62",
      "D:63",
      "D:64",
      "D:65",
      "D:66",
      "D:67",
      "D:68",
      "D:69",
      "D:7",
      "D:70",
      "D:71",
      "D:72",
      "D:73",
      "D:74",
      "D:75",
      "D:76",
      "D:77",
      "D:78",
      "D:79",
      "D:8",
      "D:80",
      "D:81",
      "D:82",
      "D:83",
      "D:84",
      "D:85",
      "D:86",
      "D:87",
      "D:88",
      "D:89",
      "D:9",
      "D:90",
      "D:91",
      "D:92",
      "D:93",
      "D:94",
      "D:95",
      "D:96",
      "D:97",
      "D:98",
      "D:99",
      "E:0",
      "E:1",
      "E:10",
      "E:11",
      "E:12",
      "E:13",
      "E:14",
      "E:15",
      "E:16",
      "E:17",
      "E:18",
      "E:19",
      "E:2",
      "E:20",
      "E:21",
      "E:22",
      "E:23",
      "E:24",
      "E:25",
      "E:26",
      "E:27",
      "E:28",
      "E:29",
      "E:3",
      "E:30",
      "E:31",
      "E:32",
      "E:33",
      "E:34",
      "E:35",
      "E:36",
      "E:37",
      "E:38",
      "E:39",
      "E:4",
      "E:40",
      "E:41",
      "E:42",
      "E:43",
      "E:44",
      "E:45",
      "E:46",
      "E:47",
      "E:48",
      "E:49",
      "E:5",
      "E:50",
      "E:51",
      "E:52",
      "E:53",
      "E:54",
      "E:55",
      "E:56",
      "E:57",
      "E:58",
      "E:59",
      "E:6",
      "E:60",
      "E:61",
      "E:62",
      "E:63",
      "E:64",
      "E:65",
      "E:66",
      "E:67",
      "E:68",
      "E:69",
      "E:7",
      "E:70",
      "E:71",
      "E:72",
      "E:73",
      "E:74",
      "E:75",
      "E:76",
      "E:77",
      "E:78",
      "E:79",
      "E:8",
      "E:80",
      "E:81",
      "E:82",
      "E:83",
      "E:84",
      "E:85",
      "E:86",
      "E:87",
      "E:88",
      "E:89",
      "E:9",
      "E:90",
      "E:91",
      "E:92",
      "E:93",
      "E:94",
      "E:95",
      "E:96",
      "E:97",
      "E:98",
      "E:99"
    ],
    "D:37": [
      "D:1",
      "D:10",
      "D:100",
      "D:101",
      "D:102",
      "D:103",
      "D:104",
      "D:105",
      "D:106",
      "D:107",
      "D:108",
      "D:109",
      "D:11",
      "D:110",
      "D:111",
      "D:112",
      "D:113",
      "D:114",
      "D:115",
      "D:116",
      "D:117",
      "D:118",
      "D:119",
      "D:12",
      "D:120",
      "D:121",
      "D:122",
      "D:123",
      "D:124",
      "D:125",
      "D:126",
      "D:127",
      "D:128",
      "D:129",
      "D:13",
      "D:130",
      "D:131",
      "D:132",
      "D:133",
      "D:134",
      "D:135",
      "D:136",
      "D:137",
      "D:138",
      "D:139",
      "D:14",
      "D:140",
      "D:141",
      "D:142",
      "D:143",
      "D:144",
      "D:145",
      "D:146",
      "D:147",
      "D:148",
      "D:149",
      "D:15",
      "D:150",
      "D:151",
      "D:152",
      "D:153",
      "D:154",
      "D:155",
      "D:156",
      "D:157",
      "D:158",
      "D:159",
      "D:16",
      "D:160",
      "D:161",
      "D:162",
      "D:163",
      "D:164",
      "D:165",
      "D:166",
      "D:167",
      "D:168",
      "D:169",
      "D:17",
      "D:170",
      "D:171",
      "D:172",
      "D:173",
      "D:174",
      "D:175",
      "D:176",
      "D:177",
      "D:178",
      "D:179",
      "D:18",
      "D:180",
      "D:181",
      "D:182",
      "D:183",
      "D:184",
      "D:185",
      "D:186",
      "D:187",
      "D:188",
      "D:189",
      "D:19",
      "D:190",
      "D:191",
      "D:192",
      "D:193",
      "D:194",
      "D:195",
      "D:196",
      "D:197",
      "D:198",
      "D:199",
      "D:2",
      "D:20",
      "D:200",
      "D:201",
      "D:202",
      "D:203",
      "D:204",
      "D:205",
      "D:206",
      "D:207",
      "D:208",
      "D:209",
      "D:21",
      "D:210",
      "D:211",
      "D:212",
      "D:213",
      "D:214",
      "D:215",
      "D:216",
      "D:217",
      "D:218",
      "D:219",
      "D:22",
      "D:220",
      "D:221",
      "D:222",
      "D:223",
      "D:224",
      "D:225",
      "D:226",
      "D:227",
      "D:228",
      "D:229",
      "D:23",
      "D:230",
      "D:231",
      "D:232",
      "D:233",
      "D:234",
      "D:235",
      "D:236",
      "D:237",
      "D:238",
      "D:239",
      "D:24",
      "D:240",
      "D:241",
      "D:242",
      "D:243",
      "D:244",
      "D:245",
      "D:246",
      "D:247",
      "D:248",
      "D:249",
      "D:25",
      "D:250",
      "D:251",
      "D:252",
      "D:253",
      "D:254",
      "D:255",
      "D:256",
      "D:257",
      "D:258",
      "D:259",
      "D:26",
      "D:260",
      "D:261",
      "D:262",
      "D:263",
      "D:264",
      "D:265",
      "D:266",
      "D:267",
      "D:268",
      "D:269",
      "D:27",
      "D:270",
      "D:271",
      "D:272",
      "D:273",
      "D:274",
      "D:275",
      "D:28",
      "D:29",
      "D:3",
      "D:30",
      "D:31",
      "D:32",
      "D:33",
      "D:34",
      "D:35",
      "D:36",
      "D:38",
      "D:39",
      "D:4",
      "D:40",
      "D:41",
      "D:42",
      "D:43",
      "D:44",
      "D:45",
      "D:46",
      "D:47",
      "D:48",
      "D:49",
      "D:5",
      "D:50",
      "D:51",
      "D:52",
      "D:53",
      "D:54",
      "D:55",
      "D:56",
      "D:57",
      "D:58",
      "D:59",
      "D:6",
      "D:60",
      "D:61",
      "D:62",
      "D:63",
      "D:64",
      "D:65",
      "D:66",
      "D:67",
      "D:68",
      "D:69",
      "D:7",
      "D:70",
      "D:71",
      "D:72",
      "D:73",
      "D:74",
      "D:75",
      "D:76",
      "D:77",
      "D:78",
      "D:79",
      "D:8",
      "D:80",
      "D:81",
      "D:82",
      "D:83",
      "D:84",
      "D:85",
      "D:86",
      "D:87",
      "D:88",
      "D:89",
      "D:9",
      "D:90",
      "D:91",
      "D:92",
      "D:93",
      "D:94",
      "D:95",
      "D:96",
      "D:97",
      "D:98",
      "D:99",
      "E:0",
      "E:1",
      "E:10",
      "E:11",
      "E:12",
      "E:13",
      "E:14",
      "E:15",
      "E:16",
      "E:17",
      "E:18",
      "E:19",
      "E:2",
      "E:20",
      "E:21",
      "E:22",
      "E:23",
      "E:24",
      "E:25",
      "E:26",
      "E:27",
      "E:28",
      "E:29",
      "E:3",
      "E:30",
      "E:31",
      "E:32",
      "E:33",
      "E:34",
      "E:35",
      "E:36",
      "E:37",
      "E:38",
      "E:39",
      "E:4",
      "E:40",
      "E:41",
      "E:42",
      "E:43",
      "E:44",
      "E:45",
      "E:46",
      "E:47",
      "E:48",
      "E:49",
      "E:5",
      "E:50",
      "E:51",
      "E:52",
      "E:53",
      "E:54",
      "E:55",
      "E:56",
      "E:57",
      "E:58",
      "E:59",
      "E:6",
      "E:60",
      "E:61",
      "E:62",
      "E:63",
      "E:64",
      "E:65",
      "E:66",
      "E:67",
      "E:68",
      "E:69",
      "E:7",
      "E:70",
      "E:71",
      "E:72",
      "E:73",
      "E:74",
      "E:75",
      "E:76",
      "E:77",
      "E:78",
      "E:79",
      "E:8",
      "E:80",
      "E:81",
      "E:82",
      "E:83",
      "E:84",
      "E:85",
      "E:86",
      "E:87",
      "E:88",
      "E:89",
      "E:9",
      "E:90",
      "E:91",
      "E:92",
      "E:93",
      "E:94",
      "E:95",
      "E:96",
      "E:97",
      "E:98",
      "E:99"
    ],
    "D:38": [
      "D:1",
      "D:10",
      "D:100",
      "D:101",
      "D:102",
      "D:103",
      "D:104",
      "D:105",
      "D:106",
      "D:107",
      "D:108",
      "D:109",
      "D:11",
      "D:110",
      "D:111",
      "D:112",
      "D:113",
      "D:114",
      "D:115",
      "D:116",
      "D:117",
      "D:118",
      "D:119",
      "D:12",
      "D:120",
      "D:121",
      "D:122",
      "D:123",
      "D:124",
      "D:125",
      "D:126",
      "D:127",
      "D:128",
      "D:129",
      "D:13",
      "D:130",
      "D:131",
      "D:132",
      "D:133",
      "D:134",
      "D:135",
      "D:136",
      "D:137",
      "D:138",
      "D:139",
      "D:14",
      "D:140",
      "D:141",
      "D:142",
      "D:143",
      "D:144",
      "D:145",
      "D:146",
      "D:147",
      "D:148",
      "D:149",
      "D:15",
      "D:150",
      "D:151",
      "D:152",
      "D:153",
      "D:154",
      "D:155",
      "D:156",
      "D:157",
      "D:158",
      "D:159",
      "D:16",
      "D:160",
      "D:161",
      "D:162",
      "D:163",
      "D:164",
      "D:165",
      "D:166",
      "D:167",
      "D:168",
      "D:169",
      "D:17",
      "D:170",
      "D:171",
      "D:172",
      "D:173",
      "D:174",
      "D:175",
      "D:176",
      "D:177",
      "D:178",
      "D:179",
      "D:18",
      "D:180",
      "D:181",
      "D:182",
      "D:183",
      "D:184",
      "D:185",
      "D:186",
      "D:187",
      "D:188",
      "D:189",
      "D:19",
      "D:190",
      "D:191",
      "D:192",
      "D:193",
      "D:194",
      "D:195",
      "D:196",
      "D:197",
      "D:198",
      "D:199",
      "D:2",
      "D:20",
      "D:200",
      "D:201",
      "D:202",
      "D:203",
      "D:204",
      "D:205",
      "D:206",
      "D:207",
      "D:208",
      "D:209",
      "D:21",
      "D:210",
      "D:211",
      "D:212",
      "D:213",
      "D:214",
      "D:215",
      "D:216",
      "D:217",
      "D:218",
      "D:219",
      "D:22",
      "D:220",
      "D:221",
      "D:222",
      "D:223",
      "D:224",
      "D:225",
      "D:226",
      "D:227",
      "D:228",
      "D:229",
      "D:23",
      "D:230",
      "D:231",
      "D:232",
      "D:233",
      "D:234",
      "D:235",
      "D:236",
      "D:237",
      "D:238",
      "D:239",
      "D:24",
      "D:240",
      "D:241",
      "D:242",
      "D:243",
      "D:244",
      "D:245",
      "D:246",
      "D:247",
      "D:248",
      "D:249",
      "D:25",
      "D:250",
      "D:251",
      "D:252",
      "D:253",
      "D:254",
      "D:255",
      "D:256",
      "D:257",
      "D:258",
      "D:259",
      "D:26",
      "D:260",
      "D:261",
      "D:262",
      "D:263",
      "D:264",
      "D:265",
      "D:266",
      "D:267",
      "D:268",
      "D:269",
      "D:27",
      "D:270",
      "D:271",
      "D:272",
      "D:273",
      "D:274",
      "D:275",
      "D:28",
      "D:29",
      "D:3",
      "D:30",
      "D:31",
      "D:32",
      "D:33",
      "D:34",
      "D:35",
      "D:36",
      "D:37",
      "D:39",
      "D:4",
      "D:40",
      "D:41",
      "D:42",
      "D:43",
      "D:44",
      "D:45",
      "D:46",
      "D:47",
      "D:48",
      "D:49",
      "D:5",
      "D:50",
      "D:51",
      "D:52",
      "D:53",
      "D:54",
      "D:55",
      "D:56",
      "D:57",
      "D:58",
      "D:59",
      "D:6",
      "D:60",
      "D:61",
      "D:62",
      "D:63",
      "D:64",
      "D:65",
      "D:66",
      "D:67",
      "D:68",
      "D:69",
      "D:7",
      "D:70",
      "D:71",
      "D:72",
      "D:73",
      "D:74",
      "D:75",
      "D:76",
      "D:77",
      "D:78",
      "D:79",
      "D:8",
      "D:80",
      "D:81",
      "D:82",
      "D:83",
      "D:84",
      "D:85",
      "D:86",
      "D:87",
      "D:88",
      "D:89",
      "D:9",
      "D:90",
      "D:91",
      "D:92",
      "D:93",
      "D:94",
      "D:95",
      "D:96",
      "D:97",
      "D:98",
      "D:99",
      "E:0",
      "E:1",
      "E:10",
      "E:11",
      "E:12",
      "E:13",
      "E:14",
      "E:15",
      "E:16",
      "E:17",
      "E:18",
      "E:19",
      "E:2",
      "E:20",
      "E:21",
      "E:22",
      "E:23",
      "E:24",
      "E:25",
      "E:26",
      "E:27",
      "E:28",
      "E:29",
      "E:3",
      "E:30",
      "E:31",
      "E:32",
      "E:33",
      "E:34",
      "E:35",
      "E:36",
      "E:37",
      "E:38",
      "E:39",
      "E:4",
      "E:40",
      "E:41",
      "E:42",
      "E:43",
      "E:44",
      "E:45",
      "E:46",
      "E:47",
      "E:48",
      "E:49",
      "E:5",
      "E:50",
      "E:51",
      "E:52",
      "E:53",
      "E:54",
      "E:55",
      "E:56",
      "E:57",
      "E:58",
      "E:59",
      "E:6",
      "E:60",
      "E:61",
      "E:62",
      "E:63",
      "E:64",
      "E:65",
      "E:66",
      "E:67",
      "E:68",
      "E:69",
      "E:7",
      "E:70",
      "E:71",
      "E:72",
      "E:73",
      "E:74",
      "E:75",
      "E:76",
      "E:77",
      "E:78",
      "E:79",
      "E:8",
      "E:80",
      "E:81",
      "E:82",
      "E:83",
      "E:84",
      "E:85",
      "E:86",
      "E:87",
      "E:88",
      "E:89",
      "E:9",
      "E:90",
      "E:91",
      "E:92",
      "E:93",
      "E:94",
      "E:95",
      "E:96",
      "E:97",
      "E:98",
      "E:99"
    ],
    "D:39": [
      "D:1",
      "D:10",
      "D:100",
      "D:101",
      "D:102",
      "D:103",
      "D:104",
      "D:105",
      "D:106",
      "D:107",
      "D:108",
      "D:109",
      "D:11",
      "D:110",
      "D:111",
      "D:112",
      "D:113",
      "D:114",
      "D:115",
      "D:116",
      "D:117",
      "D:118",
      "D:119",
      "D:12",
      "D:120",
      "D:121",
      "D:122",
      "D:123",
      "D:124",
      "D:125",
      "D:126",
      "D:127",
      "D:128",
      "D:129",
      "D:13",
      "D:130",
      "D:131",
      "D:132",
      "D:133",
      "D:134",
      "D:135",
      "D:136",
      "D:137",
      "D:138",
      "D:139",
      "D:14",
      "D:140",
      "D:141",
      "D:142",
      "D:143",
      "D:144",
      "D:145",
      "D:146",
      "D:147",
      "D:148",
      "D:149",
      "D:15",
      "D:150",
      "D:151",
      "D:152",
      "D:153",
      "D:154",
      "D:155",
      "D:156",
      "D:157",
      "D:158",
      "D:159",
      "D:16",
      "D:160",
      "D:161",
      "D:162",
      "D:163",
      "D:164",
      "D:165",
      "D:166",
      "D:167",
      "D:168",
      "D:169",
      "D:17",
      "D:170",
      "D:171",
      "D:172",
      "D:173",
      "D:174",
      "D:175",
      "D:176",
      "D:177",
      "D:178",
      "D:179",
      "D:18",
      "D:180",
      "D:181",
      "D:182",
      "D:183",
      "D:184",
      "D:185",
      "D:186",
      "D:187",
      "D:188",
      "D:189",
      "D:19",
      "D:190",
      "D:191",
      "D:192",
      "D:193",
      "D:194",
      "D:195",
      "D:196",
      "D:197",
      "D:198",
      "D:199",
      "D:2",
      "D:20",
      "D:200",
      "D:201",
      "D:202",
      "D:203",
      "D:204",
      "D:205",
      "D:206",
      "D:207",
      "D:208",
      "D:209",
      "D:21",
      "D:210",
      "D:211",
      "D:212",
      "D:213",
      "D:214",
      "D:215",
      "D:216",
      "D:217",
      "D:218",
      "D:219",
      "D:22",
      "D:220",
      "D:221",
      "D:222",
      "D:223",
      "D:224",
      "D:225",
      "D:226",
      "D:227",
      "D:228",
      "D:229",
      "D:23",
      "D:230",
      "D:231",
      "D:232",
      "D:233",
      "D:234",
      "D:235",
      "D:236",
      "D:237",
      "D:238",
      "D:239",
      "D:24",
      "D:240",
      "D:241",
      "D:242",
      "D:243",
      "D:244",
      "D:245",
      "D:246",
      "D:247",
      "D:248",
      "D:249",
      "D:25",
      "D:250",
      "D:251",
      "D:252",
      "D:253",
      "D:254",
      "D:255",
      "D:256",
      "D:257",
      "D:258",
      "D:259",
      "D:26",
      "D:260",
      "D:261",
      "D:262",
      "D:263",
      "D:264",
      "D:265",
      "D:266",
      "D:267",
      "D:268",
      "D:269",
      "D:27",
      "D:270",
      "D:271",
      "D:272",
      "D:273",
      "D:274",
      "D:275",
      "D:28",
      "D:29",
      "D:3",
      "D:30",
      "D:31",
      "D:32",
      "D:33",
      "D:34",
      "D:35",
      "D:36",
      "D:37",
      "D:38",
      "D:4",
      "D:40",
      "D:41",
      "D:42",
      "D:43",
      "D:44",
      "D:45",
      "D:46",
      "D:47",
      "D:48",
      "D:49",
      "D:5",
      "D:50",
      "D:51",
      "D:52",
      "D:53",
      "D:54",
      "D:55",
      "D:56",
      "D:57",
      "D:58",
      "D:59",
      "D:6",
      "D:60",
      "D:61",
      "D:62",
      "D:63",
      "D:64",
      "D:65",
      "D:66",
      "D:67",
      "D:68",
      "D:69",
      "D:7",
      "D:70",
      "D:71",
      "D:72",
      "D:73",
      "D:74",
      "D:75",
      "D:76",
      "D:77",
      "D:78",
      "D:79",
      "D:8",
      "D:80",
      "D:81",
      "D:82",
      "D:83",
      "D:84",
      "D:85",
      "D:86",
      "D:87",
      "D:88",
      "D:89",
      "D:9",
      "D:90",
      "D:91",
      "D:92",
      "D:93",
      "D:94",
      "D:95",
      "D:96",
      "D:97",
      "D:98",
      "D:99",
      "E:0",
      "E:1",
      "E:10",
      "E:11",
      "E:12",
      "E:13",
      "E:14",
      "E:15",
      "E:16",
      "E:17",
      "E:18",
      "E:19",
      "E:2",
      "E:20",
      "E:21",
      "E:22",
      "E:23",
      "E:24",
      "E:25",
      "E:26",
      "E:27",
      "E:28",
      "E:29",
      "E:3",
      "E:30",
      "E:31",
      "E:32",
      "E:33",
      "E:34",
      "E:35",
      "E:36",
      "E:37",
      "E:38",
      "E:39",
      "E:4",
      "E:40",
      "E:41",
      "E:42",
      "E:43",
      "E:44",
      "E:45",
      "E:46",
      "E:47",
      "E:48",
      "E:49",
      "E:5",
      "E:50",
      "E:51",
      "E:52",
      "E:53",
      "E:54",
      "E:55",
      "E:56",
      "E:57",
      "E:58",
      "E:59",
      "E:6",
      "E:60",
      "E:61",
      "E:62",
      "E:63",
      "E:64",
      "E:65",
      "E:66",
      "E:67",
      "E:68",
      "E:69",
      "E:7",
      "E:70",
      "E:71",
      "E:72",
      "E:73",
      "E:74",
      "E:75",
      "E:76",
      "E:77",
      "E:78",
      "E:79",
      "E:8",
      "E:80",
      "E:81",
      "E:82",
      "E:83",
      "E:84",
      "E:85",
      "E:86",
      "E:87",
      "E:88",
      "E:89",
      "E:9",
      "E:90",
      "E:91",
      "E:92",
      "E:93",
      "E:94",
      "E:95",
      "E:96",
      "E:97",
      "E:98",
      "E:99"
    ],
    "D:40": [
      "D:1",
      "D:10",
      "D:100",
      "D:101",
      "D:102",
      "D:103",
      "D:104",
      "D:105",
      "D:106",
      "D:107",
      "D:108",
      "D:109",
      "D:11",
      "D:110",
      "D:111",
      "D:112",
      "D:113",
      "D:114",
      "D:115",
      "D:116",
      "D:117",
      "D:118",
      "D:119",
      "D:12",
      "D:120",
      "D:121",
      "D:122",
      "D:123",
      "D:124",
      "D:125",
      "D:126",
      "D:127",
      "D:128",
      "D:129",
      "D:13",
      "D:130",
      "D:131",
      "D:132",
      "D:133",
      "D:134",
      "D:135",
      "D:136",
      "D:137",
      "D:138",
      "D:139",
      "D:14",
      "D:140",
      "D:141",
      "D:142",
      "D:143",
      "D:144",
      "D:145",
      "D:146",
      "D:147",
      "D:148",
      "D:149",
      "D:15",
      "D:150",
      "D:151",
      "D:152",
      "D:153",
      "D:154",
      "D:155",
      "D:156",
      "D:157",
      "D:158",
      "D:159",
      "D:16",
      "D:160",
      "D:161",
      "D:162",
      "D:163",
      "D:164",
      "D:165",
      "D:166",
      "D:167",
      "D:168",
      "D:169",
      "D:17",
      "D:170",
      "D:171",
      "D:172",
      "D:173",
      "D:174",
      "D:175",
      "D:176",
      "D:177",
      "D:178",
      "D:179",
      "D:18",
      "D:180",
      "D:181",
      "D:182",
      "D:183",
      "D:184",
      "D:185",
      "D:186",
      "D:187",
      "D:188",
      "D:189",
      "D:19",
      "D:190",
      "D:191",
      "D:192",
      "D:193",
      "D:194",
      "D:195",
      "D:196",
      "D:197",
      "D:198",
      "D:199",
      "D:2",
      "D:20",
      "D:200",
      "D:201",
      "D:202",
      "D:203",
      "D:204",
      "D:205",
      "D:206",
      "D:207",
      "D:208",
      "D:209",
      "D:21",
      "D:210",
      "D:211",
      "D:212",
      "D:213",
      "D:214",
      "D:215",
      "D:216",
      "D:217",
      "D:218",
      "D:219",
      "D:22",
      "D:220",
      "D:221",
      "D:222",
      "D:223",
      "D:224",
      "D:225",
      "D:226",
      "D:227",
      "D:228",
      "D:229",
      "D:23",
      "D:230",
      "D:231",
      "D:232",
      "D:233",
      "D:234",
      "D:235",
      "D:236",
      "D:237",
      "D:238",
      "D:239",
      "D:24",
      "D:240",
      "D:241",
      "D:242",
      "D:243",
      "D:244",
      "D:245",
      "D:246",
      "D:247",
      "D:248",
      "D:249",
      "D:25",
      "D:250",
      "D:251",
      "D:252",
      "D:253",
      "D:254",
      "D:255",
      "D:256",
      "D:257",
      "D:258",
      "D:259",
      "D:26",
      "D:260",
      "D:261",
      "D:262",
      "D:263",
      "D:264",
      "D:265",
      "D:266",
      "D:267",
      "D:268",
      "D:269",
      "D:27",
      "D:270",
      "D:271",
      "D:272",
      "D:273",
      "D:274",
      "D:275",
      "D:28",
      "D:29",
      "D:3",
      "D:30",
      "D:31",
      "D:32",
      "D:33",
      "D:34",
      "D:35",
      "D:36",
      "D:37",
      "D:38",
      "D:39",
      "D:4",
      "D:41",
      "D:42",
      "D:43",
      "D:44",
      "D:45",
      "D:46",
      "D:47",
      "D:48",
      "D:49",
      "D:5",
      "D:50",
      "D:51",
      "D:52",
      "D:53",
      "D:54",
      "D:55",
      "D:56",
      "D:57",
      "D:58",
      "D:59",
      "D:6",
      "D:60",
      "D:61",
      "D:62",
      "D:63",
      "D:64",
      "D:65",
      "D:66",
      "D:67",
      "D:68",
      "D:69",
      "D:7",
      "D:70",
      "D:71",
      "D:72",
      "D:73",
      "D:74",
      "D:75",
      "D:76",
      "D:77",
      "D:78",
      "D:79",
      "D:8",
      "D:80",
      "D:81",
      "D:82",
      "D:83",
      "D:84",
      "D:85",
      "D:86",
      "D:87",
      "D:88",
      "D:89",
      "D:9",
      "D:90",
      "D:91",
      "D:92",
      "D:93",
      "D:94",
      "D:95",
      "D:96",
      "D:97",
      "D:98",
      "D:99",
      "E:0",
      "E:1",
      "E:10",
      "E:11",
      "E:12",
      "E:13",
      "E:14",
      "E:15",
      "E:16",
      "E:17",
      "E:18",
      "E:19",
      "E:2",
      "E:20",
      "E:21",
      "E:22",
      "E:23",
      "E:24",
      "E:25",
      "E:26",
      "E:27",
      "E:28",
      "E:29",
      "E:3",
      "E:30",
      "E:31",
      "E:32",
      "E:33",
      "E:34",
      "E:35",
      "E:36",
      "E:37",
      "E:38",
      "E:39",
      "E:4",
      "E:40",
      "E:41",
      "E:42",
      "E:43",
      "E:44",
      "E:45",
      "E:46",
      "E:47",
      "E:48",
      "E:49",
      "E:5",
      "E:50",
      "E:51",
      "E:52",
      "E:53",
      "E:54",
      "E:55",
      "E:56",
      "E:57",
      "E:58",
      "E:59",
      "E:6",
      "E:60",
      "E:61",
      "E:62",
      "E:63",
      "E:64",
      "E:65",
      "E:66",
      "E:67",
      "E:68",
      "E:69",
      "E:7",
      "E:70",
      "E:71",
      "E:72",
      "E:73",
      "E:74",
      "E:75",
      "E:76",
      "E:77",
      "E:78",
      "E:79",
      "E:8",
      "E:80",
      "E:81",
      "E:82",
      "E:83",
      "E:84",
      "E:85",
      "E:86",
      "E:87",
      "E:88",
      "E:89",
      "E:9",
      "E:90",
      "E:91",
      "E:92",
      "E:93",
      "E:94",
      "E:95",
      "E:96",
      "E:97",
      "E:98",
      "E:99"
    ],
    "D:41": [
      "D:1",
      "D:10",
      "D:100",
      "D:101",
      "D:102",
      "D:103",
      "D:104",
      "D:105",
      "D:106",
      "D:107",
      "D:108",
      "D:109",
      "D:11",
      "D:110",
      "D:111",
      "D:112",
      "D:113",
      "D:114",
      "D:115",
      "D:116",
      "D:117",
      "D:118",
      "D:119",
      "D:12",
      "D:120",
      "D:121",
      "D:122",
      "D:123",
      "D:124",
      "D:125",
      "D:126",
      "D:127",
      "D:128",
      "D:129",
      "D:13",
      "D:130",
      "D:131",
      "D:132",
      "D:133",
      "D:134",
      "D:135",
      "D:136",
      "D:137",
      "D:138",
      "D:139",
      "D:14",
      "D:140",
      "D:141",
      "D:142",
      "D:143",
      "D:144",
      "D:145",
      "D:146",
      "D:147",
      "D:148",
      "D:149",
      "D:15",
      "D:150",
      "D:151",
      "D:152",
      "D:153",
      "D:154",
      "D:155",
      "D:156",
      "D:157",
      "D:158",
      "D:159",
      "D:16",
      "D:160",
      "D:161",
      "D:162",
      "D:163",
      "D:164",
      "D:165",
      "D:166",
      "D:167",
      "D:168",
      "D:169",
      "D:17",
      "D:170",
      "D:171",
      "D:172",
      "D:173",
      "D:174",
      "D:175",
      "D:176",
      "D:177",
      "D:178",
      "D:179",
      "D:18",
      "D:180",
      "D:181",
      "D:182",
      "D:183",
      "D:184",
      "D:185",
      "D:186",
      "D:187",
      "D:188",
      "D:189",
      "D:19",
      "D:190",
      "D:191",
      "D:192",
      "D:193",
      "D:194",
      "D:195",
      "D:196",
      "D:197",
      "D:198",
      "D:199",
      "D:2",
      "D:20",
      "D:200",
      "D:201",
      "D:202",
      "D:203",
      "D:204",
      "D:205",
      "D:206",
      "D:207",
      "D:208",
      "D:209",
      "D:21",
      "D:210",
      "D:211",
      "D:212",
      "D:213",
      "D:214",
      "D:215",
      "D:216",
      "D:217",
      "D:218",
      "D:219",
      "D:22",
      "D:220",
      "D:221",
      "D:222",
      "D:223",
      "D:224",
      "D:225",
      "D:226",
      "D:227",
      "D:228",
      "D:229",
      "D:23",
      "D:230",
      "D:231",
      "D:232",
      "D:233",
      "D:234",
      "D:235",
      "D:236",
      "D:237",
      "D:238",
      "D:239",
      "D:24",
      "D:240",
      "D:241",
      "D:242",
      "D:243",
      "D:244",
      "D:245",
      "D:246",
      "D:247",
      "D:248",
      "D:249",
      "D:25",
      "D:250",
      "D:251",
      "D:252",
      "D:253",
      "D:254",
      "D:255",
      "D:256",
      "D:257",
      "D:258",
      "D:259",
      "D:26",
      "D:260",
      "D:261",
      "D:262",
      "D:263",
      "D:264",
      "D:265",
      "D:266",
      "D:267",
      "D:268",
      "D:269",
      "D:27",
      "D:270",
      "D:271",
      "D:272",
      "D:273",
      "D:274",
      "D:275",
      "D:28",
      "D:29",
      "D:3",
      "D:30",
      "D:31",
      "D:32",
      "D:33",
      "D:34",
      "D:35",
      "D:36",
      "D:37",
      "D:38",
      "D:39",
      "D:4",
      "D:40",
      "D:42",
      "D:43",
      "D:44",
      "D:45",
      "D:46",
      "D:47",
      "D:48",
      "D:49",
      "D:5",
      "D:50",
      "D:51",
      "D:52",
      "D:53",
      "D:54",
      "D:55",
      "D:56",
      "D:57",
      "D:58",
      "D:59",
      "D:6",
      "D:60",
      "D:61",
      "D:62",
      "D:63",
      "D:64",
      "D:65",
      "D:66",
      "D:67",
      "D:68",
      "D:69",
      "D:7",
      "D:70",
      "D:71",
      "D:72",
      "D:73",
      "D:74",
      "D:75",
      "D:76",
      "D:77",
      "D:78",
      "D:79",
      "D:8",
      "D:80",
      "D:81",
      "D:82",
      "D:83",
      "D:84",
      "D:85",
      "D:86",
      "D:87",
      "D:88",
      "D:89",
      "D:9",
      "D:90",
      "D:91",
      "D:92",
      "D:93",
      "D:94",
      "D:95",
      "D:96",
      "D:97",
      "D:98",
      "D:99",
      "E:0",
      "E:1",
      "E:10",
      "E:11",
      "E:12",
      "E:13",
      "E:14",
      "E:15",
      "E:16",
      "E:17",
      "E:18",
      "E:19",
      "E:2",
      "E:20",
      "E:21",
      "E:22",
      "E:23",
      "E:24",
      "E:25",
      "E:26",
      "E:27",
      "E:28",
      "E:29",
      "E:3",
      "E:30",
      "E:31",
      "E:32",
      "E:33",
      "E:34",
      "E:35",
      "E:36",
      "E:37",
      "E:38",
      "E:39",
      "E:4",
      "E:40",
      "E:41",
      "E:42",
      "E:43",
      "E:44",
      "E:45",
      "E:46",
      "E:47",
      "E:48",
      "E:49",
      "E:5",
      "E:50",
      "E:51",
      "E:52",
      "E:53",
      "E:54",
      "E:55",
      "E:56",
      "E:57",
      "E:58",
      "E:59",
      "E:6",
      "E:60",
      "E:61",
      "E:62",
      "E:63",
      "E:64",
      "E:65",
      "E:66",
      "E:67",
      "E:68",
      "E:69",
      "E:7",
      "E:70",
      "E:71",
      "E:72",
      "E:73",
      "E:74",
      "E:75",
      "E:76",
      "E:77",
      "E:78",
      "E:79",
      "E:8",
      "E:80",
      "E:81",
      "E:82",
      "E:83",
      "E:84",
      "E:85",
      "E:86",
      "E:87",
      "E:88",
      "E:89",
      "E:9",
      "E:90",
      "E:91",
      "E:92",
      "E:93",
      "E:94",
      "E:95",
      "E:96",
      "E:97",
      "E:98",
      "E:99"
    ],
    "D:42": [
      "D:1",
      "D:10",
      "D:100",
      "D:101",
      "D:102",
      "D:103",
      "D:104",
      "D:105",
      "D:106",
      "D:107",
      "D:108",
      "D:109",
      "D:11",
      "D:110",
      "D:111",
      "D:112",
      "D:113",
      "D:114",
      "D:115",
      "D:116",
      "D:117",
      "D:118",
      "D:119",
      "D:12",
      "D:120",
      "D:121",
      "D:122",
      "D:123",
      "D:124",
      "D:125",
      "D:126",
      "D:127",
      "D:128",
      "D:129",
      "D:13",
      "D:130",
      "D:131",
      "D:132",
      "D:133",
      "D:134",
      "D:135",
      "D:136",
      "D:137",
      "D:138",
      "D:139",
      "D:14",
      "D:140",
      "D:141",
      "D:142",
      "D:143",
      "D:144",
      "D:145",
      "D:146",
      "D:147",
      "D:148",
      "D:149",
      "D:15",
      "D:150",
      "D:151",
      "D:152",
      "D:153",
      "D:154",
      "D:155",
      "D:156",
      "D:157",
      "D:158",
      "D:159",
      "D:16",
      "D:160",
      "D:161",
      "D:162",
      "D:163",
      "D:164",
      "D:165",
      "D:166",
      "D:167",
      "D:168",
      "D:169",
      "D:17",
      "D:170",
      "D:171",
      "D:172",
      "D:173",
      "D:174",
      "D:175",
      "D:176",
      "D:177",
      "D:178",
      "D:179",
      "D:18",
      "D:180",
      "D:181",
      "D:182",
      "D:183",
      "D:184",
      "D:185",
      "D:186",
      "D:187",
      "D:188",
      "D:189",
      "D:19",
      "D:190",
      "D:191",
      "D:192",
      "D:193",
      "D:194",
      "D:195",
      "D:196",
      "D:197",
      "D:198",
      "D:199",
      "D:2",
      "D:20",
      "D:200",
      "D:201",
      "D:202",
      "D:203",
      "D:204",
      "D:205",
      "D:206",
      "D:207",
      "D:208",
      "D:209",
      "D:21",
      "D:210",
      "D:211",
      "D:212",
      "D:213",
      "D:214",
      "D:215",
      "D:216",
      "D:217",
      "D:218",
      "D:219",
      "D:22",
      "D:220",
      "D:221",
      "D:222",
      "D:223",
      "D:224",
      "D:225",
      "D:226",
      "D:227",
      "D:228",
      "D:229",
      "D:23",
      "D:230",
      "D:231",
      "D:232",
      "D:233",
      "D:234",
      "D:235",
      "D:236",
      "D:237",
      "D:238",
      "D:239",
      "D:24",
      "D:240",
      "D:241",
      "D:242",
      "D:243",
      "D:244",
      "D:245",
      "D:246",
      "D:247",
      "D:248",
      "D:249",
      "D:25",
      "D:250",
      "D:251",
      "D:252",
      "D:253",
      "D:254",
      "D:255",
      "D:256",
      "D:257",
      "D:258",
      "D:259",
      "D:26",
      "D:260",
      "D:261",
      "D:262",
      "D:263",
      "D:264",
      "D:265",
      "D:266",
      "D:267",
      "D:268",
      "D:269",
      "D:27",
      "D:270",
      "D:271",
      "D:272",
      "D:273",
      "D:274",
      "D:275",
      "D:28",
      "D:29",
      "D:3",
      "D:30",
      "D:31",
      "D:32",
      "D:33",
      "D:34",
      "D:35",
      "D:36",
      "D:37",
      "D:38",
      "D:39",
      "D:4",
      "D:40",
      "D:41",
      "D:43",
      "D:44",
      "D:45",
      "D:46",
      "D:47",
      "D:48",
      "D:49",
      "D:5",
      "D:50",
      "D:51",
      "D:52",
      "D:53",
      "D:54",
      "D:55",
      "D:56",
      "D:57",
      "D:58",
      "D:59",
      "D:6",
      "D:60",
      "D:61",
      "D:62",
      "D:63",
      "D:64",
      "D:65",
      "D:66",
      "D:67",
      "D:68",
      "D:69",
      "D:7",
      "D:70",
      "D:71",
      "D:72",
      "D:73",
      "D:74",
      "D:75",
      "D:76",
      "D:77",
      "D:78",
      "D:79",
      "D:8",
      "D:80",
      "D:81",
      "D:82",
      "D:83",
      "D:84",
      "D:85",
      "D:86",
      "D:87",
      "D:88",
      "D:89",
      "D:9",
      "D:90",
      "D:91",
      "D:92",
      "D:93",
      "D:94",
      "D:95",
      "D:96",
      "D:97",
      "D:98",
      "D:99",
      "E:0",
      "E:1",
      "E:10",
      "E:11",
      "E:12",
      "E:13",
      "E:14",
      "E:15",
      "E:16",
      "E:17",
      "E:18",
      "E:19",
      "E:2",
      "E:20",
      "E:21",
      "E:22",
      "E:23",
      "E:24",
      "E:25",
      "E:26",
      "E:27",
      "E:28",
      "E:29",
      "E:3",
      "E:30",
      "E:31",
      "E:32",
      "E:33",
      "E:34",
      "E:35",
      "E:36",
      "E:37",
      "E:38",
      "E:39",
      "E:4",
      "E:40",
      "E:41",
      "E:42",
      "E:43",
      "E:44",
      "E:45",
      "E:46",
      "E:47",
      "E:48",
      "E:49",
      "E:5",
      "E:50",
      "E:51",
      "E:52",
      "E:53",
      "E:54",
      "E:55",
      "E:56",
      "E:57",
      "E:58",
      "E:59",
      "E:6",
      "E:60",
      "E:61",
      "E:62",
      "E:63",
      "E:64",
      "E:65",
      "E:66",
      "E:67",
      "E:68",
      "E:69",
      "E:7",
      "E:70",
      "E:71",
      "E:72",
      "E:73",
      "E:74",
      "E:75",
      "E:76",
      "E:77",
      "E:78",
      "E:79",
      "E:8",
      "E:80",
      "E:81",
      "E:82",
      "E:83",
      "E:84",
      "E:85",
      "E:86",
      "E:87",
      "E:88",
      "E:89",
      "E:9",
      "E:90",
      "E:91",
      "E:92",
      "E:93",
      "E:94",
      "E:95",
      "E:96",
      "E:97",
      "E:98",
      "E:99"
    ],
    "D:43": [
      "D:1",
      "D:10",
      "D:100",
      "D:101",
      "D:102",
      "D:103",
      "D:104",
      "D:105",
      "D:106",
      "D:107",
      "D:108",
      "D:109",
      "D:11",
      "D:110",
      "D:111",
      "D:112",
      "D:113",
      "D:114",
      "D:115",
      "D:116",
      "D:117",
      "D:118",
      "D:119",
      "D:12",
      "D:120",
      "D:121",
      "D:122",
      "D:123",
      "D:124",
      "D:125",
      "D:126",
      "D:127",
      "D:128",
      "D:129",
      "D:13",
      "D:130",
      "D:131",
      "D:132",
      "D:133",
      "D:134",
      "D:135",
      "D:136",
      "D:137",
      "D:138",
      "D:139",
      "D:14",
      "D:140",
      "D:141",
      "D:142",
      "D:143",
      "D:144",
      "D:145",
      "D:146",
      "D:147",
      "D:148",
      "D:149",
      "D:15",
      "D:150",
      "D:151",
      "D:152",
      "D:153",
      "D:154",
      "D:155",
      "D:156",
      "D:157",
      "D:158",
      "D:159",
      "D:16",
      "D:160",
      "D:161",
      "D:162",
      "D:163",
      "D:164",
      "D:165",
      "D:166",
      "D:167",
      "D:168",
      "D:169",
      "D:17",
      "D:170",
      "D:171",
      "D:172",
      "D:173",
      "D:174",
      "D:175",
      "D:176",
      "D:177",
      "D:178",
      "D:179",
      "D:18",
      "D:180",
      "D:181",
      "D:182",
      "D:183",
      "D:184",
      "D:185",
      "D:186",
      "D:187",
      "D:188",
      "D:189",
      "D:19",
      "D:190",
      "D:191",
      "D:192",
      "D:193",
      "D:194",
      "D:195",
      "D:196",
      "D:197",
      "D:198",
      "D:199",
      "D:2",
      "D:20",
      "D:200",
      "D:201",
      "D:202",
      "D:203",
      "D:204",
      "D:205",
      "D:206",
      "D:207",
      "D:208",
      "D:209",
      "D:21",
      "D:210",
      "D:211",
      "D:212",
      "D:213",
      "D:214",
      "D:215",
      "D:216",
      "D:217",
      "D:218",
      "D:219",
      "D:22",
      "D:220",
      "D:221",
      "D:222",
      "D:223",
      "D:224",
      "D:225",
      "D:226",
      "D:227",
      "D:228",
      "D:229",
      "D:23",
      "D:230",
      "D:231",
      "D:232",
      "D:233",
      "D:234",
      "D:235",
      "D:236",
      "D:237",
      "D:238",
      "D:239",
      "D:24",
      "D:240",
      "D:241",
      "D:242",
      "D:243",
      "D:244",
      "D:245",
      "D:246",
      "D:247",
      "D:248",
      "D:249",
      "D:25",
      "D:250",
      "D:251",
      "D:252",
      "D:253",
      "D:254",
      "D:255",
      "D:256",
      "D:257",
      "D:258",
      "D:259",
      "D:26",
      "D:260",
      "D:261",
      "D:262",
      "D:263",
      "D:264",
      "D:265",
      "D:266",
      "D:267",
      "D:268",
      "D:269",
      "D:27",
      "D:270",
      "D:271",
      "D:272",
      "D:273",
      "D:274",
      "D:275",
      "D:28",
      "D:29",
      "D:3",
      "D:30",
      "D:31",
      "D:32",
      "D:33",
      "D:34",
      "D:35",
      "D:36",
      "D:37",
      "D:38",
      "D:39",
      "D:4",
      "D:40",
      "D:41",
      "D:42",
      "D:44",
      "D:45",
      "D:46",
      "D:47",
      "D:48",
      "D:49",
      "D:5",
      "D:50",
      "D:51",
      "D:52",
      "D:53",
      "D:54",
      "D:55",
      "D:56",
      "D:57",
      "D:58",
      "D:59",
      "D:6",
      "D:60",
      "D:61",
      "D:62",
      "D:63",
      "D:64",
      "D:65",
      "D:66",
      "D:67",
      "D:68",
      "D:69",
      "D:7",
      "D:70",
      "D:71",
      "D:72",
      "D:73",
      "D:74",
      "D:75",
      "D:76",
      "D:77",
      "D:78",
      "D:79",
      "D:8",
      "D:80",
      "D:81",
      "D:82",
      "D:83",
      "D:84",
      "D:85",
      "D:86",
      "D:87",
      "D:88",
      "D:89",
      "D:9",
      "D:90",
      "D:91",
      "D:92",
      "D:93",
      "D:94",
      "D:95",
      "D:96",
      "D:97",
      "D:98",
      "D:99",
      "E:0",
      "E:1",
      "E:10",
      "E:11",
```
