## Supplementary material for "Localized Reactivity on Proteins as Riemannian Manifolds: A Quantum-Inspired Geometric Model for Deterministic, Metal-Aware Reactive-Site Prediction": code bundle: result_bound_labels_unbound_features.json

```
{
  "case": "DB55_1AKJ_R",
  "AUROC_mean": 0.9572628822146477,
  "AUROC_std": 0.03525719570989379,
  "fold_AUROCs": [
    0.926056338028169,
    0.9863013698630138,
    0.9665492957746479,
    0.9074074074074073,
    1.0
  ],
  "AUPRC_mean": 0.6042647058823529,
  "AUPRC_std": 0.21395560107429995,
  "fold_AUPRCs": [
    0.37916666666666665,
    0.5833333333333333,
    0.6,
    0.4588235294117647,
    1.0
  ],
  "policyP_info": {
    "K_target": 5,
    "K_min": 2,
    "min_valid_folds": 2,
    "n_pos_groups": 17,
    "K_used": 5,
    "n_total_folds": 5,
    "n_valid_folds": 5,
    "n_skipped_train_single_class": 0,
    "n_skipped_test_single_class": 0,
    "reason": "OK"
  },
  "n_pos": 17,
  "n_neg": 358,
  "unbound_positive_residue_ids": [
    "D:122",
    "D:198",
    "D:222",
    "D:224",
    "D:225",
    "D:226",
    "D:227",
    "D:228",
    "D:229",
    "D:230",
    "D:231",
    "D:232",
    "D:233",
    "D:248",
    "D:250",
    "E:58",
    "E:59"
  ],
  "unbound_positive_residue_ids_path": "/content/benchmark_workdir/DB55_1AKJ_R/unbound_positive_residue_ids.json",
  "bound_positive_residue_ids_used": [
    "A:122",
    "A:198",
    "A:222",
    "A:224",
    "A:225",
    "A:226",
    "A:227",
    "A:228",
    "A:229",
    "A:230",
    "A:231",
    "A:232",
    "A:233",
    "A:248",
    "A:250",
    "B:58",
    "B:59"
  ],
  "bound_interface_report": {
    "cutoff_angstrom": 5.0,
    "coarse_margin_angstrom": 4.0,
    "scheme": "closest-heavy",
    "protein_only": true,
    "target_bound_chains": [
      "A",
      "B"
    ],
    "n_target_res": 374,
    "n_other_res": 228,
    "n_candidate_pairs": 78,
    "n_interface_target_res": 17,
    "backend_kdtree": "scipy.cKDTree",
    "auto_interface_labels": true
  },
  "mapping": {
    "n_bound_labels": 17,
    "n_mapped": 17,
    "n_dropped": 0,
    "mapped_examples": [
      {
        "bound": "A:122",
        "unbound": "D:122",
        "idx": 121
      },
      {
        "bound": "A:198",
        "unbound": "D:198",
        "idx": 197
      },
      {
        "bound": "A:222",
        "unbound": "D:222",
        "idx": 221
      },
      {
        "bound": "A:224",
        "unbound": "D:224",
        "idx": 223
      },
      {
        "bound": "A:225",
        "unbound": "D:225",
        "idx": 224
      },
      {
        "bound": "A:226",
        "unbound": "D:226",
        "idx": 225
      },
      {
        "bound": "A:227",
        "unbound": "D:227",
        "idx": 226
      },
      {
        "bound": "A:228",
        "unbound": "D:228",
        "idx": 227
      },
      {
        "bound": "A:229",
        "unbound": "D:229",
        "idx": 228
      },
      {
        "bound": "A:230",
        "unbound": "D:230",
        "idx": 229
      },
      {
        "bound": "A:231",
        "unbound": "D:231",
        "idx": 230
      },
      {
        "bound": "A:232",
        "unbound": "D:232",
        "idx": 231
      },
      {
        "bound": "A:233",
        "unbound": "D:233",
        "idx": 232
      },
      {
        "bound": "A:248",
        "unbound": "D:248",
        "idx": 247
      },
      {
        "bound": "A:250",
        "unbound": "D:250",
        "idx": 249
      },
      {
        "bound": "B:58",
        "unbound": "E:58",
        "idx": 333
      },
      {
        "bound": "B:59",
        "unbound": "E:59",
        "idx": 334
      }
    ],
    "dropped_examples": []
  },
  "mapping_extra": {
    "bound_to_unbound_chain_map": {
      "A": "D",
      "B": "E"
    },
    "chain_assignment": {
      "forced_hints": [],
      "unmatched_bound_chains": [
        "D",
        "E"
      ],
      "unmatched_unbound_chains": [],
      "ambiguity": [],
      "pair_details_top": {
        "D": [
          {
            "unbound": "D",
            "identity": 0.07894736842105263,
            "coverage": 1.0,
            "weight": 0.07894736842105263
          },
          {
            "unbound": "E",
            "identity": 0.09375,
            "coverage": 0.64,
            "weight": 0.06
          }
        ],
        "E": [
          {
            "unbound": "D",
            "identity": 0.07894736842105263,
            "coverage": 1.0,
            "weight": 0.07894736842105263
          },
          {
            "unbound": "E",
            "identity": 0.09375,
            "coverage": 0.64,
            "weight": 0.06
          }
        ],
        "A": [
          {
            "unbound": "D",
            "identity": 1.0,
            "coverage": 1.0,
            "weight": 1.0
          },
          {
            "unbound": "E",
            "identity": 0.12,
            "coverage": 1.0,
            "weight": 0.12
          }
        ],
        "B": [
          {
            "unbound": "E",
            "identity": 1.0,
            "coverage": 1.0,
            "weight": 1.0
          },
          {
            "unbound": "D",
            "identity": 0.12244897959183673,
            "coverage": 1.0,
            "weight": 0.12244897959183673
          }
        ]
      }
    },
    "dropped_chains_low_quality": [],
    "n_bound_chains_total": 4,
    "n_unbound_chains_total": 2
  },
  "symmetry": {
    "symmetry_groups": {
      "D": 0,
      "E": 1
    },
    "symmetry_policy": {
      "min_identity": 0.95,
      "min_coverage": 0.9
    },
    "collapse_only_within_symmetry_groups": true
  },
  "solvent": {
    "solvent_filter_applied": true,
    "source": "meta.json",
    "n_total": 375,
    "n_removed": 0,
    "n_unknown_resname": 0,
    "n_retained": 375,
    "solvent_codes": [
      "WAT",
      "HOH",
      "DOD",
      "TIP3"
    ]
  },
  "unbound_out_dir": "/content/benchmark_workdir/DB55_1AKJ_R/out_unbound",
  "unbound_structure": "/content/benchmark_workdir/_dataset_unpacked/1AKJ_r_u.pdb",
  "bound_structure": "/content/benchmark_workdir/_dataset_unpacked/1AKJ_bound_complex.pdb"
}
```
