## Supplementary material for "Localized Reactivity on Proteins as Riemannian Manifolds: A Quantum-Inspired Geometric Model for Deterministic, Metal-Aware Reactive-Site Prediction": code bundle: result_bound_labels_unbound_features.json

```
{
  "case": "DB55_1ATN_L",
  "AUROC_mean": 0.910799771599461,
  "AUROC_std": 0.04716040293894807,
  "fold_AUROCs": [
    0.9601449275362319,
    0.9126984126984127,
    0.90625,
    0.9489795918367347,
    0.825925925925926
  ],
  "AUPRC_mean": 0.6105064519980485,
  "AUPRC_std": 0.0856161104688539,
  "fold_AUPRCs": [
    0.675,
    0.6692949907235621,
    0.44358974358974357,
    0.6428571428571428,
    0.6217903828197946
  ],
  "policyP_info": {
    "K_target": 5,
    "K_min": 2,
    "min_valid_folds": 2,
    "n_pos_groups": 25,
    "K_used": 5,
    "n_total_folds": 5,
    "n_valid_folds": 5,
    "n_skipped_train_single_class": 0,
    "n_skipped_test_single_class": 0,
    "reason": "OK"
  },
  "n_pos": 25,
  "n_neg": 233,
  "unbound_positive_residue_ids": [
    " :13",
    " :14",
    " :43",
    " :44",
    " :45",
    " :46",
    " :48",
    " :49",
    " :52",
    " :53",
    " :56",
    " :60",
    " :61",
    " :63",
    " :64",
    " :65",
    " :66",
    " :67",
    " :68",
    " :69",
    " :94",
    " :95",
    " :96",
    " :114",
    " :115"
  ],
  "unbound_positive_residue_ids_path": "/content/benchmark_workdir/DB55_1ATN_L/unbound_positive_residue_ids.json",
  "bound_positive_residue_ids_used": [
    "D:114",
    "D:115",
    "D:13",
    "D:14",
    "D:43",
    "D:44",
    "D:45",
    "D:46",
    "D:48",
    "D:49",
    "D:52",
    "D:53",
    "D:56",
    "D:60",
    "D:61",
    "D:63",
    "D:64",
    "D:65",
    "D:66",
    "D:67",
    "D:68",
    "D:69",
    "D:94",
    "D:95",
    "D:96"
  ],
  "bound_interface_report": {
    "cutoff_angstrom": 5.0,
    "coarse_margin_angstrom": 4.0,
    "scheme": "closest-heavy",
    "protein_only": true,
    "target_bound_chains": [
      "D"
    ],
    "n_target_res": 258,
    "n_other_res": 372,
    "n_candidate_pairs": 92,
    "n_interface_target_res": 25,
    "backend_kdtree": "scipy.cKDTree",
    "auto_interface_labels": true
  },
  "mapping": {
    "n_bound_labels": 25,
    "n_mapped": 25,
    "n_dropped": 0,
    "mapped_examples": [
      {
        "bound": "D:114",
        "unbound": " :114",
        "idx": 111
      },
      {
        "bound": "D:115",
        "unbound": " :115",
        "idx": 112
      },
      {
        "bound": "D:13",
        "unbound": " :13",
        "idx": 12
      },
      {
        "bound": "D:14",
        "unbound": " :14",
        "idx": 13
      },
      {
        "bound": "D:43",
        "unbound": " :43",
        "idx": 42
      },
      {
        "bound": "D:44",
        "unbound": " :44",
        "idx": 43
      },
      {
        "bound": "D:45",
        "unbound": " :45",
        "idx": 44
      },
      {
        "bound": "D:46",
        "unbound": " :46",
        "idx": 45
      },
      {
        "bound": "D:48",
        "unbound": " :48",
        "idx": 47
      },
      {
        "bound": "D:49",
        "unbound": " :49",
        "idx": 48
      },
      {
        "bound": "D:52",
        "unbound": " :52",
        "idx": 51
      },
      {
        "bound": "D:53",
        "unbound": " :53",
        "idx": 52
      },
      {
        "bound": "D:56",
        "unbound": " :56",
        "idx": 55
      },
      {
        "bound": "D:60",
        "unbound": " :60",
        "idx": 59
      },
      {
        "bound": "D:61",
        "unbound": " :61",
        "idx": 60
      },
      {
        "bound": "D:63",
        "unbound": " :63",
        "idx": 62
      },
      {
        "bound": "D:64",
        "unbound": " :64",
        "idx": 63
      },
      {
        "bound": "D:65",
        "unbound": " :65",
        "idx": 64
      },
      {
        "bound": "D:66",
        "unbound": " :66",
        "idx": 65
      },
      {
        "bound": "D:67",
        "unbound": " :67",
        "idx": 66
      }
    ],
    "dropped_examples": []
  },
  "mapping_extra": {
    "bound_to_unbound_chain_map": {
      "D": " "
    },
    "chain_assignment": {
      "forced_hints": [],
      "unmatched_bound_chains": [
        "A"
      ],
      "unmatched_unbound_chains": [],
      "ambiguity": [],
      "pair_details_top": {
        "D": [
          {
            "unbound": " ",
            "identity": 1.0,
            "coverage": 1.0,
            "weight": 1.0
          }
        ],
        "A": [
          {
            "unbound": " ",
            "identity": 0.08264462809917356,
            "coverage": 0.937984496124031,
            "weight": 0.07751937984496124
          }
        ]
      }
    },
    "dropped_chains_low_quality": [],
    "n_bound_chains_total": 2,
    "n_unbound_chains_total": 1
  },
  "symmetry": {
    "symmetry_groups": {
      " ": 0
    },
    "symmetry_policy": {
      "min_identity": 0.95,
      "min_coverage": 0.9
    },
    "collapse_only_within_symmetry_groups": true
  },
  "solvent": {
    "solvent_filter_applied": true,
    "source": "meta.json",
    "n_total": 258,
    "n_removed": 0,
    "n_unknown_resname": 0,
    "n_retained": 258,
    "solvent_codes": [
      "WAT",
      "HOH",
      "DOD",
      "TIP3"
    ]
  },
  "unbound_out_dir": "/content/benchmark_workdir/DB55_1ATN_L/out_unbound",
  "unbound_structure": "/content/benchmark_workdir/_dataset_unpacked/1ATN_l_u.pdb",
  "bound_structure": "/content/benchmark_workdir/_dataset_unpacked/1ATN_bound_complex.pdb"
}
```
