## Supplementary material for "Localized Reactivity on Proteins as Riemannian Manifolds: A Quantum-Inspired Geometric Model for Deterministic, Metal-Aware Reactive-Site Prediction": code bundle: unbound_positive_residue_ids.json

```
{
  "unbound_positive_residue_ids": [
    " :13",
    " :14",
    " :43",
    " :44",
    " :45",
    " :46",
    " :48",
    " :49",
    " :52",
    " :53",
    " :56",
    " :60",
    " :61",
    " :63",
    " :64",
    " :65",
    " :66",
    " :67",
    " :68",
    " :69",
    " :94",
    " :95",
    " :96",
    " :114",
    " :115"
  ]
}
```
