## Supplementary material for "Localized Reactivity on Proteins as Riemannian Manifolds: A Quantum-Inspired Geometric Model for Deterministic, Metal-Aware Reactive-Site Prediction": code bundle: env_features.json

```
{
  "B:404": {
    "id": "B:404",
    "chain": "B",
    "resseq": 404,
    "resname": "GLU",
    "sasa": 7.4100117683410645,
    "partial_charge_B": -0.15000000000000005,
    "F_metal": 0.0,
    "F_P": 0.3177524245962777,
    "F_hal": 0.0,
    "total_density": 35824.3046875,
    "centroid": [
      10.535805702209473,
      5.346648693084717,
      5.008518695831299
    ],
    "dipole_rho": [
      -11279.4775390625,
      8009.88623046875,
      23809.484375
    ],
    "curv_rho": 95352104.0,
    "curv_rho_failed": false,
    "gpu_density_B_requested": "vector",
    "gpu_density_B_effective": "vector",
    "gpu_density_B_fallback_from_vector": false,
    "gpu_density_A_requested": null,
    "gpu_density_A_effective": null,
    "gpu_density_A_fallback_from_vector": false,
    "xtb_A_used": false,
    "xtb_A_success": false,
    "xtb_charge_length_mismatch": false
  },
  "B:405": {
    "id": "B:405",
    "chain": "B",
    "resseq": 405,
    "resname": "THR",
    "sasa": 1.3551493883132935,
    "partial_charge_B": -0.7095279658452224,
    "F_metal": 0.0,
    "F_P": 0.38297981225888206,
    "F_hal": 0.0,
    "total_density": 44272.3125,
    "centroid": [
      10.609441757202148,
      5.327353477478027,
      5.271069049835205
    ],
    "dipole_rho": [
      -11790.419921875,
      14839.8984375,
      25648.08984375
    ],
    "curv_rho": 122216872.0,
    "curv_rho_failed": false,
    "gpu_density_B_requested": "vector",
    "gpu_density_B_effective": "vector",
    "gpu_density_B_fallback_from_vector": false,
    "gpu_density_A_requested": null,
    "gpu_density_A_effective": null,
    "gpu_density_A_fallback_from_vector": false,
    "xtb_A_used": false,
    "xtb_A_success": false,
    "xtb_charge_length_mismatch": false
  },
  "B:406": {
    "id": "B:406",
    "chain": "B",
    "resseq": 406,
    "resname": "THR",
    "sasa": 0.0,
    "partial_charge_B": -0.06000000000000002,
    "F_metal": 0.0,
    "F_P": 0.4877265191955687,
    "F_hal": 0.0,
    "total_density": 50981.3984375,
    "centroid": [
      10.398222923278809,
      5.2384562492370605,
      5.420575141906738
    ],
    "dipole_rho": [
      -9964.681640625,
      14976.0625,
      26087.908203125
    ],
    "curv_rho": 146644704.0,
    "curv_rho_failed": false,
    "gpu_density_B_requested": "vector",
    "gpu_density_B_effective": "vector",
    "gpu_density_B_fallback_from_vector": false,
    "gpu_density_A_requested": null,
    "gpu_density_A_effective": null,
    "gpu_density_A_fallback_from_vector": false,
    "xtb_A_used": false,
    "xtb_A_success": false,
    "xtb_charge_length_mismatch": false
  },
  "B:407": {
    "id": "B:407",
    "chain": "B",
    "resseq": 407,
    "resname": "ALA",
    "sasa": 0.0,
    "partial_charge_B": -0.06000000000000002,
    "F_metal": 0.0,
    "F_P": 0.6307360488346025,
    "F_hal": 0.0,
    "total_density": 59365.48046875,
    "centroid": [
      10.270669937133789,
      5.350035190582275,
      5.543560028076172
    ],
    "dipole_rho": [
      -10986.7802734375,
      10735.3837890625,
      23628.6015625
    ],
    "curv_rho": 176300320.0,
    "curv_rho_failed": false,
    "gpu_density_B_requested": "vector",
    "gpu_density_B_effective": "vector",
    "gpu_density_B_fallback_from_vector": false,
    "gpu_density_A_requested": null,
    "gpu_density_A_effective": null,
    "gpu_density_A_fallback_from_vector": false,
    "xtb_A_used": false,
    "xtb_A_success": false,
    "xtb_charge_length_mismatch": false
  },
  "B:408": {
    "id": "B:408",
    "chain": "B",
    "resseq": 408,
    "resname": "LEU",
    "sasa": 0.0,
    "partial_charge_B": -0.06000000000000002,
    "F_metal": 0.0,
    "F_P": 0.8217069800209902,
    "F_hal": 0.0,
    "total_density": 74419.7421875,
    "centroid": [
      10.29525089263916,
      5.422342300415039,
      5.843242645263672
    ],
    "dipole_rho": [
      -16975.111328125,
      18948.525390625,
      24853.748046875
    ],
    "curv_rho": 209915968.0,
    "curv_rho_failed": false,
    "gpu_density_B_requested": "vector",
    "gpu_density_B_effective": "vector",
    "gpu_density_B_fallback_from_vector": false,
    "gpu_density_A_requested": null,
    "gpu_density_A_effective": null,
    "gpu_density_A_fallback_from_vector": false,
    "xtb_A_used": false,
    "xtb_A_success": false,
    "xtb_charge_length_mismatch": false
  },
  "B:409": {
    "id": "B:409",
    "chain": "B",
    "resseq": 409,
    "resname": "VAL",
    "sasa": 0.0,
    "partial_charge_B": -0.06000000000000002,
    "F_metal": 0.0,
    "F_P": 1.322732081629057,
    "F_hal": 0.0,
    "total_density": 81925.734375,
    "centroid": [
      9.961141586303711,
      5.4137701988220215,
      5.958150386810303
    ],
    "dipole_rho": [
      -9855.7216796875,
      14394.2685546875,
      20239.7890625
    ],
    "curv_rho": 240548672.0,
    "curv_rho_failed": false,
    "gpu_density_B_requested": "vector",
    "gpu_density_B_effective": "vector",
    "gpu_density_B_fallback_from_vector": false,
    "gpu_density_A_requested": null,
    "gpu_density_A_effective": null,
    "gpu_density_A_fallback_from_vector": false,
    "xtb_A_used": false,
    "xtb_A_success": false,
    "xtb_charge_length_mismatch": false
  },
  "B:410": {
    "id": "B:410",
    "chain": "B",
    "resseq": 410,
    "resname": "CYS",
    "sasa": 0.0,
    "partial_charge_B": -0.21000000000000002,
    "F_metal": 0.0,
    "F_P": 1.9430056229031387,
    "F_hal": 0.0,
    "total_density": 89154.9375,
    "centroid": [
      10.092194557189941,
      5.482854843139648,
      6.2207932472229
    ],
    "dipole_rho": [
      -12305.3125,
      9645.517578125,
      8862.8955078125
    ],
    "curv_rho": 261650224.0,
    "curv_rho_failed": false,
    "gpu_density_B_requested": "vector",
    "gpu_density_B_effective": "vector",
    "gpu_density_B_fallback_from_vector": false,
    "gpu_density_A_requested": null,
    "gpu_density_A_effective": null,
    "gpu_density_A_fallback_from_vector": false,
    "xtb_A_used": false,
    "xtb_A_success": false,
    "xtb_charge_length_mismatch": false
  },
  "B:411": {
    "id": "B:411",
    "chain": "B",
    "resseq": 411,
    "resname": "ASP",
    "sasa": 0.0,
    "partial_charge_B": -0.54,
    "F_metal": 0.0,
    "F_P": 4.626127835878295,
    "F_hal": 0.0,
    "total_density": 98819.7265625,
    "centroid": [
      9.729330062866211,
      5.465692043304443,
      6.466141223907471
    ],
    "dipole_rho": [
      -10816.51171875,
      8477.865234375,
      8272.83984375
    ],
    "curv_rho": 298977312.0,
    "curv_rho_failed": false,
    "gpu_density_B_requested": "vector",
    "gpu_density_B_effective": "vector",
    "gpu_density_B_fallback_from_vector": false,
    "gpu_density_A_requested": null,
    "gpu_density_A_effective": null,
    "gpu_density_A_fallback_from_vector": false,
    "xtb_A_used": false,
    "xtb_A_success": false,
    "xtb_charge_length_mismatch": false
  },
  "B:412": {
    "id": "B:412",
    "chain": "B",
    "resseq": 412,
    "resname": "ASN",
    "sasa": 0.0,
    "partial_charge_B": -0.12,
    "F_metal": 0.0,
    "F_P": 3.7552472920494875,
    "F_hal": 0.0,
    "total_density": 97764.734375,
    "centroid": [
      9.971206665039062,
      5.514553070068359,
      6.576119422912598
    ],
    "dipole_rho": [
      -20191.595703125,
      -2641.87939453125,
      -4546.66162109375
    ],
    "curv_rho": 293972384.0,
    "curv_rho_failed": false,
    "gpu_density_B_requested": "vector",
    "gpu_density_B_effective": "vector",
    "gpu_density_B_fallback_from_vector": false,
    "gpu_density_A_requested": null,
    "gpu_density_A_effective": null,
    "gpu_density_A_fallback_from_vector": false,
    "xtb_A_used": false,
    "xtb_A_success": false,
    "xtb_charge_length_mismatch": false
  },
  "B:413": {
    "id": "B:413",
    "chain": "B",
    "resseq": 413,
    "resname": "GLY",
    "sasa": 0.0,
    "partial_charge_B": -0.06000000000000002,
    "F_metal": 0.0,
    "F_P": 11.762018563405514,
    "F_hal": 0.0,
    "total_density": 98202.1796875,
    "centroid": [
      9.773984909057617,
      5.5015997886657715,
      6.824223041534424
    ],
    "dipole_rho": [
      -13074.4716796875,
      3888.818603515625,
      -14074.95703125
    ],
    "curv_rho": 310511616.0,
    "curv_rho_failed": false,
    "gpu_density_B_requested": "vector",
    "gpu_density_B_effective": "vector",
    "gpu_density_B_fallback_from_vector": false,
    "gpu_density_A_requested": null,
    "gpu_density_A_effective": null,
    "gpu_density_A_fallback_from_vector": false,
    "xtb_A_used": false,
    "xtb_A_success": false,
    "xtb_charge_length_mismatch": false
  },
  "B:414": {
    "id": "B:414",
    "chain": "B",
    "resseq": 414,
    "resname": "SER",
    "sasa": 0.0,
    "partial_charge_B": -0.3,
    "F_metal": 0.0,
    "F_P": 12.039263379924877,
    "F_hal": 0.0,
    "total_density": 95885.6328125,
    "centroid": [
      9.67983341217041,
      5.4346771240234375,
      7.107882022857666
    ],
    "dipole_rho": [
      -14755.154296875,
      -7233.5595703125,
      -20335.9140625
    ],
    "curv_rho": 309156768.0,
    "curv_rho_failed": false,
    "gpu_density_B_requested": "vector",
    "gpu_density_B_effective": "vector",
    "gpu_density_B_fallback_from_vector": false,
    "gpu_density_A_requested": null,
    "gpu_density_A_effective": null,
    "gpu_density_A_fallback_from_vector": false,
    "xtb_A_used": false,
    "xtb_A_success": false,
    "xtb_charge_length_mismatch": false
  },
  "B:415": {
    "id": "B:415",
    "chain": "B",
    "resseq": 415,
    "resname": "GLY",
    "sasa": 0.0,
    "partial_charge_B": -0.06000000000000002,
    "F_metal": 0.0,
    "F_P": 9.291229626373719,
    "F_hal": 0.0,
    "total_density": 91576.90625,
    "centroid": [
      9.699642181396484,
      5.207754135131836,
      7.165931224822998
    ],
    "dipole_rho": [
      -12942.837890625,
      7686.0009765625,
      -12153.978515625
    ],
    "curv_rho": 296107552.0,
    "curv_rho_failed": false,
    "gpu_density_B_requested": "vector",
    "gpu_density_B_effective": "vector",
    "gpu_density_B_fallback_from_vector": false,
    "gpu_density_A_requested": null,
    "gpu_density_A_effective": null,
    "gpu_density_A_fallback_from_vector": false,
    "xtb_A_used": false,
    "xtb_A_success": false,
    "xtb_charge_length_mismatch": false
  },
  "B:416": {
    "id": "B:416",
    "chain": "B",
    "resseq": 416,
    "resname": "LEU",
    "sasa": 0.0,
    "partial_charge_B": -0.06000000000000002,
    "F_metal": 0.0,
    "F_P": 8.727380010335349,
    "F_hal": 0.0,
    "total_density": 95984.65625,
    "centroid": [
      9.664010047912598,
      5.142183780670166,
      6.957024097442627
    ],
    "dipole_rho": [
      -11901.08203125,
      21965.705078125,
      -5958.4130859375
    ],
    "curv_rho": 294956096.0,
    "curv_rho_failed": false,
    "gpu_density_B_requested": "vector",
    "gpu_density_B_effective": "vector",
    "gpu_density_B_fallback_from_vector": false,
    "gpu_density_A_requested": null,
    "gpu_density_A_effective": null,
    "gpu_density_A_fallback_from_vector": false,
    "xtb_A_used": false,
    "xtb_A_success": false,
    "xtb_charge_length_mismatch": false
  },
  "B:417": {
    "id": "B:417",
    "chain": "B",
    "resseq": 417,
    "resname": "VAL",
    "sasa": 0.0,
    "partial_charge_B": -0.06000000000000002,
    "F_metal": 0.0,
    "F_P": 3.7479488436905948,
    "F_hal": 0.0,
    "total_density": 92845.21875,
    "centroid": [
      9.970516204833984,
      5.158526420593262,
      6.711079120635986
    ],
    "dipole_rho": [
      -15282.21484375,
      17111.158203125,
      931.8505249023438
    ],
    "curv_rho": 274733632.0,
    "curv_rho_failed": false,
    "gpu_density_B_requested": "vector",
    "gpu_density_B_effective": "vector",
    "gpu_density_B_fallback_from_vector": false,
    "gpu_density_A_requested": null,
    "gpu_density_A_effective": null,
    "gpu_density_A_fallback_from_vector": false,
    "xtb_A_used": false,
    "xtb_A_success": false,
    "xtb_charge_length_mismatch": false
  },
  "B:418": {
    "id": "B:418",
    "chain": "B",
    "resseq": 418,
    "resname": "LYS",
    "sasa": 0.0,
    "partial_charge_B": 0.11999999999999997,
    "F_metal": 0.0,
    "F_P": 4.718060396537185,
    "F_hal": 0.0,
    "total_density": 99441.1015625,
    "centroid": [
      9.736347198486328,
      5.240652084350586,
      6.571661472320557
    ],
    "dipole_rho": [
      -6715.23486328125,
      25909.61328125,
      10470.587890625
    ],
    "curv_rho": 300938080.0,
    "curv_rho_failed": false,
    "gpu_density_B_requested": "vector",
    "gpu_density_B_effective": "vector",
    "gpu_density_B_fallback_from_vector": false,
    "gpu_density_A_requested": null,
    "gpu_density_A_effective": null,
    "gpu_density_A_fallback_from_vector": false,
    "xtb_A_used": false,
    "xtb_A_success": false,
    "xtb_charge_length_mismatch": false
  },
  "B:419": {
    "id": "B:419",
    "chain": "B",
    "resseq": 419,
    "resname": "ALA",
    "sasa": 0.0,
    "partial_charge_B": -0.06000000000000002,
    "F_metal": 0.0,
    "F_P": 1.7078610546943176,
    "F_hal": 0.0,
    "total_density": 81429.59375,
    "centroid": [
      10.024226188659668,
      5.1179280281066895,
      6.263210296630859
    ],
    "dipole_rho": [
      -11414.341796875,
      23541.94140625,
      13560.4306640625
    ],
    "curv_rho": 246202368.0,
    "curv_rho_failed": false,
    "gpu_density_B_requested": "vector",
    "gpu_density_B_effective": "vector",
    "gpu_density_B_fallback_from_vector": false,
    "gpu_density_A_requested": null,
    "gpu_density_A_effective": null,
    "gpu_density_A_fallback_from_vector": false,
    "xtb_A_used": false,
    "xtb_A_success": false,
    "xtb_charge_length_mismatch": false
  },
  "B:420": {
    "id": "B:420",
    "chain": "B",
    "resseq": 420,
    "resname": "GLY",
    "sasa": 0.0,
    "partial_charge_B": -0.06000000000000002,
    "F_metal": 0.0,
    "F_P": 1.11648940939741,
    "F_hal": 0.0,
    "total_density": 70128.3828125,
    "centroid": [
      10.083077430725098,
      5.134065628051758,
      5.976059913635254
    ],
    "dipole_rho": [
      -8241.5458984375,
      22997.93359375,
      17725.634765625
    ],
    "curv_rho": 218694592.0,
    "curv_rho_failed": false,
    "gpu_density_B_requested": "vector",
    "gpu_density_B_effective": "vector",
    "gpu_density_B_fallback_from_vector": false,
    "gpu_density_A_requested": null,
    "gpu_density_A_effective": null,
    "gpu_density_A_fallback_from_vector": false,
    "xtb_A_used": false,
    "xtb_A_success": false,
    "xtb_charge_length_mismatch": false
  },
  "B:421": {
    "id": "B:421",
    "chain": "B",
    "resseq": 421,
    "resname": "PHE",
    "sasa": 0.0,
    "partial_charge_B": -0.06000000000000002,
    "F_metal": 0.0,
    "F_P": 0.7494579477321135,
    "F_hal": 0.0,
    "total_density": 65727.859375,
    "centroid": [
      10.156736373901367,
      5.091891288757324,
      5.803685665130615
    ],
    "dipole_rho": [
      -8769.216796875,
      29233.3984375,
      26699.533203125
    ],
    "curv_rho": 194977456.0,
    "curv_rho_failed": false,
    "gpu_density_B_requested": "vector",
    "gpu_density_B_effective": "vector",
    "gpu_density_B_fallback_from_vector": false,
    "gpu_density_A_requested": null,
    "gpu_density_A_effective": null,
    "gpu_density_A_fallback_from_vector": false,
    "xtb_A_used": false,
    "xtb_A_success": false,
    "xtb_charge_length_mismatch": false
  },
  "B:422": {
    "id": "B:422",
    "chain": "B",
    "resseq": 422,
    "resname": "ALA",
    "sasa": 0.0,
    "partial_charge_B": -0.06000000000000002,
    "F_metal": 0.0,
    "F_P": 0.7176805686822795,
    "F_hal": 0.0,
    "total_density": 62041.421875,
    "centroid": [
      9.980635643005371,
      5.2823662757873535,
      5.5851826667785645
    ],
    "dipole_rho": [
      -1202.67919921875,
      17324.8984375,
      28540.494140625
    ],
    "curv_rho": 186452512.0,
    "curv_rho_failed": false,
    "gpu_density_B_requested": "vector",
    "gpu_density_B_effective": "vector",
    "gpu_density_B_fallback_from_vector": false,
    "gpu_density_A_requested": null,
    "gpu_density_A_effective": null,
    "gpu_density_A_fallback_from_vector": false,
    "xtb_A_used": false,
    "xtb_A_success": false,
    "xtb_charge_length_mismatch": false
  },
  "B:423": {
    "id": "B:423",
    "chain": "B",
    "resseq": 423,
    "resname": "GLY",
    "sasa": 0.9788967967033386,
    "partial_charge_B": -0.11916478543008324,
    "F_metal": 0.0,
    "F_P": 0.6769696457275206,
    "F_hal": 0.0,
    "total_density": 54662.59375,
    "centroid": [
      9.690361976623535,
      5.149012565612793,
      5.5283403396606445
    ],
    "dipole_rho": [
      461.2100830078125,
      18758.14453125,
      26956.32421875
    ],
    "curv_rho": 169443776.0,
    "curv_rho_failed": false,
    "gpu_density_B_requested": "vector",
    "gpu_density_B_effective": "vector",
    "gpu_density_B_fallback_from_vector": false,
    "gpu_density_A_requested": null,
    "gpu_density_A_effective": null,
    "gpu_density_A_fallback_from_vector": false,
    "xtb_A_used": false,
    "xtb_A_success": false,
    "xtb_charge_length_mismatch": false
  },
  "B:424": {
    "id": "B:424",
    "chain": "B",
    "resseq": 424,
    "resname": "ASP",
    "sasa": 0.1261194348335266,
    "partial_charge_B": -0.6086042327756772,
    "F_metal": 0.0,
    "F_P": 0.8035640587771913,
    "F_hal": 0.0,
    "total_density": 58303.046875,
    "centroid": [
      9.754090309143066,
      4.999422550201416,
      5.752857208251953
    ],
    "dipole_rho": [
      456.4040832519531,
      25318.666015625,
      25523.322265625
    ],
    "curv_rho": 181634304.0,
    "curv_rho_failed": false,
    "gpu_density_B_requested": "vector",
    "gpu_density_B_effective": "vector",
    "gpu_density_B_fallback_from_vector": false,
    "gpu_density_A_requested": null,
    "gpu_density_A_effective": null,
    "gpu_density_A_fallback_from_vector": false,
    "xtb_A_used": false,
    "xtb_A_success": false,
    "xtb_charge_length_mismatch": false
  },
  "B:425": {
    "id": "B:425",
    "chain": "B",
    "resseq": 425,
    "resname": "ASP",
    "sasa": 4.063775062561035,
    "partial_charge_B": -1.35,
    "F_metal": 0.0,
    "F_P": 0.8642407671297012,
    "F_hal": 0.0,
    "total_density": 54805.3125,
    "centroid": [
      9.385904312133789,
      4.940746307373047,
      5.868243217468262
    ],
    "dipole_rho": [
      5244.41845703125,
      27638.7890625,
      24346.197265625
    ],
    "curv_rho": 181206432.0,
    "curv_rho_failed": false,
    "gpu_density_B_requested": "vector",
    "gpu_density_B_effective": "vector",
    "gpu_density_B_fallback_from_vector": false,
    "gpu_density_A_requested": null,
    "gpu_density_A_effective": null,
    "gpu_density_A_fallback_from_vector": false,
    "xtb_A_used": false,
    "xtb_A_success": false,
    "xtb_charge_length_mismatch": false
  },
  "B:426": {
    "id": "B:426",
    "chain": "B",
    "resseq": 426,
    "resname": "ALA",
    "sasa": 0.0,
    "partial_charge_B": -0.06000000000000002,
    "F_metal": 0.0,
    "F_P": 1.1892326419008248,
    "F_hal": 0.0,
    "total_density": 63858.5078125,
    "centroid": [
      9.5619478225708,
      4.948250770568848,
      5.987773895263672
    ],
    "dipole_rho": [
      3309.71142578125,
      28560.759765625,
      18164.80859375
    ],
    "curv_rho": 207329408.0,
    "curv_rho_failed": false,
    "gpu_density_B_requested": "vector",
    "gpu_density_B_effective": "vector",
    "gpu_density_B_fallback_from_vector": false,
    "gpu_density_A_requested": null,
    "gpu_density_A_effective": null,
    "gpu_density_A_fallback_from_vector": false,
    "xtb_A_used": false,
    "xtb_A_success": false,
    "xtb_charge_length_mismatch": false
  },
  "B:427": {
    "id": "B:427",
    "chain": "B",
    "resseq": 427,
    "resname": "PRO",
    "sasa": 0.0,
    "partial_charge_B": -0.06000000000000002,
    "F_metal": 0.0,
    "F_P": 1.7009171492115276,
    "F_hal": 0.0,
    "total_density": 72794.8359375,
    "centroid": [
      9.661026000976562,
      4.969431400299072,
      6.249373435974121
    ],
    "dipole_rho": [
      -332.88555908203125,
      29438.4296875,
      18166.638671875
    ],
    "curv_rho": 237204464.0,
    "curv_rho_failed": false,
    "gpu_density_B_requested": "vector",
    "gpu_density_B_effective": "vector",
    "gpu_density_B_fallback_from_vector": false,
    "gpu_density_A_requested": null,
    "gpu_density_A_effective": null,
    "gpu_density_A_fallback_from_vector": false,
    "xtb_A_used": false,
    "xtb_A_success": false,
    "xtb_charge_length_mismatch": false
  },
  "B:428": {
    "id": "B:428",
    "chain": "B",
    "resseq": 428,
    "resname": "ARG",
    "sasa": 5.094853401184082,
    "partial_charge_B": 1.2,
    "F_metal": 0.0,
    "F_P": 0.8733469774103068,
    "F_hal": 0.0,
    "total_density": 68164.4609375,
    "centroid": [
      9.94587516784668,
      4.8235859870910645,
      6.210803508758545
    ],
    "dipole_rho": [
      -12253.3115234375,
      41272.6328125,
      30349.54296875
    ],
    "curv_rho": 217662848.0,
    "curv_rho_failed": false,
    "gpu_density_B_requested": "vector",
    "gpu_density_B_effective": "vector",
    "gpu_density_B_fallback_from_vector": false,
    "gpu_density_A_requested": null,
    "gpu_density_A_effective": null,
    "gpu_density_A_fallback_from_vector": false,
    "xtb_A_used": false,
    "xtb_A_success": false,
    "xtb_charge_length_mismatch": false
  },
  "B:429": {
    "id": "B:429",
    "chain": "B",
    "resseq": 429,
    "resname": "ALA",
    "sasa": 0.0,
    "partial_charge_B": -0.06000000000000002,
    "F_metal": 0.0,
    "F_P": 1.599153407403901,
    "F_hal": 0.0,
    "total_density": 74625.609375,
    "centroid": [
      9.985991477966309,
      4.920525550842285,
      6.3749613761901855
    ],
    "dipole_rho": [
      -10266.2333984375,
      32001.326171875,
      8983.4443359375
    ],
    "curv_rho": 233487696.0,
    "curv_rho_failed": false,
    "gpu_density_B_requested": "vector",
    "gpu_density_B_effective": "vector",
    "gpu_density_B_fallback_from_vector": false,
    "gpu_density_A_requested": null,
    "gpu_density_A_effective": null,
    "gpu_density_A_fallback_from_vector": false,
    "xtb_A_used": false,
    "xtb_A_success": false,
    "xtb_charge_length_mismatch": false
  },
  "B:430": {
    "id": "B:430",
    "chain": "B",
    "resseq": 430,
    "resname": "VAL",
    "sasa": 0.0,
    "partial_charge_B": -0.06000000000000002,
    "F_metal": 0.0,
    "F_P": 2.420350382062766,
    "F_hal": 0.0,
    "total_density": 80221.46875,
    "centroid": [
      9.790372848510742,
      4.872771739959717,
      6.658613204956055
    ],
    "dipole_rho": [
      -10179.8642578125,
      33087.9609375,
      4700.97705078125
    ],
    "curv_rho": 252382592.0,
    "curv_rho_failed": false,
    "gpu_density_B_requested": "vector",
    "gpu_density_B_effective": "vector",
    "gpu_density_B_fallback_from_vector": false,
    "gpu_density_A_requested": null,
    "gpu_density_A_effective": null,
    "gpu_density_A_fallback_from_vector": false,
    "xtb_A_used": false,
    "xtb_A_success": false,
    "xtb_charge_length_mismatch": false
  },
  "B:431": {
    "id": "B:431",
    "chain": "B",
    "resseq": 431,
    "resname": "PHE",
    "sasa": 0.0,
    "partial_charge_B": -0.06000000000000002,
    "F_metal": 0.0,
    "F_P": 2.0802227497673864,
    "F_hal": 0.0,
    "total_density": 82503.359375,
    "centroid": [
      10.150834083557129,
      4.973703384399414,
      6.769119739532471
    ],
    "dipole_rho": [
      -16717.767578125,
      25577.111328125,
      -2021.9722900390625
    ],
    "curv_rho": 248918192.0,
    "curv_rho_failed": false,
    "gpu_density_B_requested": "vector",
    "gpu_density_B_effective": "vector",
    "gpu_density_B_fallback_from_vector": false,
    "gpu_density_A_requested": null,
    "gpu_density_A_effective": null,
    "gpu_density_A_fallback_from_vector": false,
    "xtb_A_used": false,
    "xtb_A_success": false,
    "xtb_charge_length_mismatch": false
  },
  "B:432": {
    "id": "B:432",
    "chain": "B",
    "resseq": 432,
    "resname": "PRO",
    "sasa": 0.0,
    "partial_charge_B": -0.06000000000000002,
    "F_metal": 0.0,
    "F_P": 2.4038143052094827,
    "F_hal": 0.0,
    "total_density": 79992.1328125,
    "centroid": [
      10.031638145446777,
      4.869690418243408,
      7.102150917053223
    ],
    "dipole_rho": [
      -15291.470703125,
      19802.9609375,
      -9757.18359375
    ],
    "curv_rho": 245409152.0,
    "curv_rho_failed": false,
    "gpu_density_B_requested": "vector",
    "gpu_density_B_effective": "vector",
    "gpu_density_B_fallback_from_vector": false,
    "gpu_density_A_requested": null,
    "gpu_density_A_effective": null,
    "gpu_density_A_fallback_from_vector": false,
    "xtb_A_used": false,
    "xtb_A_success": false,
    "xtb_charge_length_mismatch": false
  },
  "B:433": {
    "id": "B:433",
    "chain": "B",
    "resseq": 433,
    "resname": "SER",
    "sasa": 0.0,
    "partial_charge_B": -0.3,
    "F_metal": 0.0,
    "F_P": 3.3707483544120054,
    "F_hal": 0.0,
    "total_density": 87104.453125,
    "centroid": [
      10.044108390808105,
      5.172121047973633,
      7.061030864715576
    ],
    "dipole_rho": [
      -19777.822265625,
      9949.2578125,
      -17826.158203125
    ],
    "curv_rho": 274325696.0,
    "curv_rho_failed": false,
    "gpu_density_B_requested": "vector",
    "gpu_density_B_effective": "vector",
    "gpu_density_B_fallback_from_vector": false,
    "gpu_density_A_requested": null,
    "gpu_density_A_effective": null,
    "gpu_density_A_fallback_from_vector": false,
    "xtb_A_used": false,
    "xtb_A_success": false,
    "xtb_charge_length_mismatch": false
  },
  "B:434": {
    "id": "B:434",
    "chain": "B",
    "resseq": 434,
    "resname": "ILE",
    "sasa": 0.0,
    "partial_charge_B": -0.06000000000000002,
    "F_metal": 0.0,
    "F_P": 1.7313823005790243,
    "F_hal": 0.0,
    "total_density": 79932.1953125,
    "centroid": [
      10.204224586486816,
      4.9735026359558105,
      7.320828437805176
    ],
    "dipole_rho": [
      -25375.478515625,
      8711.8681640625,
      -17131.14453125
    ],
    "curv_rho": 236528064.0,
    "curv_rho_failed": false,
    "gpu_density_B_requested": "vector",
    "gpu_density_B_effective": "vector",
    "gpu_density_B_fallback_from_vector": false,
    "gpu_density_A_requested": null,
    "gpu_density_A_effective": null,
    "gpu_density_A_fallback_from_vector": false,
    "xtb_A_used": false,
    "xtb_A_success": false,
    "xtb_charge_length_mismatch": false
  },
  "B:435": {
    "id": "B:435",
    "chain": "B",
    "resseq": 435,
    "resname": "VAL",
    "sasa": 0.0,
    "partial_charge_B": -0.06000000000000002,
    "F_metal": 0.0,
    "F_P": 1.059303521039507,
    "F_hal": 0.0,
    "total_density": 69336.2890625,
    "centroid": [
      10.569864273071289,
      5.096817493438721,
      7.3793768882751465
    ],
    "dipole_rho": [
      -25826.298828125,
      5599.6318359375,
      -19158.2578125
    ],
    "curv_rho": 201437328.0,
    "curv_rho_failed": false,
    "gpu_density_B_requested": "vector",
    "gpu_density_B_effective": "vector",
    "gpu_density_B_fallback_from_vector": false,
    "gpu_density_A_requested": null,
    "gpu_density_A_effective": null,
    "gpu_density_A_fallback_from_vector": false,
    "xtb_A_used": false,
    "xtb_A_success": false,
    "xtb_charge_length_mismatch": false
  },
  "B:436": {
    "id": "B:436",
    "chain": "B",
    "resseq": 436,
    "resname": "GLY",
    "sasa": 0.0,
    "partial_charge_B": -0.06000000000000002,
    "F_metal": 0.0,
    "F_P": 0.7772707595292291,
    "F_hal": 0.0,
    "total_density": 62282.49609375,
    "centroid": [
      10.614127159118652,
      4.912744045257568,
      7.518021106719971
    ],
    "dipole_rho": [
      -29127.806640625,
      12585.361328125,
      -20424.244140625
    ],
    "curv_rho": 173224768.0,
    "curv_rho_failed": false,
    "gpu_density_B_requested": "vector",
    "gpu_density_B_effective": "vector",
    "gpu_density_B_fallback_from_vector": false,
    "gpu_density_A_requested": null,
    "gpu_density_A_effective": null,
    "gpu_density_A_fallback_from_vector": false,
    "xtb_A_used": false,
    "xtb_A_success": false,
    "xtb_charge_length_mismatch": false
  },
  "B:437": {
    "id": "B:437",
    "chain": "B",
    "resseq": 437,
    "resname": "ARG",
    "sasa": 0.0,
    "partial_charge_B": 0.4799999999999999,
    "F_metal": 0.0,
    "F_P": 0.611604804329508,
    "F_hal": 0.0,
    "total_density": 58216.05078125,
    "centroid": [
      10.896669387817383,
      5.09896183013916,
      7.6159186363220215
    ],
    "dipole_rho": [
      -28413.72265625,
      4586.8076171875,
      -22312.0546875
    ],
    "curv_rho": 151236656.0,
    "curv_rho_failed": false,
    "gpu_density_B_requested": "vector",
    "gpu_density_B_effective": "vector",
    "gpu_density_B_fallback_from_vector": false,
    "gpu_density_A_requested": null,
    "gpu_density_A_effective": null,
    "gpu_density_A_fallback_from_vector": false,
    "xtb_A_used": false,
    "xtb_A_success": false,
    "xtb_charge_length_mismatch": false
  },
  "B:438": {
    "id": "B:438",
    "chain": "B",
    "resseq": 438,
    "resname": "PRO",
    "sasa": 0.0,
    "partial_charge_B": -0.06000000000000002,
    "F_metal": 0.0,
    "F_P": 0.4518406112875204,
    "F_hal": 0.0,
    "total_density": 43064.2109375,
    "centroid": [
      11.010890007019043,
      4.796668529510498,
      7.858968734741211
    ],
    "dipole_rho": [
      -21646.29296875,
      8369.087890625,
      -20219.9765625
    ],
    "curv_rho": 109536176.0,
    "curv_rho_failed": false,
    "gpu_density_B_requested": "vector",
    "gpu_density_B_effective": "vector",
    "gpu_density_B_fallback_from_vector": false,
    "gpu_density_A_requested": null,
    "gpu_density_A_effective": null,
    "gpu_density_A_fallback_from_vector": false,
    "xtb_A_used": false,
    "xtb_A_success": false,
    "xtb_charge_length_mismatch": false
  },
  "B:439": {
    "id": "B:439",
    "chain": "B",
    "resseq": 439,
    "resname": "ARG",
    "sasa": 2.120675563812256,
    "partial_charge_B": 1.2,
    "F_metal": 0.0,
    "F_P": 0.41393514926485553,
    "F_hal": 0.0,
    "total_density": 39420.78515625,
    "centroid": [
      10.83127498626709,
      4.6557230949401855,
      8.344929695129395
    ],
    "dipole_rho": [
      -15005.5400390625,
      5186.53759765625,
      -20343.5234375
    ],
    "curv_rho": 85226920.0,
    "curv_rho_failed": false,
    "gpu_density_B_requested": "vector",
    "gpu_density_B_effective": "vector",
    "gpu_density_B_fallback_from_vector": false,
    "gpu_density_A_requested": null,
    "gpu_density_A_effective": null,
    "gpu_density_A_fallback_from_vector": false,
    "xtb_A_used": false,
    "xtb_A_success": false,
    "xtb_charge_length_mismatch": false
  },
  "B:440": {
    "id": "B:440",
    "chain": "B",
    "resseq": 440,
    "resname": "HIS",
    "sasa": 3.0680322647094727,
    "partial_charge_B": 0.7499999999999999,
    "F_metal": 0.0,
    "F_P": 0.35703324792007,
    "F_hal": 0.0,
    "total_density": 33877.578125,
    "centroid": [
      11.034135818481445,
      4.866041660308838,
      8.36276912689209
    ],
    "dipole_rho": [
      -15453.013671875,
      -893.9608764648438,
      -22047.533203125
    ],
    "curv_rho": 71947288.0,
    "curv_rho_failed": false,
    "gpu_density_B_requested": "vector",
    "gpu_density_B_effective": "vector",
    "gpu_density_B_fallback_from_vector": false,
    "gpu_density_A_requested": null,
    "gpu_density_A_effective": null,
    "gpu_density_A_fallback_from_vector": false,
    "xtb_A_used": false,
    "xtb_A_success": false,
    "xtb_charge_length_mismatch": false
  },
  "B:441": {
    "id": "B:441",
    "chain": "B",
    "resseq": 441,
    "resname": "GLN",
    "sasa": 0.0,
    "partial_charge_B": -0.06000000000000002,
    "F_metal": 0.0,
    "F_P": 0.37775665495693056,
    "F_hal": 0.0,
    "total_density": 34655.96484375,
    "centroid": [
      11.258025169372559,
      5.100850582122803,
      8.061285972595215
    ],
    "dipole_rho": [
      -17596.703125,
      -2156.623046875,
      -18382.0
    ],
    "curv_rho": 80514304.0,
    "curv_rho_failed": false,
    "gpu_density_B_requested": "vector",
    "gpu_density_B_effective": "vector",
    "gpu_density_B_fallback_from_vector": false,
    "gpu_density_A_requested": null,
    "gpu_density_A_effective": null,
    "gpu_density_A_fallback_from_vector": false,
    "xtb_A_used": false,
    "xtb_A_success": false,
    "xtb_charge_length_mismatch": false
  },
  "B:442": {
    "id": "B:442",
    "chain": "B",
    "resseq": 442,
    "resname": "GLY",
    "sasa": 0.4098881483078003,
    "partial_charge_B": -0.08477374982391996,
    "F_metal": 0.0,
    "F_P": 0.3487615456540054,
    "F_hal": 0.0,
    "total_density": 33039.4609375,
    "centroid": [
      11.205238342285156,
      5.165272235870361,
      8.176782608032227
    ],
    "dipole_rho": [
      -19174.041015625,
      -8914.1376953125,
      -19906.833984375
    ],
    "curv_rho": 72515808.0,
    "curv_rho_failed": false,
    "gpu_density_B_requested": "vector",
    "gpu_density_B_effective": "vector",
    "gpu_density_B_fallback_from_vector": false,
    "gpu_density_A_requested": null,
    "gpu_density_A_effective": null,
    "gpu_density_A_fallback_from_vector": false,
    "xtb_A_used": false,
    "xtb_A_success": false,
    "xtb_charge_length_mismatch": false
  },
  "B:443": {
    "id": "B:443",
    "chain": "B",
    "resseq": 443,
    "resname": "VAL",
    "sasa": 8.32154655456543,
    "partial_charge_B": -0.15000000000000005,
    "F_metal": 0.0,
    "F_P": 0.2736841267470803,
    "F_hal": 0.0,
    "total_density": 23172.185546875,
    "centroid": [
      11.46055793762207,
      5.261665344238281,
      8.38546085357666
    ],
    "dipole_rho": [
      -13244.85546875,
      -3940.076171875,
      -16091.3447265625
    ],
    "curv_rho": 46297804.0,
    "curv_rho_failed": false,
    "gpu_density_B_requested": "vector",
    "gpu_density_B_effective": "vector",
    "gpu_density_B_fallback_from_vector": false,
    "gpu_density_A_requested": null,
    "gpu_density_A_effective": null,
    "gpu_density_A_fallback_from_vector": false,
    "xtb_A_used": false,
    "xtb_A_success": false,
    "xtb_charge_length_mismatch": false
  },
  "B:444": {
    "id": "B:444",
    "chain": "B",
    "resseq": 444,
    "resname": "MET",
    "sasa": 0.5807783007621765,
    "partial_charge_B": -0.3328583879523064,
    "F_metal": 0.0,
    "F_P": 0.276182568903909,
    "F_hal": 0.0,
    "total_density": 27076.23828125,
    "centroid": [
      11.469934463500977,
      4.90880823135376,
      8.297317504882812
    ],
    "dipole_rho": [
      -17800.04296875,
      -278.307373046875,
      -15435.0361328125
    ],
    "curv_rho": 52222392.0,
    "curv_rho_failed": false,
    "gpu_density_B_requested": "vector",
    "gpu_density_B_effective": "vector",
    "gpu_density_B_fallback_from_vector": false,
    "gpu_density_A_requested": null,
    "gpu_density_A_effective": null,
    "gpu_density_A_fallback_from_vector": false,
    "xtb_A_used": false,
    "xtb_A_success": false,
    "xtb_charge_length_mismatch": false
  },
  "B:445": {
    "id": "B:445",
    "chain": "B",
    "resseq": 445,
    "resname": "VAL",
    "sasa": 4.115267276763916,
    "partial_charge_B": -0.15000000000000005,
    "F_metal": 0.0,
    "F_P": 0.23131021988043377,
    "F_hal": 0.0,
    "total_density": 19146.37109375,
    "centroid": [
      11.777044296264648,
      5.09248161315918,
      8.345903396606445
    ],
    "dipole_rho": [
      -14101.6005859375,
      -1143.771240234375,
      -10141.3876953125
    ],
    "curv_rho": 34429168.0,
    "curv_rho_failed": false,
    "gpu_density_B_requested": "vector",
    "gpu_density_B_effective": "vector",
    "gpu_density_B_fallback_from_vector": false,
    "gpu_density_A_requested": null,
    "gpu_density_A_effective": null,
    "gpu_density_A_fallback_from_vector": false,
    "xtb_A_used": false,
    "xtb_A_success": false,
    "xtb_charge_length_mismatch": false
  },
  "B:446": {
    "id": "B:446",
    "chain": "B",
    "resseq": 446,
    "resname": "GLY",
    "sasa": 3.518427848815918,
    "partial_charge_B": -0.15000000000000005,
    "F_metal": 0.0,
    "F_P": 0.2191746699335462,
    "F_hal": 0.0,
    "total_density": 17389.703125,
    "centroid": [
      11.953983306884766,
      4.964456558227539,
      8.228936195373535
    ],
    "dipole_rho": [
      -13311.216796875,
      917.8683471679688,
      -7369.55126953125
    ],
    "curv_rho": 30222728.0,
    "curv_rho_failed": false,
    "gpu_density_B_requested": "vector",
    "gpu_density_B_effective": "vector",
    "gpu_density_B_fallback_from_vector": false,
    "gpu_density_A_requested": null,
    "gpu_density_A_effective": null,
    "gpu_density_A_fallback_from_vector": false,
    "xtb_A_used": false,
    "xtb_A_success": false,
    "xtb_charge_length_mismatch": false
  },
  "B:447": {
    "id": "B:447",
    "chain": "B",
    "resseq": 447,
    "resname": "MET",
    "sasa": 5.501209735870361,
    "partial_charge_B": -0.525,
    "F_metal": 0.0,
    "F_P": 0.2425182297750917,
    "F_hal": 0.0,
    "total_density": 23332.337890625,
    "centroid": [
      11.713458061218262,
      4.762425899505615,
      8.084807395935059
    ],
    "dipole_rho": [
      -17886.34375,
      2589.04296875,
      -12465.4150390625
    ],
    "curv_rho": 45819416.0,
    "curv_rho_failed": false,
    "gpu_density_B_requested": "vector",
    "gpu_density_B_effective": "vector",
    "gpu_density_B_fallback_from_vector": false,
    "gpu_density_A_requested": null,
    "gpu_density_A_effective": null,
    "gpu_density_A_fallback_from_vector": false,
    "xtb_A_used": false,
    "xtb_A_success": false,
    "xtb_charge_length_mismatch": false
  },
  "B:448": {
    "id": "B:448",
    "chain": "B",
    "resseq": 448,
    "resname": "GLY",
    "sasa": 3.3415303230285645,
    "partial_charge_B": -0.15000000000000005,
    "F_metal": 0.0,
    "F_P": 0.2476879185384711,
    "F_hal": 0.0,
    "total_density": 22212.08203125,
    "centroid": [
      11.850529670715332,
      4.8951215744018555,
      7.895916938781738
    ],
    "dipole_rho": [
      -17428.6484375,
      3747.643310546875,
      -6894.8193359375
    ],
    "curv_rho": 44238384.0,
    "curv_rho_failed": false,
    "gpu_density_B_requested": "vector",
    "gpu_density_B_effective": "vector",
    "gpu_density_B_fallback_from_vector": false,
    "gpu_density_A_requested": null,
    "gpu_density_A_effective": null,
    "gpu_density_A_fallback_from_vector": false,
    "xtb_A_used": false,
    "xtb_A_success": false,
    "xtb_charge_length_mismatch": false
  },
  "B:449": {
    "id": "B:449",
    "chain": "B",
    "resseq": 449,
    "resname": "GLN",
    "sasa": 2.6780333518981934,
    "partial_charge_B": -0.15000000000000005,
    "F_metal": 0.0,
    "F_P": 0.2992130601894807,
    "F_hal": 0.0,
    "total_density": 29023.591796875,
    "centroid": [
      11.627617835998535,
      4.873312950134277,
      7.728260040283203
    ],
    "dipole_rho": [
      -21759.048828125,
      4580.314453125,
      -6742.16748046875
    ],
    "curv_rho": 61707516.0,
    "curv_rho_failed": false,
    "gpu_density_B_requested": "vector",
    "gpu_density_B_effective": "vector",
    "gpu_density_B_fallback_from_vector": false,
    "gpu_density_A_requested": null,
    "gpu_density_A_effective": null,
    "gpu_density_A_fallback_from_vector": false,
    "xtb_A_used": false,
    "xtb_A_success": false,
    "xtb_charge_length_mismatch": false
  },
  "B:450": {
    "id": "B:450",
    "chain": "B",
    "resseq": 450,
    "resname": "LYS",
    "sasa": 0.0,
    "partial_charge_B": -0.06000000000000002,
    "F_metal": 0.0,
    "F_P": 0.37808848402878104,
    "F_hal": 0.0,
    "total_density": 40217.98828125,
    "centroid": [
      11.37408447265625,
      4.9580078125,
      7.521666049957275
    ],
    "dipole_rho": [
      -27574.875,
      3364.973388671875,
      -14671.251953125
    ],
    "curv_rho": 96005504.0,
    "curv_rho_failed": false,
    "gpu_density_B_requested": "vector",
    "gpu_density_B_effective": "vector",
    "gpu_density_B_fallback_from_vector": false,
    "gpu_density_A_requested": null,
    "gpu_density_A_effective": null,
    "gpu_density_A_fallback_from_vector": false,
    "xtb_A_used": false,
    "xtb_A_success": false,
    "xtb_charge_length_mismatch": false
  },
  "B:451": {
    "id": "B:451",
    "chain": "B",
    "resseq": 451,
    "resname": "ASP",
    "sasa": 0.31529858708381653,
    "partial_charge_B": -0.7115105819391933,
    "F_metal": 0.0,
    "F_P": 0.4089646934408595,
    "F_hal": 0.0,
    "total_density": 41581.50390625,
    "centroid": [
      11.176276206970215,
      4.811868667602539,
      7.628214359283447
    ],
    "dipole_rho": [
      -27947.37109375,
      11588.0,
      -11014.822265625
    ],
    "curv_rho": 106832872.0,
    "curv_rho_failed": false,
    "gpu_density_B_requested": "vector",
    "gpu_density_B_effective": "vector",
    "gpu_density_B_fallback_from_vector": false,
    "gpu_density_A_requested": null,
    "gpu_density_A_effective": null,
    "gpu_density_A_fallback_from_vector": false,
    "xtb_A_used": false,
    "xtb_A_success": false,
    "xtb_charge_length_mismatch": false
  },
  "B:452": {
    "id": "B:452",
    "chain": "B",
    "resseq": 452,
    "resname": "SER",
    "sasa": 0.0,
    "partial_charge_B": -0.3,
    "F_metal": 0.0,
    "F_P": 0.5642343203210793,
    "F_hal": 0.0,
    "total_density": 52770.734375,
    "centroid": [
      11.013290405273438,
      4.87982177734375,
      7.33767032623291
    ],
    "dipole_rho": [
      -28813.203125,
      8810.3837890625,
      -12948.8310546875
    ],
    "curv_rho": 141722448.0,
    "curv_rho_failed": false,
    "gpu_density_B_requested": "vector",
    "gpu_density_B_effective": "vector",
    "gpu_density_B_fallback_from_vector": false,
    "gpu_density_A_requested": null,
    "gpu_density_A_effective": null,
    "gpu_density_A_fallback_from_vector": false,
    "xtb_A_used": false,
    "xtb_A_success": false,
    "xtb_charge_length_mismatch": false
  },
  "B:453": {
    "id": "B:453",
    "chain": "B",
    "resseq": 453,
    "resname": "TYR",
    "sasa": 0.03226546198129654,
    "partial_charge_B": -0.3097506659606756,
    "F_metal": 0.0,
    "F_P": 0.575379368718727,
    "F_hal": 0.0,
    "total_density": 57713.9140625,
    "centroid": [
      10.802450180053711,
      4.798459053039551,
      7.359576225280762
    ],
    "dipole_rho": [
      -32683.78515625,
      24658.794921875,
      -18221.197265625
    ],
    "curv_rho": 162882512.0,
    "curv_rho_failed": false,
    "gpu_density_B_requested": "vector",
    "gpu_density_B_effective": "vector",
    "gpu_density_B_fallback_from_vector": false,
    "gpu_density_A_requested": null,
    "gpu_density_A_effective": null,
    "gpu_density_A_fallback_from_vector": false,
    "xtb_A_used": false,
    "xtb_A_success": false,
    "xtb_charge_length_mismatch": false
  },
  "B:454": {
    "id": "B:454",
    "chain": "B",
    "resseq": 454,
    "resname": "VAL",
    "sasa": 0.0,
    "partial_charge_B": -0.06000000000000002,
    "F_metal": 0.0,
    "F_P": 1.0001926735592601,
    "F_hal": 0.0,
    "total_density": 68992.9375,
    "centroid": [
      10.565988540649414,
      4.91909122467041,
      7.077047348022461
    ],
    "dipole_rho": [
      -28456.591796875,
      18262.775390625,
      -11170.671875
    ],
    "curv_rho": 204254224.0,
    "curv_rho_failed": false,
    "gpu_density_B_requested": "vector",
    "gpu_density_B_effective": "vector",
    "gpu_density_B_fallback_from_vector": false,
    "gpu_density_A_requested": null,
    "gpu_density_A_effective": null,
    "gpu_density_A_fallback_from_vector": false,
    "xtb_A_used": false,
    "xtb_A_success": false,
    "xtb_charge_length_mismatch": false
  },
  "B:455": {
    "id": "B:455",
    "chain": "B",
    "resseq": 455,
    "resname": "GLY",
    "sasa": 0.0,
    "partial_charge_B": -0.06000000000000002,
    "F_metal": 0.0,
    "F_P": 1.2543561106954104,
    "F_hal": 0.0,
    "total_density": 70890.046875,
    "centroid": [
      10.357620239257812,
      4.8265862464904785,
      7.100805282592773
    ],
    "dipole_rho": [
      -21405.365234375,
      25159.73828125,
      -8717.28515625
    ],
    "curv_rho": 214057840.0,
    "curv_rho_failed": false,
    "gpu_density_B_requested": "vector",
    "gpu_density_B_effective": "vector",
    "gpu_density_B_fallback_from_vector": false,
    "gpu_density_A_requested": null,
    "gpu_density_A_effective": null,
    "gpu_density_A_fallback_from_vector": false,
    "xtb_A_used": false,
    "xtb_A_success": false,
    "xtb_charge_length_mismatch": false
  },
  "B:456": {
    "id": "B:456",
    "chain": "B",
    "resseq": 456,
    "resname": "ASP",
    "sasa": 0.4157729744911194,
    "partial_charge_B": -0.7661648726976529,
    "F_metal": 0.0,
    "F_P": 1.134957339784418,
    "F_hal": 0.0,
    "total_density": 67910.296875,
    "centroid": [
      10.176502227783203,
      4.601922988891602,
      7.119764804840088
    ],
    "dipole_rho": [
      -19815.33203125,
      31224.064453125,
      -7849.43896484375
    ],
    "curv_rho": 204523600.0,
    "curv_rho_failed": false,
    "gpu_density_B_requested": "vector",
    "gpu_density_B_effective": "vector",
    "gpu_density_B_fallback_from_vector": false,
    "gpu_density_A_requested": null,
    "gpu_density_A_effective": null,
    "gpu_density_A_fallback_from_vector": false,
    "xtb_A_used": false,
    "xtb_A_success": false,
    "xtb_charge_length_mismatch": false
  },
  "B:457": {
    "id": "B:457",
    "chain": "B",
    "resseq": 457,
    "resname": "GLU",
    "sasa": 0.0,
    "partial_charge_B": -0.06000000000000002,
    "F_metal": 0.0,
    "F_P": 0.7820700503784227,
    "F_hal": 0.0,
    "total_density": 59329.6015625,
    "centroid": [
      10.498546600341797,
      4.610326766967773,
      7.229061126708984
    ],
    "dipole_rho": [
      -24430.3671875,
      27007.2109375,
      -10037.3115234375
    ],
    "curv_rho": 173273792.0,
    "curv_rho_failed": false,
    "gpu_density_B_requested": "vector",
    "gpu_density_B_effective": "vector",
    "gpu_density_B_fallback_from_vector": false,
    "gpu_density_A_requested": null,
    "gpu_density_A_effective": null,
    "gpu_density_A_fallback_from_vector": false,
    "xtb_A_used": false,
    "xtb_A_success": false,
    "xtb_charge_length_mismatch": false
  },
  "B:458": {
    "id": "B:458",
    "chain": "B",
    "resseq": 458,
    "resname": "ALA",
    "sasa": 0.0,
    "partial_charge_B": -0.06000000000000002,
    "F_metal": 0.0,
    "F_P": 0.8860152945254702,
    "F_hal": 0.0,
    "total_density": 60130.76171875,
    "centroid": [
      10.480023384094238,
      4.695250988006592,
      7.4410247802734375
    ],
    "dipole_rho": [
      -19061.177734375,
      21172.6953125,
      -14877.2607421875
    ],
    "curv_rho": 174961424.0,
    "curv_rho_failed": false,
    "gpu_density_B_requested": "vector",
    "gpu_density_B_effective": "vector",
    "gpu_density_B_fallback_from_vector": false,
    "gpu_density_A_requested": null,
    "gpu_density_A_effective": null,
    "gpu_density_A_fallback_from_vector": false,
    "xtb_A_used": false,
    "xtb_A_success": false,
    "xtb_charge_length_mismatch": false
  },
  "B:459": {
    "id": "B:459",
    "chain": "B",
    "resseq": 459,
    "resname": "GLN",
    "sasa": 0.0,
    "partial_charge_B": -0.12,
    "F_metal": 0.0,
    "F_P": 0.9125705518934281,
    "F_hal": 0.0,
    "total_density": 61869.875,
    "centroid": [
      10.130247116088867,
      4.472723960876465,
      7.6309428215026855
    ],
    "dipole_rho": [
      -18375.11328125,
      23191.666015625,
      -13249.89453125
    ],
    "curv_rho": 171549408.0,
    "curv_rho_failed": false,
    "gpu_density_B_requested": "vector",
    "gpu_density_B_effective": "vector",
    "gpu_density_B_fallback_from_vector": false,
    "gpu_density_A_requested": null,
    "gpu_density_A_effective": null,
    "gpu_density_A_fallback_from_vector": false,
    "xtb_A_used": false,
    "xtb_A_success": false,
    "xtb_charge_length_mismatch": false
  },
  "B:460": {
    "id": "B:460",
    "chain": "B",
    "resseq": 460,
    "resname": "SER",
    "sasa": 3.3106353282928467,
    "partial_charge_B": -0.75,
    "F_metal": 0.0,
    "F_P": 0.5726221740131446,
    "F_hal": 0.0,
    "total_density": 45604.99609375,
    "centroid": [
      10.458881378173828,
      4.290047645568848,
      7.60973596572876
    ],
    "dipole_rho": [
      -16874.728515625,
      24530.826171875,
      -10362.095703125
    ],
    "curv_rho": 122519080.0,
    "curv_rho_failed": false,
    "gpu_density_B_requested": "vector",
    "gpu_density_B_effective": "vector",
    "gpu_density_B_fallback_from_vector": false,
    "gpu_density_A_requested": null,
    "gpu_density_A_effective": null,
    "gpu_density_A_fallback_from_vector": false,
    "xtb_A_used": false,
    "xtb_A_success": false,
    "xtb_charge_length_mismatch": false
  },
  "B:461": {
    "id": "B:461",
    "chain": "B",
    "resseq": 461,
    "resname": "LYS",
    "sasa": 2.803158760070801,
    "partial_charge_B": 0.29999999999999993,
    "F_metal": 0.0,
    "F_P": 0.48872264634475104,
    "F_hal": 0.0,
    "total_density": 46372.99609375,
    "centroid": [
      10.716428756713867,
      4.404620170593262,
      7.798419952392578
    ],
    "dipole_rho": [
      -20494.4921875,
      22070.8828125,
      -11889.6484375
    ],
    "curv_rho": 113342552.0,
    "curv_rho_failed": false,
    "gpu_density_B_requested": "vector",
    "gpu_density_B_effective": "vector",
    "gpu_density_B_fallback_from_vector": false,
    "gpu_density_A_requested": null,
    "gpu_density_A_effective": null,
    "gpu_density_A_fallback_from_vector": false,
    "xtb_A_used": false,
    "xtb_A_success": false,
    "xtb_charge_length_mismatch": false
  },
  "B:462": {
    "id": "B:462",
    "chain": "B",
    "resseq": 462,
    "resname": "ARG",
    "sasa": 0.0,
    "partial_charge_B": -0.06000000000000002,
    "F_metal": 0.0,
    "F_P": 0.6579384620739472,
    "F_hal": 0.0,
    "total_density": 54812.3203125,
    "centroid": [
      10.278919219970703,
      4.541450500488281,
      7.9209136962890625
    ],
    "dipole_rho": [
      -21700.943359375,
      19686.80859375,
      -20209.431640625
    ],
    "curv_rho": 149270688.0,
    "curv_rho_failed": false,
    "gpu_density_B_requested": "vector",
    "gpu_density_B_effective": "vector",
    "gpu_density_B_fallback_from_vector": false,
    "gpu_density_A_requested": null,
    "gpu_density_A_effective": null,
    "gpu_density_A_fallback_from_vector": false,
    "xtb_A_used": false,
    "xtb_A_success": false,
    "xtb_charge_length_mismatch": false
  },
  "B:463": {
    "id": "B:463",
    "chain": "B",
    "resseq": 463,
    "resname": "GLY",
    "sasa": 0.0,
    "partial_charge_B": -0.06000000000000002,
    "F_metal": 0.0,
    "F_P": 0.49669233622969705,
    "F_hal": 0.0,
    "total_density": 45958.015625,
    "centroid": [
      10.440496444702148,
      4.438711643218994,
      8.086470603942871
    ],
    "dipole_rho": [
      -17567.65234375,
      15849.150390625,
      -23593.96875
    ],
    "curv_rho": 113973096.0,
    "curv_rho_failed": false,
    "gpu_density_B_requested": "vector",
    "gpu_density_B_effective": "vector",
    "gpu_density_B_fallback_from_vector": false,
    "gpu_density_A_requested": null,
    "gpu_density_A_effective": null,
    "gpu_density_A_fallback_from_vector": false,
    "xtb_A_used": false,
    "xtb_A_success": false,
    "xtb_charge_length_mismatch": false
  },
  "B:464": {
    "id": "B:464",
    "chain": "B",
    "resseq": 464,
    "resname": "ILE",
    "sasa": 2.1295204162597656,
    "partial_charge_B": -0.15000000000000005,
    "F_metal": 0.0,
    "F_P": 0.42510395658586475,
    "F_hal": 0.0,
    "total_density": 40495.1015625,
    "centroid": [
      10.697121620178223,
      4.451090335845947,
      8.116600036621094
    ],
    "dipole_rho": [
      -20513.447265625,
      13027.40234375,
      -18176.705078125
    ],
    "curv_rho": 98206504.0,
    "curv_rho_failed": false,
    "gpu_density_B_requested": "vector",
    "gpu_density_B_effective": "vector",
    "gpu_density_B_fallback_from_vector": false,
    "gpu_density_A_requested": null,
    "gpu_density_A_effective": null,
    "gpu_density_A_fallback_from_vector": false,
    "xtb_A_used": false,
    "xtb_A_success": false,
    "xtb_charge_length_mismatch": false
  },
  "B:465": {
    "id": "B:465",
    "chain": "B",
    "resseq": 465,
    "resname": "LEU",
    "sasa": 0.0,
    "partial_charge_B": -0.06000000000000002,
    "F_metal": 0.0,
    "F_P": 0.5939159979128028,
    "F_hal": 0.0,
    "total_density": 51916.0703125,
    "centroid": [
      10.621026039123535,
      4.650061130523682,
      7.918184280395508
    ],
    "dipole_rho": [
      -20502.85546875,
      11233.2568359375,
      -20377.908203125
    ],
    "curv_rho": 131548184.0,
    "curv_rho_failed": false,
    "gpu_density_B_requested": "vector",
    "gpu_density_B_effective": "vector",
    "gpu_density_B_fallback_from_vector": false,
    "gpu_density_A_requested": null,
    "gpu_density_A_effective": null,
    "gpu_density_A_fallback_from_vector": false,
    "xtb_A_used": false,
    "xtb_A_success": false,
    "xtb_charge_length_mismatch": false
  },
  "B:466": {
    "id": "B:466",
    "chain": "B",
    "resseq": 466,
    "resname": "THR",
    "sasa": 0.0,
    "partial_charge_B": -0.3,
    "F_metal": 0.0,
    "F_P": 0.661066972378207,
    "F_hal": 0.0,
    "total_density": 54956.78125,
    "centroid": [
      10.566452980041504,
      4.936794757843018,
      7.904630661010742
    ],
    "dipole_rho": [
      -21334.396484375,
      5046.3369140625,
      -28246.111328125
    ],
    "curv_rho": 154946672.0,
    "curv_rho_failed": false,
    "gpu_density_B_requested": "vector",
    "gpu_density_B_effective": "vector",
    "gpu_density_B_fallback_from_vector": false,
    "gpu_density_A_requested": null,
    "gpu_density_A_effective": null,
    "gpu_density_A_fallback_from_vector": false,
    "xtb_A_used": false,
    "xtb_A_success": false,
    "xtb_charge_length_mismatch": false
  },
  "B:467": {
    "id": "B:467",
    "chain": "B",
    "resseq": 467,
    "resname": "LEU",
    "sasa": 0.0,
    "partial_charge_B": -0.06000000000000002,
    "F_metal": 0.0,
    "F_P": 1.0327950946145468,
    "F_hal": 0.0,
    "total_density": 69860.9453125,
    "centroid": [
      10.24008846282959,
      4.87617301940918,
      7.725200653076172
    ],
    "dipole_rho": [
      -27271.927734375,
      3452.73046875,
      -26392.546875
    ],
    "curv_rho": 193110816.0,
    "curv_rho_failed": false,
    "gpu_density_B_requested": "vector",
    "gpu_density_B_effective": "vector",
    "gpu_density_B_fallback_from_vector": false,
    "gpu_density_A_requested": null,
    "gpu_density_A_effective": null,
    "gpu_density_A_fallback_from_vector": false,
    "xtb_A_used": false,
    "xtb_A_success": false,
    "xtb_charge_length_mismatch": false
  },
  "B:468": {
    "id": "B:468",
    "chain": "B",
    "resseq": 468,
    "resname": "LYS",
    "sasa": 0.19052481651306152,
    "partial_charge_B": 0.14303074221115752,
    "F_metal": 0.0,
    "F_P": 1.0407204663435379,
    "F_hal": 0.0,
    "total_density": 74594.921875,
    "centroid": [
      10.40140151977539,
      5.2728657722473145,
      7.530375957489014
    ],
    "dipole_rho": [
      -31183.166015625,
      -6295.9599609375,
      -35504.03515625
    ],
    "curv_rho": 221146624.0,
    "curv_rho_failed": false,
    "gpu_density_B_requested": "vector",
    "gpu_density_B_effective": "vector",
    "gpu_density_B_fallback_from_vector": false,
    "gpu_density_A_requested": null,
    "gpu_density_A_effective": null,
    "gpu_density_A_fallback_from_vector": false,
    "xtb_A_used": false,
    "xtb_A_success": false,
    "xtb_charge_length_mismatch": false
  },
  "B:469": {
    "id": "B:469",
    "chain": "B",
    "resseq": 469,
    "resname": "TYR",
    "sasa": 0.0,
    "partial_charge_B": -0.3,
    "F_metal": 0.0,
    "F_P": 2.4601923424195515,
    "F_hal": 0.0,
    "total_density": 89895.6328125,
    "centroid": [
      9.97930908203125,
      5.24617862701416,
      7.507601737976074
    ],
    "dipole_rho": [
      -21010.205078125,
      150.9330596923828,
      -25747.470703125
    ],
    "curv_rho": 265676480.0,
    "curv_rho_failed": false,
    "gpu_density_B_requested": "vector",
    "gpu_density_B_effective": "vector",
    "gpu_density_B_fallback_from_vector": false,
    "gpu_density_A_requested": null,
    "gpu_density_A_effective": null,
    "gpu_density_A_fallback_from_vector": false,
    "xtb_A_used": false,
    "xtb_A_success": false,
    "xtb_charge_length_mismatch": false
  },
  "B:470": {
    "id": "B:470",
    "chain": "B",
    "resseq": 470,
    "resname": "PRO",
    "sasa": 0.0,
    "partial_charge_B": -0.06000000000000002,
    "F_metal": 0.0,
    "F_P": 2.0150032997406138,
    "F_hal": 0.0,
    "total_density": 83657.5546875,
    "centroid": [
      10.241153717041016,
      5.460236072540283,
      7.206862926483154
    ],
    "dipole_rho": [
      -26652.40234375,
      -9991.6962890625,
      -20096.46484375
    ],
    "curv_rho": 260525760.0,
    "curv_rho_failed": false,
    "gpu_density_B_requested": "vector",
    "gpu_density_B_effective": "vector",
    "gpu_density_B_fallback_from_vector": false,
    "gpu_density_A_requested": null,
    "gpu_density_A_effective": null,
    "gpu_density_A_fallback_from_vector": false,
    "xtb_A_used": false,
    "xtb_A_success": false,
    "xtb_charge_length_mismatch": false
  },
  "B:471": {
    "id": "B:471",
    "chain": "B",
    "resseq": 471,
    "resname": "ILE",
    "sasa": 0.0,
    "partial_charge_B": -0.06000000000000002,
    "F_metal": 0.0,
    "F_P": 4.054088002930341,
    "F_hal": 0.0,
    "total_density": 94423.7109375,
    "centroid": [
      9.943263053894043,
      5.60165548324585,
      7.064019203186035
    ],
    "dipole_rho": [
      -22870.564453125,
      -12219.0400390625,
      -22178.337890625
    ],
    "curv_rho": 296386816.0,
    "curv_rho_failed": false,
    "gpu_density_B_requested": "vector",
    "gpu_density_B_effective": "vector",
    "gpu_density_B_fallback_from_vector": false,
    "gpu_density_A_requested": null,
    "gpu_density_A_effective": null,
    "gpu_density_A_fallback_from_vector": false,
    "xtb_A_used": false,
    "xtb_A_success": false,
    "xtb_charge_length_mismatch": false
  },
  "B:472": {
    "id": "B:472",
    "chain": "B",
    "resseq": 472,
    "resname": "GLU",
    "sasa": 0.9143658876419067,
    "partial_charge_B": -1.0373806795179885,
    "F_metal": 0.0,
    "F_P": 2.2867767258900833,
    "F_hal": 0.0,
    "total_density": 85102.890625,
    "centroid": [
      9.85087776184082,
      5.806421279907227,
      7.306047439575195
    ],
    "dipole_rho": [
      -23595.197265625,
      -18184.736328125,
      -35771.375
    ],
    "curv_rho": 281422784.0,
    "curv_rho_failed": false,
    "gpu_density_B_requested": "vector",
    "gpu_density_B_effective": "vector",
    "gpu_density_B_fallback_from_vector": false,
    "gpu_density_A_requested": null,
    "gpu_density_A_effective": null,
    "gpu_density_A_fallback_from_vector": false,
    "xtb_A_used": false,
    "xtb_A_success": false,
    "xtb_charge_length_mismatch": false
  },
  "B:473": {
    "id": "B:473",
    "chain": "B",
    "resseq": 473,
    "resname": "HIS",
    "sasa": 0.03226546198129654,
    "partial_charge_B": 0.3097506659606755,
    "F_metal": 0.0,
    "F_P": 3.3747231940855187,
    "F_hal": 0.0,
    "total_density": 95734.8125,
    "centroid": [
      9.467338562011719,
      5.813442230224609,
      7.279099941253662
    ],
    "dipole_rho": [
      -16833.2109375,
      -26069.359375,
      -39806.64453125
    ],
    "curv_rho": 306793024.0,
    "curv_rho_failed": false,
    "gpu_density_B_requested": "vector",
    "gpu_density_B_effective": "vector",
    "gpu_density_B_fallback_from_vector": false,
    "gpu_density_A_requested": null,
    "gpu_density_A_effective": null,
    "gpu_density_A_fallback_from_vector": false,
    "xtb_A_used": false,
    "xtb_A_success": false,
    "xtb_charge_length_mismatch": false
  },
  "B:474": {
    "id": "B:474",
    "chain": "B",
    "resseq": 474,
    "resname": "GLY",
    "sasa": 0.0,
    "partial_charge_B": -0.06000000000000002,
    "F_metal": 0.0,
    "F_P": 5.312790764606777,
    "F_hal": 0.0,
    "total_density": 90476.203125,
    "centroid": [
      9.70163345336914,
      5.8515777587890625,
      6.959570407867432
    ],
    "dipole_rho": [
      -13217.806640625,
      -18106.28515625,
      -19283.1953125
    ],
    "curv_rho": 304075904.0,
    "curv_rho_failed": false,
    "gpu_density_B_requested": "vector",
    "gpu_density_B_effective": "vector",
    "gpu_density_B_fallback_from_vector": false,
    "gpu_density_A_requested": null,
    "gpu_density_A_effective": null,
    "gpu_density_A_fallback_from_vector": false,
    "xtb_A_used": false,
    "xtb_A_success": false,
    "xtb_charge_length_mismatch": false
  },
  "B:475": {
    "id": "B:475",
    "chain": "B",
    "resseq": 475,
    "resname": "ILE",
    "sasa": 0.0,
    "partial_charge_B": -0.06000000000000002,
    "F_metal": 0.0,
    "F_P": 2.4123664146356223,
    "F_hal": 0.0,
    "total_density": 86472.078125,
    "centroid": [
      9.814964294433594,
      5.965664863586426,
      7.00259256362915
    ],
    "dipole_rho": [
      -21772.396484375,
      -29605.650390625,
      -22211.03515625
    ],
    "curv_rho": 288033344.0,
    "curv_rho_failed": false,
    "gpu_density_B_requested": "vector",
    "gpu_density_B_effective": "vector",
    "gpu_density_B_fallback_from_vector": false,
    "gpu_density_A_requested": null,
    "gpu_density_A_effective": null,
    "gpu_density_A_fallback_from_vector": false,
    "xtb_A_used": false,
    "xtb_A_success": false,
    "xtb_charge_length_mismatch": false
  },
  "B:476": {
    "id": "B:476",
    "chain": "B",
    "resseq": 476,
    "resname": "ILE",
    "sasa": 0.0,
    "partial_charge_B": -0.06000000000000002,
    "F_metal": 0.0,
    "F_P": 1.7156175106455023,
    "F_hal": 0.0,
    "total_density": 85025.5,
    "centroid": [
      10.200979232788086,
      5.8644890785217285,
      6.822622299194336
    ],
    "dipole_rho": [
      -26678.404296875,
      -23957.935546875,
      -24510.958984375
    ],
    "curv_rho": 270809152.0,
    "curv_rho_failed": false,
    "gpu_density_B_requested": "vector",
    "gpu_density_B_effective": "vector",
    "gpu_density_B_fallback_from_vector": false,
    "gpu_density_A_requested": null,
    "gpu_density_A_effective": null,
    "gpu_density_A_fallback_from_vector": false,
    "xtb_A_used": false,
    "xtb_A_success": false,
    "xtb_charge_length_mismatch": false
  },
  "B:477": {
    "id": "B:477",
    "chain": "B",
    "resseq": 477,
    "resname": "THR",
    "sasa": 0.8241899609565735,
    "partial_charge_B": -0.5490713135329744,
    "F_metal": 0.0,
    "F_P": 1.315394705961747,
    "F_hal": 0.0,
    "total_density": 76385.421875,
    "centroid": [
      10.206476211547852,
      5.882906913757324,
      7.194703102111816
    ],
    "dipole_rho": [
      -29733.279296875,
      -24330.46875,
      -28815.60546875
    ],
    "curv_rho": 252006144.0,
    "curv_rho_failed": false,
    "gpu_density_B_requested": "vector",
    "gpu_density_B_effective": "vector",
    "gpu_density_B_fallback_from_vector": false,
    "gpu_density_A_requested": null,
    "gpu_density_A_effective": null,
    "gpu_density_A_fallback_from_vector": false,
    "xtb_A_used": false,
    "xtb_A_success": false,
    "xtb_charge_length_mismatch": false
  },
  "B:478": {
    "id": "B:478",
    "chain": "B",
    "resseq": 478,
    "resname": "ASN",
    "sasa": 0.0,
    "partial_charge_B": -0.12,
    "F_metal": 0.0,
    "F_P": 1.0835123404090907,
    "F_hal": 0.0,
    "total_density": 73647.1640625,
    "centroid": [
      10.521771430969238,
      5.646191596984863,
      7.201291561126709
    ],
    "dipole_rho": [
      -29713.1875,
      -18594.69921875,
      -25991.58203125
    ],
    "curv_rho": 228598544.0,
    "curv_rho_failed": false,
    "gpu_density_B_requested": "vector",
    "gpu_density_B_effective": "vector",
    "gpu_density_B_fallback_from_vector": false,
    "gpu_density_A_requested": null,
    "gpu_density_A_effective": null,
    "gpu_density_A_fallback_from_vector": false,
    "xtb_A_used": false,
    "xtb_A_success": false,
    "xtb_charge_length_mismatch": false
  },
  "B:479": {
    "id": "B:479",
    "chain": "B",
    "resseq": 479,
    "resname": "TRP",
    "sasa": 0.12906184792518616,
    "partial_charge_B": 0.13560106553708084,
    "F_metal": 0.0,
    "F_P": 0.9510164463548655,
    "F_hal": 0.0,
    "total_density": 75690.71875,
    "centroid": [
      10.594436645507812,
      5.9305806159973145,
      6.773108005523682
    ],
    "dipole_rho": [
      -29833.365234375,
      -22464.794921875,
      -24157.18359375
    ],
    "curv_rho": 223397376.0,
    "curv_rho_failed": false,
    "gpu_density_B_requested": "vector",
    "gpu_density_B_effective": "vector",
    "gpu_density_B_fallback_from_vector": false,
    "gpu_density_A_requested": null,
    "gpu_density_A_effective": null,
    "gpu_density_A_fallback_from_vector": false,
    "xtb_A_used": false,
    "xtb_A_success": false,
    "xtb_charge_length_mismatch": false
  },
  "B:480": {
    "id": "B:480",
    "chain": "B",
    "resseq": 480,
    "resname": "ASP",
    "sasa": 1.7972019910812378,
    "partial_charge_B": -1.35,
    "F_metal": 0.0,
    "F_P": 0.6896691632143338,
    "F_hal": 0.0,
    "total_density": 66020.1640625,
    "centroid": [
      10.876293182373047,
      5.5513691902160645,
      7.00658655166626
    ],
    "dipole_rho": [
      -36998.0859375,
      -18365.53125,
      -22299.96484375
    ],
    "curv_rho": 192106144.0,
    "curv_rho_failed": false,
    "gpu_density_B_requested": "vector",
    "gpu_density_B_effective": "vector",
    "gpu_density_B_fallback_from_vector": false,
    "gpu_density_A_requested": null,
    "gpu_density_A_effective": null,
    "gpu_density_A_fallback_from_vector": false,
    "xtb_A_used": false,
    "xtb_A_success": false,
    "xtb_charge_length_mismatch": false
  },
  "B:481": {
    "id": "B:481",
    "chain": "B",
    "resseq": 481,
    "resname": "ASP",
    "sasa": 0.0,
    "partial_charge_B": -0.54,
    "F_metal": 0.0,
    "F_P": 0.991778610653888,
    "F_hal": 0.0,
    "total_density": 76262.671875,
    "centroid": [
      10.666115760803223,
      5.406181812286377,
      7.057941913604736
    ],
    "dipole_rho": [
      -33921.48046875,
      -9324.5439453125,
      -28228.337890625
    ],
    "curv_rho": 213511360.0,
    "curv_rho_failed": false,
    "gpu_density_B_requested": "vector",
    "gpu_density_B_effective": "vector",
    "gpu_density_B_fallback_from_vector": false,
    "gpu_density_A_requested": null,
    "gpu_density_A_effective": null,
    "gpu_density_A_fallback_from_vector": false,
    "xtb_A_used": false,
    "xtb_A_success": false,
    "xtb_charge_length_mismatch": false
  },
  "B:482": {
    "id": "B:482",
    "chain": "B",
    "resseq": 482,
    "resname": "MET",
    "sasa": 0.0,
    "partial_charge_B": -0.21000000000000002,
    "F_metal": 0.0,
    "F_P": 1.4154601798556183,
    "F_hal": 0.0,
    "total_density": 85173.7578125,
    "centroid": [
      10.441340446472168,
      5.559963226318359,
      6.772244453430176
    ],
    "dipole_rho": [
      -35110.359375,
      -4481.16552734375,
      -15692.6630859375
    ],
    "curv_rho": 254984656.0,
    "curv_rho_failed": false,
    "gpu_density_B_requested": "vector",
    "gpu_density_B_effective": "vector",
    "gpu_density_B_fallback_from_vector": false,
    "gpu_density_A_requested": null,
    "gpu_density_A_effective": null,
    "gpu_density_A_fallback_from_vector": false,
    "xtb_A_used": false,
    "xtb_A_success": false,
    "xtb_charge_length_mismatch": false
  },
  "B:483": {
    "id": "B:483",
    "chain": "B",
    "resseq": 483,
    "resname": "GLU",
    "sasa": 0.0,
    "partial_charge_B": -0.54,
    "F_metal": 0.0,
    "F_P": 0.7599374223194699,
    "F_hal": 0.0,
    "total_density": 71380.2890625,
    "centroid": [
      10.857622146606445,
      5.52224588394165,
      6.721798419952393
    ],
    "dipole_rho": [
      -36592.71875,
      -10482.517578125,
      -6611.4716796875
    ],
    "curv_rho": 205280448.0,
    "curv_rho_failed": false,
    "gpu_density_B_requested": "vector",
    "gpu_density_B_effective": "vector",
    "gpu_density_B_fallback_from_vector": false,
    "gpu_density_A_requested": null,
    "gpu_density_A_effective": null,
    "gpu_density_A_fallback_from_vector": false,
    "xtb_A_used": false,
    "xtb_A_success": false,
    "xtb_charge_length_mismatch": false
  },
  "B:484": {
    "id": "B:484",
    "chain": "B",
    "resseq": 484,
    "resname": "LYS",
    "sasa": 0.0,
    "partial_charge_B": 0.11999999999999997,
    "F_metal": 0.0,
    "F_P": 0.7934475180994649,
    "F_hal": 0.0,
    "total_density": 71349.0390625,
    "centroid": [
      10.829229354858398,
      5.249281406402588,
      6.833645343780518
    ],
    "dipole_rho": [
      -37120.7109375,
      6191.02978515625,
      -16801.822265625
    ],
    "curv_rho": 203651648.0,
    "curv_rho_failed": false,
    "gpu_density_B_requested": "vector",
    "gpu_density_B_effective": "vector",
    "gpu_density_B_fallback_from_vector": false,
    "gpu_density_A_requested": null,
    "gpu_density_A_effective": null,
    "gpu_density_A_fallback_from_vector": false,
    "xtb_A_used": false,
    "xtb_A_success": false,
    "xtb_charge_length_mismatch": false
  },
  "B:485": {
    "id": "B:485",
    "chain": "B",
    "resseq": 485,
    "resname": "ILE",
    "sasa": 0.0,
    "partial_charge_B": -0.06000000000000002,
    "F_metal": 0.0,
    "F_P": 1.4268201399727647,
    "F_hal": 0.0,
    "total_density": 83700.859375,
    "centroid": [
      10.459754943847656,
      5.277867317199707,
      6.788935661315918
    ],
    "dipole_rho": [
      -31868.80859375,
      9000.306640625,
      -7697.51953125
    ],
    "curv_rho": 245528368.0,
    "curv_rho_failed": false,
    "gpu_density_B_requested": "vector",
    "gpu_density_B_effective": "vector",
    "gpu_density_B_fallback_from_vector": false,
    "gpu_density_A_requested": null,
    "gpu_density_A_effective": null,
    "gpu_density_A_fallback_from_vector": false,
    "xtb_A_used": false,
    "xtb_A_success": false,
    "xtb_charge_length_mismatch": false
  },
  "B:486": {
    "id": "B:486",
    "chain": "B",
    "resseq": 486,
    "resname": "TRP",
    "sasa": 0.0,
    "partial_charge_B": 0.11999999999999997,
    "F_metal": 0.0,
    "F_P": 1.2561915647768704,
    "F_hal": 0.0,
    "total_density": 89568.3046875,
    "centroid": [
      10.471830368041992,
      5.5696797370910645,
      6.498899936676025
    ],
    "dipole_rho": [
      -34526.4609375,
      5155.99560546875,
      -1053.1151123046875
    ],
    "curv_rho": 247228528.0,
    "curv_rho_failed": false,
    "gpu_density_B_requested": "vector",
    "gpu_density_B_effective": "vector",
    "gpu_density_B_fallback_from_vector": false,
    "gpu_density_A_requested": null,
    "gpu_density_A_effective": null,
    "gpu_density_A_fallback_from_vector": false,
    "xtb_A_used": false,
    "xtb_A_success": false,
    "xtb_charge_length_mismatch": false
  },
  "B:487": {
    "id": "B:487",
    "chain": "B",
    "resseq": 487,
    "resname": "HIS",
    "sasa": 0.4163830578327179,
    "partial_charge_B": 0.42583151950419823,
    "F_metal": 0.0,
    "F_P": 0.6611303297880194,
    "F_hal": 0.0,
    "total_density": 67169.9375,
    "centroid": [
      10.84989070892334,
      5.185513973236084,
      6.484824180603027
    ],
    "dipole_rho": [
      -39546.9140625,
      13146.078125,
      -1125.4716796875
    ],
    "curv_rho": 192547088.0,
    "curv_rho_failed": false,
    "gpu_density_B_requested": "vector",
    "gpu_density_B_effective": "vector",
    "gpu_density_B_fallback_from_vector": false,
    "gpu_density_A_requested": null,
    "gpu_density_A_effective": null,
    "gpu_density_A_fallback_from_vector": false,
    "xtb_A_used": false,
    "xtb_A_success": false,
    "xtb_charge_length_mismatch": false
  },
  "B:488": {
    "id": "B:488",
    "chain": "B",
    "resseq": 488,
    "resname": "HIS",
    "sasa": 0.0,
    "partial_charge_B": 0.29999999999999993,
    "F_metal": 0.0,
    "F_P": 0.9429913187334403,
    "F_hal": 0.0,
    "total_density": 69770.4765625,
    "centroid": [
      10.672128677368164,
      4.975995063781738,
      6.630764007568359
    ],
    "dipole_rho": [
      -23186.17578125,
      22968.15234375,
      -3911.738525390625
    ],
    "curv_rho": 199711312.0,
    "curv_rho_failed": false,
    "gpu_density_B_requested": "vector",
    "gpu_density_B_effective": "vector",
    "gpu_density_B_fallback_from_vector": false,
    "gpu_density_A_requested": null,
    "gpu_density_A_effective": null,
    "gpu_density_A_fallback_from_vector": false,
    "xtb_A_used": false,
    "xtb_A_success": false,
    "xtb_charge_length_mismatch": false
  },
  "B:489": {
    "id": "B:489",
    "chain": "B",
    "resseq": 489,
    "resname": "THR",
    "sasa": 0.0,
    "partial_charge_B": -0.3,
    "F_metal": 0.0,
    "F_P": 1.1276283930858912,
    "F_hal": 0.0,
    "total_density": 74911.984375,
    "centroid": [
      10.47999382019043,
      5.145725250244141,
      6.3890700340271
    ],
    "dipole_rho": [
      -23654.525390625,
      21107.794921875,
      3251.004150390625
    ],
    "curv_rho": 222584368.0,
    "curv_rho_failed": false,
    "gpu_density_B_requested": "vector",
    "gpu_density_B_effective": "vector",
    "gpu_density_B_fallback_from_vector": false,
    "gpu_density_A_requested": null,
    "gpu_density_A_effective": null,
    "gpu_density_A_fallback_from_vector": false,
    "xtb_A_used": false,
    "xtb_A_success": false,
    "xtb_charge_length_mismatch": false
  },
  "B:490": {
    "id": "B:490",
    "chain": "B",
    "resseq": 490,
    "resname": "PHE",
    "sasa": 0.0,
    "partial_charge_B": -0.06000000000000002,
    "F_metal": 0.0,
    "F_P": 0.7666235845375802,
    "F_hal": 0.0,
    "total_density": 72791.1328125,
    "centroid": [
      10.693991661071777,
      5.297039985656738,
      6.168201923370361
    ],
    "dipole_rho": [
      -28125.740234375,
      18591.080078125,
      9709.748046875
    ],
    "curv_rho": 198472288.0,
    "curv_rho_failed": false,
    "gpu_density_B_requested": "vector",
    "gpu_density_B_effective": "vector",
    "gpu_density_B_fallback_from_vector": false,
    "gpu_density_A_requested": null,
    "gpu_density_A_effective": null,
    "gpu_density_A_fallback_from_vector": false,
    "xtb_A_used": false,
    "xtb_A_success": false,
    "xtb_charge_length_mismatch": false
  },
  "B:491": {
    "id": "B:491",
    "chain": "B",
    "resseq": 491,
    "resname": "TYR",
    "sasa": 1.8830653429031372,
    "partial_charge_B": -0.75,
    "F_metal": 0.0,
    "F_P": 0.5283958064982026,
    "F_hal": 0.0,
    "total_density": 59020.58203125,
    "centroid": [
      10.96929931640625,
      5.086453437805176,
      6.196134090423584
    ],
    "dipole_rho": [
      -31755.6015625,
      19444.029296875,
      6508.0625
    ],
    "curv_rho": 160940960.0,
    "curv_rho_failed": false,
    "gpu_density_B_requested": "vector",
    "gpu_density_B_effective": "vector",
    "gpu_density_B_fallback_from_vector": false,
    "gpu_density_A_requested": null,
    "gpu_density_A_effective": null,
    "gpu_density_A_fallback_from_vector": false,
    "xtb_A_used": false,
    "xtb_A_success": false,
    "xtb_charge_length_mismatch": false
  },
  "B:492": {
    "id": "B:492",
    "chain": "B",
    "resseq": 492,
    "resname": "ASN",
    "sasa": 0.702484130859375,
    "partial_charge_B": -0.2049166592643967,
    "F_metal": 0.0,
    "F_P": 0.700359414293195,
    "F_hal": 0.0,
    "total_density": 58798.0859375,
    "centroid": [
      10.703574180603027,
      4.796195030212402,
      6.491522789001465
    ],
    "dipole_rho": [
      -23958.046875,
      26090.611328125,
      3459.409912109375
    ],
    "curv_rho": 169700416.0,
    "curv_rho_failed": false,
    "gpu_density_B_requested": "vector",
    "gpu_density_B_effective": "vector",
    "gpu_density_B_fallback_from_vector": false,
    "gpu_density_A_requested": null,
    "gpu_density_A_effective": null,
    "gpu_density_A_fallback_from_vector": false,
    "xtb_A_used": false,
    "xtb_A_success": false,
    "xtb_charge_length_mismatch": false
  },
  "B:493": {
    "id": "B:493",
    "chain": "B",
    "resseq": 493,
    "resname": "GLU",
    "sasa": 0.09458957612514496,
    "partial_charge_B": -0.591453174581758,
    "F_metal": 0.0,
    "F_P": 0.9690919858531735,
    "F_hal": 0.0,
    "total_density": 67762.4140625,
    "centroid": [
      10.422074317932129,
      4.794839859008789,
      6.486900806427002
    ],
    "dipole_rho": [
      -18081.5390625,
      30275.9140625,
      7015.77099609375
    ],
    "curv_rho": 198396688.0,
    "curv_rho_failed": false,
    "gpu_density_B_requested": "vector",
    "gpu_density_B_effective": "vector",
    "gpu_density_B_fallback_from_vector": false,
    "gpu_density_A_requested": null,
    "gpu_density_A_effective": null,
    "gpu_density_A_fallback_from_vector": false,
    "xtb_A_used": false,
    "xtb_A_success": false,
    "xtb_charge_length_mismatch": false
  },
  "B:494": {
    "id": "B:494",
    "chain": "B",
    "resseq": 494,
    "resname": "LEU",
    "sasa": 0.0,
    "partial_charge_B": -0.06000000000000002,
    "F_metal": 0.0,
    "F_P": 0.8103149592964545,
    "F_hal": 0.0,
    "total_density": 64142.62109375,
    "centroid": [
      10.405744552612305,
      4.982030391693115,
      6.091359615325928
    ],
    "dipole_rho": [
      -20354.37890625,
      27714.71484375,
      12504.3857421875
    ],
    "curv_rho": 194335376.0,
    "curv_rho_failed": false,
    "gpu_density_B_requested": "vector",
    "gpu_density_B_effective": "vector",
    "gpu_density_B_fallback_from_vector": false,
    "gpu_density_A_requested": null,
    "gpu_density_A_effective": null,
    "gpu_density_A_fallback_from_vector": false,
    "xtb_A_used": false,
    "xtb_A_success": false,
    "xtb_charge_length_mismatch": false
  },
  "B:495": {
    "id": "B:495",
    "chain": "B",
    "resseq": 495,
    "resname": "ARG",
    "sasa": 2.9500322341918945,
    "partial_charge_B": -0.15000000000000005,
    "F_metal": 0.0,
    "F_P": 0.5480752505911757,
    "F_hal": 0.0,
    "total_density": 48116.12109375,
    "centroid": [
      10.721029281616211,
      4.813710689544678,
      6.0273542404174805
    ],
    "dipole_rho": [
      -18864.90234375,
      22589.140625,
      10786.4384765625
    ],
    "curv_rho": 144800544.0,
    "curv_rho_failed": false,
    "gpu_density_B_requested": "vector",
    "gpu_density_B_effective": "vector",
    "gpu_density_B_fallback_from_vector": false,
    "gpu_density_A_requested": null,
    "gpu_density_A_effective": null,
    "gpu_density_A_fallback_from_vector": false,
    "xtb_A_used": false,
    "xtb_A_success": false,
    "xtb_charge_length_mismatch": false
  },
  "B:496": {
    "id": "B:496",
    "chain": "B",
    "resseq": 496,
    "resname": "VAL",
    "sasa": 0.0,
    "partial_charge_B": -0.06000000000000002,
    "F_metal": 0.0,
    "F_P": 0.555090908034889,
    "F_hal": 0.0,
    "total_density": 58433.41796875,
    "centroid": [
      10.695764541625977,
      5.04994010925293,
      5.943850517272949
    ],
    "dipole_rho": [
      -26469.0234375,
      21370.685546875,
      16665.6640625
    ],
    "curv_rho": 165665408.0,
    "curv_rho_failed": false,
    "gpu_density_B_requested": "vector",
    "gpu_density_B_effective": "vector",
    "gpu_density_B_fallback_from_vector": false,
    "gpu_density_A_requested": null,
    "gpu_density_A_effective": null,
    "gpu_density_A_fallback_from_vector": false,
    "xtb_A_used": false,
    "xtb_A_success": false,
    "xtb_charge_length_mismatch": false
  },
  "B:497": {
    "id": "B:497",
    "chain": "B",
    "resseq": 497,
    "resname": "ALA",
    "sasa": 0.548512876033783,
    "partial_charge_B": -0.0931522656172422,
    "F_metal": 0.0,
    "F_P": 0.4575378135934581,
    "F_hal": 0.0,
    "total_density": 50345.00390625,
    "centroid": [
      10.877530097961426,
      5.171816825866699,
      5.784390449523926
    ],
    "dipole_rho": [
      -25677.462890625,
      12772.3701171875,
      15355.7314453125
    ],
    "curv_rho": 146845760.0,
    "curv_rho_failed": false,
    "gpu_density_B_requested": "vector",
    "gpu_density_B_effective": "vector",
    "gpu_density_B_fallback_from_vector": false,
    "gpu_density_A_requested": null,
    "gpu_density_A_effective": null,
    "gpu_density_A_fallback_from_vector": false,
    "xtb_A_used": false,
    "xtb_A_success": false,
    "xtb_charge_length_mismatch": false
  },
  "B:498": {
    "id": "B:498",
    "chain": "B",
    "resseq": 498,
    "resname": "PRO",
    "sasa": 0.0,
    "partial_charge_B": -0.06000000000000002,
    "F_metal": 0.0,
    "F_P": 0.5174209378626259,
    "F_hal": 0.0,
    "total_density": 56098.37109375,
    "centroid": [
      10.883273124694824,
      5.365146160125732,
      5.8479905128479
    ],
    "dipole_rho": [
      -27499.3046875,
      8184.17919921875,
      10731.0927734375
    ],
    "curv_rho": 160482064.0,
    "curv_rho_failed": false,
    "gpu_density_B_requested": "vector",
    "gpu_density_B_effective": "vector",
    "gpu_density_B_fallback_from_vector": false,
    "gpu_density_A_requested": null,
    "gpu_density_A_effective": null,
    "gpu_density_A_fallback_from_vector": false,
    "xtb_A_used": false,
    "xtb_A_success": false,
    "xtb_charge_length_mismatch": false
  },
  "B:499": {
    "id": "B:499",
    "chain": "B",
    "resseq": 499,
    "resname": "GLU",
    "sasa": 2.0685665607452393,
    "partial_charge_B": -1.35,
    "F_metal": 0.0,
    "F_P": 0.3914329906474414,
    "F_hal": 0.0,
    "total_density": 49134.43359375,
    "centroid": [
      11.074663162231445,
      5.388300895690918,
      5.711331367492676
    ],
    "dipole_rho": [
      -28078.876953125,
      6085.044921875,
      14671.408203125
    ],
    "curv_rho": 134046000.0,
    "curv_rho_failed": false,
    "gpu_density_B_requested": "vector",
    "gpu_density_B_effective": "vector",
    "gpu_density_B_fallback_from_vector": false,
    "gpu_density_A_requested": null,
    "gpu_density_A_effective": null,
    "gpu_density_A_fallback_from_vector": false,
    "xtb_A_used": false,
    "xtb_A_success": false,
    "xtb_charge_length_mismatch": false
  },
  "B:500": {
    "id": "B:500",
    "chain": "B",
    "resseq": 500,
    "resname": "GLU",
    "sasa": 0.548512876033783,
    "partial_charge_B": -0.0931522656172422,
    "F_metal": 0.0,
    "F_P": 0.40831757985296246,
    "F_hal": 0.0,
    "total_density": 51485.296875,
    "centroid": [
      10.786914825439453,
      5.365649700164795,
      5.530560493469238
    ],
    "dipole_rho": [
      -26392.61328125,
      10279.0615234375,
      21556.935546875
    ],
    "curv_rho": 143660400.0,
    "curv_rho_failed": false,
    "gpu_density_B_requested": "vector",
    "gpu_density_B_effective": "vector",
    "gpu_density_B_fallback_from_vector": false,
    "gpu_density_A_requested": null,
    "gpu_density_A_effective": null,
    "gpu_density_A_fallback_from_vector": false,
    "xtb_A_used": false,
    "xtb_A_success": false,
    "xtb_charge_length_mismatch": false
  },
  "B:501": {
    "id": "B:501",
    "chain": "B",
    "resseq": 501,
    "resname": "HIS",
    "sasa": 0.0,
    "partial_charge_B": 0.29999999999999993,
    "F_metal": 0.0,
    "F_P": 0.5195209343876688,
    "F_hal": 0.0,
    "total_density": 62633.890625,
    "centroid": [
      10.608061790466309,
      5.406444072723389,
      5.6622843742370605
    ],
    "dipole_rho": [
      -22216.751953125,
      18350.130859375,
      27068.794921875
    ],
    "curv_rho": 169748080.0,
    "curv_rho_failed": false,
    "gpu_density_B_requested": "vector",
    "gpu_density_B_effective": "vector",
    "gpu_density_B_fallback_from_vector": false,
    "gpu_density_A_requested": null,
    "gpu_density_A_effective": null,
    "gpu_density_A_fallback_from_vector": false,
    "xtb_A_used": false,
    "xtb_A_success": false,
    "xtb_charge_length_mismatch": false
  },
  "B:502": {
    "id": "B:502",
    "chain": "B",
    "resseq": 502,
    "resname": "PRO",
    "sasa": 0.0,
    "partial_charge_B": -0.06000000000000002,
    "F_metal": 0.0,
    "F_P": 0.5459438758360671,
    "F_hal": 0.0,
    "total_density": 60340.3203125,
    "centroid": [
      10.473814964294434,
      5.6007490158081055,
      5.520199775695801
    ],
    "dipole_rho": [
      -17583.2109375,
      4666.3818359375,
      22796.55078125
    ],
    "curv_rho": 170009440.0,
    "curv_rho_failed": false,
    "gpu_density_B_requested": "vector",
    "gpu_density_B_effective": "vector",
    "gpu_density_B_fallback_from_vector": false,
    "gpu_density_A_requested": null,
    "gpu_density_A_effective": null,
    "gpu_density_A_fallback_from_vector": false,
    "xtb_A_used": false,
    "xtb_A_success": false,
    "xtb_charge_length_mismatch": false
  },
  "B:503": {
    "id": "B:503",
    "chain": "B",
    "resseq": 503,
    "resname": "THR",
    "sasa": 0.0,
    "partial_charge_B": -0.3,
    "F_metal": 0.0,
    "F_P": 0.8011667774774703,
    "F_hal": 0.0,
    "total_density": 73603.9140625,
    "centroid": [
      10.361163139343262,
      5.611227512359619,
      5.81858491897583
    ],
    "dipole_rho": [
      -20917.916015625,
      -972.80615234375,
      17388.31640625
    ],
    "curv_rho": 210730192.0,
    "curv_rho_failed": false,
    "gpu_density_B_requested": "vector",
    "gpu_density_B_effective": "vector",
    "gpu_density_B_fallback_from_vector": false,
    "gpu_density_A_requested": null,
    "gpu_density_A_effective": null,
    "gpu_density_A_fallback_from_vector": false,
    "xtb_A_used": false,
    "xtb_A_success": false,
    "xtb_charge_length_mismatch": false
  },
  "B:504": {
    "id": "B:504",
    "chain": "B",
    "resseq": 504,
    "resname": "LEU",
    "sasa": 0.0,
    "partial_charge_B": -0.06000000000000002,
    "F_metal": 0.0,
    "F_P": 1.1222120400732107,
    "F_hal": 0.0,
    "total_density": 84574.3203125,
    "centroid": [
      10.01884651184082,
      5.692047595977783,
      5.920346736907959
    ],
    "dipole_rho": [
      -12729.87109375,
      -1921.101318359375,
      22954.240234375
    ],
    "curv_rho": 247372384.0,
    "curv_rho_failed": false,
    "gpu_density_B_requested": "vector",
    "gpu_density_B_effective": "vector",
    "gpu_density_B_fallback_from_vector": false,
    "gpu_density_A_requested": null,
    "gpu_density_A_effective": null,
    "gpu_density_A_fallback_from_vector": false,
    "xtb_A_used": false,
    "xtb_A_success": false,
    "xtb_charge_length_mismatch": false
  },
  "B:505": {
    "id": "B:505",
    "chain": "B",
    "resseq": 505,
    "resname": "LEU",
    "sasa": 0.0,
    "partial_charge_B": -0.06000000000000002,
    "F_metal": 0.0,
    "F_P": 1.4111856587917952,
    "F_hal": 0.0,
    "total_density": 90750.3984375,
    "centroid": [
      10.148172378540039,
      5.773743152618408,
      6.152082920074463
    ],
    "dipole_rho": [
      -17535.439453125,
      -5574.9775390625,
      11100.720703125
    ],
    "curv_rho": 258139168.0,
    "curv_rho_failed": false,
    "gpu_density_B_requested": "vector",
    "gpu_density_B_effective": "vector",
    "gpu_density_B_fallback_from_vector": false,
    "gpu_density_A_requested": null,
    "gpu_density_A_effective": null,
    "gpu_density_A_fallback_from_vector": false,
    "xtb_A_used": false,
    "xtb_A_success": false,
    "xtb_charge_length_mismatch": false
  },
  "B:506": {
    "id": "B:506",
    "chain": "B",
    "resseq": 506,
    "resname": "THR",
    "sasa": 0.0,
    "partial_charge_B": -0.3,
    "F_metal": 0.0,
    "F_P": 2.5862675037926164,
    "F_hal": 0.0,
    "total_density": 99534.609375,
    "centroid": [
      9.812104225158691,
      5.724761486053467,
      6.329123497009277
    ],
    "dipole_rho": [
      -12189.70703125,
      -11669.265625,
      8539.560546875
    ],
    "curv_rho": 284931104.0,
    "curv_rho_failed": false,
    "gpu_density_B_requested": "vector",
    "gpu_density_B_effective": "vector",
    "gpu_density_B_fallback_from_vector": false,
    "gpu_density_A_requested": null,
    "gpu_density_A_effective": null,
    "gpu_density_A_fallback_from_vector": false,
    "xtb_A_used": false,
    "xtb_A_success": false,
    "xtb_charge_length_mismatch": false
  },
  "B:507": {
    "id": "B:507",
    "chain": "B",
    "resseq": 507,
    "resname": "GLU",
    "sasa": 0.0,
    "partial_charge_B": -0.54,
    "F_metal": 0.0,
    "F_P": 1.8757427844227461,
    "F_hal": 0.0,
    "total_density": 96939.7578125,
    "centroid": [
      9.665067672729492,
      6.009736061096191,
      6.4075164794921875
    ],
    "dipole_rho": [
      -19546.22265625,
      -32890.33203125,
      3434.404052734375
    ],
    "curv_rho": 294630336.0,
    "curv_rho_failed": false,
    "gpu_density_B_requested": "vector",
    "gpu_density_B_effective": "vector",
    "gpu_density_B_fallback_from_vector": false,
    "gpu_density_A_requested": null,
    "gpu_density_A_effective": null,
    "gpu_density_A_fallback_from_vector": false,
    "xtb_A_used": false,
    "xtb_A_success": false,
    "xtb_charge_length_mismatch": false
  },
  "B:508": {
    "id": "B:508",
    "chain": "B",
    "resseq": 508,
    "resname": "ALA",
    "sasa": 0.0,
    "partial_charge_B": -0.06000000000000002,
    "F_metal": 0.0,
    "F_P": 2.623947192202673,
    "F_hal": 0.0,
    "total_density": 91795.5,
    "centroid": [
      9.56140422821045,
      6.0667643547058105,
      6.618866920471191
    ],
    "dipole_rho": [
      -9614.2275390625,
      -27277.59375,
      -4814.9208984375
    ],
    "curv_rho": 300770432.0,
    "curv_rho_failed": false,
    "gpu_density_B_requested": "vector",
    "gpu_density_B_effective": "vector",
    "gpu_density_B_fallback_from_vector": false,
    "gpu_density_A_requested": null,
    "gpu_density_A_effective": null,
    "gpu_density_A_fallback_from_vector": false,
    "xtb_A_used": false,
    "xtb_A_success": false,
    "xtb_charge_length_mismatch": false
  },
  "B:509": {
    "id": "B:509",
    "chain": "B",
    "resseq": 509,
    "resname": "PRO",
    "sasa": 0.0,
    "partial_charge_B": -0.06000000000000002,
    "F_metal": 0.0,
    "F_P": 2.1896236767176287,
    "F_hal": 0.0,
    "total_density": 93964.1484375,
    "centroid": [
      9.26931095123291,
      6.131035804748535,
      6.643528938293457
    ],
    "dipole_rho": [
      -8324.34765625,
      -35096.27734375,
      -5549.3603515625
    ],
    "curv_rho": 292355488.0,
    "curv_rho_failed": false,
    "gpu_density_B_requested": "vector",
    "gpu_density_B_effective": "vector",
    "gpu_density_B_fallback_from_vector": false,
    "gpu_density_A_requested": null,
    "gpu_density_A_effective": null,
    "gpu_density_A_fallback_from_vector": false,
    "xtb_A_used": false,
    "xtb_A_success": false,
    "xtb_charge_length_mismatch": false
  },
  "B:510": {
    "id": "B:510",
    "chain": "B",
    "resseq": 510,
    "resname": "LEU",
    "sasa": 0.0,
    "partial_charge_B": -0.06000000000000002,
    "F_metal": 0.0,
    "F_P": 1.2303103592427993,
    "F_hal": 0.0,
    "total_density": 80227.4765625,
    "centroid": [
      9.334405899047852,
      6.436835289001465,
      6.678971290588379
    ],
    "dipole_rho": [
      -12538.0478515625,
      -39856.12890625,
      -10791.8798828125
    ],
    "curv_rho": 262633168.0,
    "curv_rho_failed": false,
    "gpu_density_B_requested": "vector",
    "gpu_density_B_effective": "vector",
    "gpu_density_B_fallback_from_vector": false,
    "gpu_density_A_requested": null,
    "gpu_density_A_effective": null,
    "gpu_density_A_fallback_from_vector": false,
    "xtb_A_used": false,
    "xtb_A_success": false,
    "xtb_charge_length_mismatch": false
  },
  "B:511": {
    "id": "B:511",
    "chain": "B",
    "resseq": 511,
    "resname": "ASN",
    "sasa": 0.0,
    "partial_charge_B": -0.12,
    "F_metal": 0.0,
    "F_P": 1.425356965864744,
    "F_hal": 0.0,
    "total_density": 85420.296875,
    "centroid": [
      9.800753593444824,
      6.25349760055542,
      6.589325904846191
    ],
    "dipole_rho": [
      -15190.6640625,
      -37374.84375,
      -10319.7822265625
    ],
    "curv_rho": 272207584.0,
    "curv_rho_failed": false,
    "gpu_density_B_requested": "vector",
    "gpu_density_B_effective": "vector",
    "gpu_density_B_fallback_from_vector": false,
    "gpu_density_A_requested": null,
    "gpu_density_A_effective": null,
    "gpu_density_A_fallback_from_vector": false,
    "xtb_A_used": false,
    "xtb_A_success": false,
    "xtb_charge_length_mismatch": false
  },
  "B:512": {
    "id": "B:512",
    "chain": "B",
    "resseq": 512,
    "resname": "PRO",
    "sasa": 0.7098401784896851,
    "partial_charge_B": -0.10290293112760265,
    "F_metal": 0.0,
    "F_P": 1.0102882554237542,
    "F_hal": 0.0,
    "total_density": 72752.15625,
    "centroid": [
      9.953642845153809,
      6.400207042694092,
      6.656068801879883
    ],
    "dipole_rho": [
      -15696.8525390625,
      -39134.9765625,
      -15614.87890625
    ],
    "curv_rho": 243488416.0,
    "curv_rho_failed": false,
    "gpu_density_B_requested": "vector",
    "gpu_density_B_effective": "vector",
    "gpu_density_B_fallback_from_vector": false,
    "gpu_density_A_requested": null,
    "gpu_density_A_effective": null,
    "gpu_density_A_fallback_from_vector": false,
    "xtb_A_used": false,
    "xtb_A_success": false,
    "xtb_charge_length_mismatch": false
  },
  "B:513": {
    "id": "B:513",
    "chain": "B",
    "resseq": 513,
    "resname": "LYS",
    "sasa": 2.1596903800964355,
    "partial_charge_B": 0.29999999999999993,
    "F_metal": 0.0,
    "F_P": 0.6318125948079119,
    "F_hal": 0.0,
    "total_density": 60605.45703125,
    "centroid": [
      10.09296989440918,
      6.663723468780518,
      6.398141384124756
    ],
    "dipole_rho": [
      -13133.052734375,
      -37396.89453125,
      -2853.369384765625
    ],
    "curv_rho": 192878944.0,
    "curv_rho_failed": false,
    "gpu_density_B_requested": "vector",
    "gpu_density_B_effective": "vector",
    "gpu_density_B_fallback_from_vector": false,
    "gpu_density_A_requested": null,
    "gpu_density_A_effective": null,
    "gpu_density_A_fallback_from_vector": false,
    "xtb_A_used": false,
    "xtb_A_success": false,
    "xtb_charge_length_mismatch": false
  },
  "B:514": {
    "id": "B:514",
    "chain": "B",
    "resseq": 514,
    "resname": "ALA",
    "sasa": 2.4521751403808594,
    "partial_charge_B": -0.15000000000000005,
    "F_metal": 0.0,
    "F_P": 0.697340350595191,
    "F_hal": 0.0,
    "total_density": 60174.296875,
    "centroid": [
      10.398280143737793,
      6.464566230773926,
      6.558952808380127
    ],
    "dipole_rho": [
      -16609.361328125,
      -33090.65234375,
      -11143.4482421875
    ],
    "curv_rho": 190696528.0,
    "curv_rho_failed": false,
    "gpu_density_B_requested": "vector",
    "gpu_density_B_effective": "vector",
    "gpu_density_B_fallback_from_vector": false,
    "gpu_density_A_requested": null,
    "gpu_density_A_effective": null,
    "gpu_density_A_fallback_from_vector": false,
    "xtb_A_used": false,
    "xtb_A_success": false,
    "xtb_charge_length_mismatch": false
  },
  "B:515": {
    "id": "B:515",
    "chain": "B",
    "resseq": 515,
    "resname": "ASN",
    "sasa": 0.0,
    "partial_charge_B": -0.12,
    "F_metal": 0.0,
    "F_P": 1.089131581966976,
    "F_hal": 0.0,
    "total_density": 76998.859375,
    "centroid": [
      10.197295188903809,
      6.15713357925415,
      6.651237487792969
    ],
    "dipole_rho": [
      -23968.1328125,
      -36400.55859375,
      -13705.7841796875
    ],
    "curv_rho": 251612272.0,
    "curv_rho_failed": false,
    "gpu_density_B_requested": "vector",
    "gpu_density_B_effective": "vector",
    "gpu_density_B_fallback_from_vector": false,
    "gpu_density_A_requested": null,
    "gpu_density_A_effective": null,
    "gpu_density_A_fallback_from_vector": false,
    "xtb_A_used": false,
    "xtb_A_success": false,
    "xtb_charge_length_mismatch": false
  },
  "B:516": {
    "id": "B:516",
    "chain": "B",
    "resseq": 516,
    "resname": "ARG",
    "sasa": 0.0,
    "partial_charge_B": 0.4799999999999999,
    "F_metal": 0.0,
    "F_P": 0.9117197657582946,
    "F_hal": 0.0,
    "total_density": 80575.0546875,
    "centroid": [
      10.14830493927002,
      6.319427967071533,
      6.294853687286377
    ],
    "dipole_rho": [
      -16322.6962890625,
      -35089.64453125,
      -1443.1619873046875
    ],
    "curv_rho": 235022192.0,
    "curv_rho_failed": false,
    "gpu_density_B_requested": "vector",
    "gpu_density_B_effective": "vector",
    "gpu_density_B_fallback_from_vector": false,
    "gpu_density_A_requested": null,
    "gpu_density_A_effective": null,
    "gpu_density_A_fallback_from_vector": false,
    "xtb_A_used": false,
    "xtb_A_success": false,
    "xtb_charge_length_mismatch": false
  },
  "B:517": {
    "id": "B:517",
    "chain": "B",
    "resseq": 517,
    "resname": "GLU",
    "sasa": 0.4729478657245636,
    "partial_charge_B": -0.797265864803118,
    "F_metal": 0.0,
    "F_P": 0.591178990052108,
    "F_hal": 0.0,
    "total_density": 66289.5546875,
    "centroid": [
      10.475053787231445,
      6.382555961608887,
      6.319067001342773
    ],
    "dipole_rho": [
      -25257.2265625,
      -38643.0859375,
      -1088.605712890625
    ],
    "curv_rho": 200520624.0,
    "curv_rho_failed": false,
    "gpu_density_B_requested": "vector",
    "gpu_density_B_effective": "vector",
    "gpu_density_B_fallback_from_vector": false,
    "gpu_density_A_requested": null,
    "gpu_density_A_effective": null,
    "gpu_density_A_fallback_from_vector": false,
    "xtb_A_used": false,
    "xtb_A_success": false,
    "xtb_charge_length_mismatch": false
  },
  "B:518": {
    "id": "B:518",
    "chain": "B",
    "resseq": 518,
    "resname": "LYS",
    "sasa": 0.0,
    "partial_charge_B": -0.06000000000000002,
    "F_metal": 0.0,
    "F_P": 0.719732270255353,
    "F_hal": 0.0,
    "total_density": 65630.96875,
    "centroid": [
      10.63936996459961,
      6.18602180480957,
      6.418246746063232
    ],
    "dipole_rho": [
      -24617.451171875,
      -24074.63671875,
      -7778.14306640625
    ],
    "curv_rho": 200802400.0,
    "curv_rho_failed": false,
    "gpu_density_B_requested": "vector",
    "gpu_density_B_effective": "vector",
    "gpu_density_B_fallback_from_vector": false,
    "gpu_density_A_requested": null,
    "gpu_density_A_effective": null,
    "gpu_density_A_fallback_from_vector": false,
    "xtb_A_used": false,
    "xtb_A_success": false,
    "xtb_charge_length_mismatch": false
  },
  "B:519": {
    "id": "B:519",
    "chain": "B",
    "resseq": 519,
    "resname": "MET",
    "sasa": 0.0,
    "partial_charge_B": -0.21000000000000002,
    "F_metal": 0.0,
    "F_P": 1.0463182773625008,
    "F_hal": 0.0,
    "total_density": 87600.625,
    "centroid": [
      10.307551383972168,
      5.965859889984131,
      6.383171558380127
    ],
    "dipole_rho": [
      -35148.6953125,
      -26355.986328125,
      -1517.935546875
    ],
    "curv_rho": 258578064.0,
    "curv_rho_failed": false,
    "gpu_density_B_requested": "vector",
    "gpu_density_B_effective": "vector",
    "gpu_density_B_fallback_from_vector": false,
    "gpu_density_A_requested": null,
    "gpu_density_A_effective": null,
    "gpu_density_A_fallback_from_vector": false,
    "xtb_A_used": false,
    "xtb_A_success": false,
    "xtb_charge_length_mismatch": false
  },
  "B:520": {
    "id": "B:520",
    "chain": "B",
    "resseq": 520,
    "resname": "THR",
    "sasa": 0.0,
    "partial_charge_B": -0.3,
    "F_metal": 0.0,
    "F_P": 0.6696325315189373,
    "F_hal": 0.0,
    "total_density": 71626.5390625,
    "centroid": [
      10.536885261535645,
      6.093808650970459,
      6.092407703399658
    ],
    "dipole_rho": [
      -29373.119140625,
      -25844.26171875,
      2459.374755859375
    ],
    "curv_rho": 210680704.0,
    "curv_rho_failed": false,
    "gpu_density_B_requested": "vector",
    "gpu_density_B_effective": "vector",
    "gpu_density_B_fallback_from_vector": false,
    "gpu_density_A_requested": null,
    "gpu_density_A_effective": null,
    "gpu_density_A_fallback_from_vector": false,
    "xtb_A_used": false,
    "xtb_A_success": false,
    "xtb_charge_length_mismatch": false
  },
  "B:521": {
    "id": "B:521",
    "chain": "B",
    "resseq": 521,
    "resname": "GLN",
    "sasa": 1.2329587936401367,
    "partial_charge_B": -0.2690407215868339,
    "F_metal": 0.0,
    "F_P": 0.5060386636184819,
    "F_hal": 0.0,
    "total_density": 59827.28515625,
    "centroid": [
      10.857397079467773,
      6.183339595794678,
      6.179291725158691
    ],
    "dipole_rho": [
      -31600.90625,
      -23532.984375,
      -4554.7021484375
    ],
    "curv_rho": 172911520.0,
    "curv_rho_failed": false,
    "gpu_density_B_requested": "vector",
    "gpu_density_B_effective": "vector",
    "gpu_density_B_fallback_from_vector": false,
    "gpu_density_A_requested": null,
    "gpu_density_A_effective": null,
    "gpu_density_A_fallback_from_vector": false,
    "xtb_A_used": false,
    "xtb_A_success": false,
    "xtb_charge_length_mismatch": false
  },
  "B:522": {
    "id": "B:522",
    "chain": "B",
    "resseq": 522,
    "resname": "ILE",
    "sasa": 0.0,
    "partial_charge_B": -0.06000000000000002,
    "F_metal": 0.0,
    "F_P": 0.6718533253325412,
    "F_hal": 0.0,
    "total_density": 69933.53125,
    "centroid": [
      10.807357788085938,
      5.887503623962402,
      6.342817783355713
    ],
    "dipole_rho": [
      -33423.33203125,
      -15352.796875,
      -2447.2412109375
    ],
    "curv_rho": 200166112.0,
    "curv_rho_failed": false,
    "gpu_density_B_requested": "vector",
    "gpu_density_B_effective": "vector",
    "gpu_density_B_fallback_from_vector": false,
    "gpu_density_A_requested": null,
    "gpu_density_A_effective": null,
    "gpu_density_A_fallback_from_vector": false,
    "xtb_A_used": false,
    "xtb_A_success": false,
    "xtb_charge_length_mismatch": false
  },
  "B:523": {
    "id": "B:523",
    "chain": "B",
    "resseq": 523,
    "resname": "MET",
    "sasa": 0.0,
    "partial_charge_B": -0.21000000000000002,
    "F_metal": 0.0,
    "F_P": 0.6990343848792453,
    "F_hal": 0.0,
    "total_density": 77356.296875,
    "centroid": [
      10.644061088562012,
      5.711906909942627,
      6.088372707366943
    ],
    "dipole_rho": [
      -36587.69921875,
      -14746.4853515625,
      7458.837890625
    ],
    "curv_rho": 209028016.0,
    "curv_rho_failed": false,
    "gpu_density_B_requested": "vector",
    "gpu_density_B_effective": "vector",
    "gpu_density_B_fallback_from_vector": false,
    "gpu_density_A_requested": null,
    "gpu_density_A_effective": null,
    "gpu_density_A_fallback_from_vector": false,
    "xtb_A_used": false,
    "xtb_A_success": false,
    "xtb_charge_length_mismatch": false
  },
  "B:524": {
    "id": "B:524",
    "chain": "B",
    "resseq": 524,
    "resname": "PHE",
    "sasa": 0.0,
    "partial_charge_B": -0.06000000000000002,
    "F_metal": 0.0,
    "F_P": 0.4826310778633077,
    "F_hal": 0.0,
    "total_density": 62096.66796875,
    "centroid": [
      10.827277183532715,
      6.0096116065979,
      5.831254959106445
    ],
    "dipole_rho": [
      -29966.458984375,
      -13250.7099609375,
      10168.0966796875
    ],
    "curv_rho": 168636848.0,
    "curv_rho_failed": false,
    "gpu_density_B_requested": "vector",
    "gpu_density_B_effective": "vector",
    "gpu_density_B_fallback_from_vector": false,
    "gpu_density_A_requested": null,
    "gpu_density_A_effective": null,
    "gpu_density_A_fallback_from_vector": false,
    "xtb_A_used": false,
    "xtb_A_success": false,
    "xtb_charge_length_mismatch": false
  },
  "B:525": {
    "id": "B:525",
    "chain": "B",
    "resseq": 525,
    "resname": "GLU",
    "sasa": 2.932276725769043,
    "partial_charge_B": -1.35,
    "F_metal": 0.0,
    "F_P": 0.4064980151175209,
    "F_hal": 0.0,
    "total_density": 53993.9921875,
    "centroid": [
      11.14855670928955,
      5.985397815704346,
      6.108174800872803
    ],
    "dipole_rho": [
      -34142.8046875,
      -15951.1171875,
      2677.958984375
    ],
    "curv_rho": 148614512.0,
    "curv_rho_failed": false,
    "gpu_density_B_requested": "vector",
    "gpu_density_B_effective": "vector",
    "gpu_density_B_fallback_from_vector": false,
    "gpu_density_A_requested": null,
    "gpu_density_A_effective": null,
    "gpu_density_A_fallback_from_vector": false,
    "xtb_A_used": false,
    "xtb_A_success": false,
    "xtb_charge_length_mismatch": false
  },
  "B:526": {
    "id": "B:526",
    "chain": "B",
    "resseq": 526,
    "resname": "THR",
    "sasa": 0.1899147480726242,
    "partial_charge_B": -0.35739249202554263,
    "F_metal": 0.0,
    "F_P": 0.49834054212387624,
    "F_hal": 0.0,
    "total_density": 56720.16015625,
    "centroid": [
      11.110677719116211,
      5.681647777557373,
      6.2750139236450195
    ],
    "dipole_rho": [
      -33427.26953125,
      -7508.68701171875,
      736.5498046875
    ],
    "curv_rho": 164844064.0,
    "curv_rho_failed": false,
    "gpu_density_B_requested": "vector",
    "gpu_density_B_effective": "vector",
    "gpu_density_B_fallback_from_vector": false,
    "gpu_density_A_requested": null,
    "gpu_density_A_effective": null,
    "gpu_density_A_fallback_from_vector": false,
    "xtb_A_used": false,
    "xtb_A_success": false,
    "xtb_charge_length_mismatch": false
  },
  "B:527": {
    "id": "B:527",
    "chain": "B",
    "resseq": 527,
    "resname": "PHE",
    "sasa": 0.0,
    "partial_charge_B": -0.06000000000000002,
    "F_metal": 0.0,
    "F_P": 0.5830795167041324,
    "F_hal": 0.0,
    "total_density": 68939.328125,
    "centroid": [
      10.910347938537598,
      5.54047966003418,
      6.267095565795898
    ],
    "dipole_rho": [
      -37789.9140625,
      -1459.166259765625,
      12869.4423828125
    ],
    "curv_rho": 191063296.0,
    "curv_rho_failed": false,
    "gpu_density_B_requested": "vector",
    "gpu_density_B_effective": "vector",
    "gpu_density_B_fallback_from_vector": false,
    "gpu_density_A_requested": null,
    "gpu_density_A_effective": null,
    "gpu_density_A_fallback_from_vector": false,
    "xtb_A_used": false,
    "xtb_A_success": false,
    "xtb_charge_length_mismatch": false
  },
  "B:528": {
    "id": "B:528",
    "chain": "B",
    "resseq": 528,
    "resname": "ASN",
    "sasa": 2.3965132236480713,
    "partial_charge_B": -0.30000000000000004,
    "F_metal": 0.0,
    "F_P": 0.395597081928441,
    "F_hal": 0.0,
    "total_density": 55086.51171875,
    "centroid": [
      11.030473709106445,
      5.726778030395508,
      5.768516540527344
    ],
    "dipole_rho": [
      -38661.17578125,
      -2301.824462890625,
      8578.5625
    ],
    "curv_rho": 147704864.0,
    "curv_rho_failed": false,
    "gpu_density_B_requested": "vector",
    "gpu_density_B_effective": "vector",
    "gpu_density_B_fallback_from_vector": false,
    "gpu_density_A_requested": null,
    "gpu_density_A_effective": null,
    "gpu_density_A_fallback_from_vector": false,
    "xtb_A_used": false,
    "xtb_A_success": false,
    "xtb_charge_length_mismatch": false
  },
  "B:529": {
    "id": "B:529",
    "chain": "B",
    "resseq": 529,
    "resname": "VAL",
    "sasa": 0.0,
    "partial_charge_B": -0.06000000000000002,
    "F_metal": 0.0,
    "F_P": 0.5087215965378936,
    "F_hal": 0.0,
    "total_density": 61599.8359375,
    "centroid": [
      10.78573226928711,
      5.7399468421936035,
      5.76446008682251
    ],
    "dipole_rho": [
      -28602.2890625,
      -2811.33935546875,
      15409.8544921875
    ],
    "curv_rho": 172622048.0,
    "curv_rho_failed": false,
    "gpu_density_B_requested": "vector",
    "gpu_density_B_effective": "vector",
    "gpu_density_B_fallback_from_vector": false,
    "gpu_density_A_requested": null,
    "gpu_density_A_effective": null,
    "gpu_density_A_fallback_from_vector": false,
    "xtb_A_used": false,
    "xtb_A_success": false,
    "xtb_charge_length_mismatch": false
  },
  "B:530": {
    "id": "B:530",
    "chain": "B",
    "resseq": 530,
    "resname": "PRO",
    "sasa": 0.0,
    "partial_charge_B": -0.06000000000000002,
    "F_metal": 0.0,
    "F_P": 0.41997085234108644,
    "F_hal": 0.0,
    "total_density": 54735.2578125,
    "centroid": [
      10.791061401367188,
      5.712037563323975,
      5.513303756713867
    ],
    "dipole_rho": [
      -24110.763671875,
      -3238.26611328125,
      20903.576171875
    ],
    "curv_rho": 148592640.0,
    "curv_rho_failed": false,
    "gpu_density_B_requested": "vector",
    "gpu_density_B_effective": "vector",
    "gpu_density_B_fallback_from_vector": false,
    "gpu_density_A_requested": null,
    "gpu_density_A_effective": null,
    "gpu_density_A_fallback_from_vector": false,
    "xtb_A_used": false,
    "xtb_A_success": false,
    "xtb_charge_length_mismatch": false
  },
  "B:531": {
    "id": "B:531",
    "chain": "B",
    "resseq": 531,
    "resname": "ALA",
    "sasa": 0.0,
    "partial_charge_B": -0.06000000000000002,
    "F_metal": 0.0,
    "F_P": 0.4975704318970525,
    "F_hal": 0.0,
    "total_density": 59076.09375,
    "centroid": [
      10.597269058227539,
      5.834097862243652,
      5.5586442947387695
    ],
    "dipole_rho": [
      -20323.970703125,
      -6601.29736328125,
      20224.36328125
    ],
    "curv_rho": 168547840.0,
    "curv_rho_failed": false,
    "gpu_density_B_requested": "vector",
    "gpu_density_B_effective": "vector",
    "gpu_density_B_fallback_from_vector": false,
    "gpu_density_A_requested": null,
    "gpu_density_A_effective": null,
    "gpu_density_A_fallback_from_vector": false,
    "xtb_A_used": false,
    "xtb_A_success": false,
    "xtb_charge_length_mismatch": false
  },
  "B:532": {
    "id": "B:532",
    "chain": "B",
    "resseq": 532,
    "resname": "MET",
    "sasa": 0.0,
    "partial_charge_B": -0.21000000000000002,
    "F_metal": 0.0,
    "F_P": 0.6673347852527155,
    "F_hal": 0.0,
    "total_density": 73807.1015625,
    "centroid": [
      10.444146156311035,
      5.996509075164795,
      5.853802680969238
    ],
    "dipole_rho": [
      -20069.337890625,
      -11789.1064453125,
      20739.087890625
    ],
    "curv_rho": 202934496.0,
    "curv_rho_failed": false,
    "gpu_density_B_requested": "vector",
    "gpu_density_B_effective": "vector",
    "gpu_density_B_fallback_from_vector": false,
    "gpu_density_A_requested": null,
    "gpu_density_A_effective": null,
    "gpu_density_A_fallback_from_vector": false,
    "xtb_A_used": false,
    "xtb_A_success": false,
    "xtb_charge_length_mismatch": false
  },
  "B:533": {
    "id": "B:533",
    "chain": "B",
    "resseq": 533,
    "resname": "TYR",
    "sasa": 0.0,
    "partial_charge_B": -0.3,
    "F_metal": 0.0,
    "F_P": 0.7829515501879779,
    "F_hal": 0.0,
    "total_density": 82144.90625,
    "centroid": [
      10.08455753326416,
      6.061522960662842,
      5.803379058837891
    ],
    "dipole_rho": [
      -7013.833984375,
      -16868.611328125,
      25957.443359375
    ],
    "curv_rho": 226826336.0,
    "curv_rho_failed": false,
    "gpu_density_B_requested": "vector",
    "gpu_density_B_effective": "vector",
    "gpu_density_B_fallback_from_vector": false,
    "gpu_density_A_requested": null,
    "gpu_density_A_effective": null,
    "gpu_density_A_fallback_from_vector": false,
    "xtb_A_used": false,
    "xtb_A_success": false,
    "xtb_charge_length_mismatch": false
  },
  "B:534": {
    "id": "B:534",
    "chain": "B",
    "resseq": 534,
    "resname": "VAL",
    "sasa": 0.0,
    "partial_charge_B": -0.06000000000000002,
    "F_metal": 0.0,
    "F_P": 1.0520440797075992,
    "F_hal": 0.0,
    "total_density": 82945.515625,
    "centroid": [
      9.979657173156738,
      6.094520568847656,
      6.019069671630859
    ],
    "dipole_rho": [
      -16874.630859375,
      -18196.515625,
      11531.607421875
    ],
    "curv_rho": 247100016.0,
    "curv_rho_failed": false,
    "gpu_density_B_requested": "vector",
    "gpu_density_B_effective": "vector",
    "gpu_density_B_fallback_from_vector": false,
    "gpu_density_A_requested": null,
    "gpu_density_A_effective": null,
    "gpu_density_A_fallback_from_vector": false,
    "xtb_A_used": false,
    "xtb_A_success": false,
    "xtb_charge_length_mismatch": false
  },
  "B:535": {
    "id": "B:535",
    "chain": "B",
    "resseq": 535,
    "resname": "ALA",
    "sasa": 0.0,
    "partial_charge_B": -0.06000000000000002,
    "F_metal": 0.0,
    "F_P": 1.380409303180615,
    "F_hal": 0.0,
    "total_density": 86505.890625,
    "centroid": [
      9.700545310974121,
      5.9957780838012695,
      6.007401466369629
    ],
    "dipole_rho": [
      -7646.6630859375,
      -17469.21875,
      9543.4619140625
    ],
    "curv_rho": 259938528.0,
    "curv_rho_failed": false,
    "gpu_density_B_requested": "vector",
    "gpu_density_B_effective": "vector",
    "gpu_density_B_fallback_from_vector": false,
    "gpu_density_A_requested": null,
    "gpu_density_A_effective": null,
    "gpu_density_A_fallback_from_vector": false,
    "xtb_A_used": false,
    "xtb_A_success": false,
    "xtb_charge_length_mismatch": false
  },
  "B:536": {
    "id": "B:536",
    "chain": "B",
    "resseq": 536,
    "resname": "ILE",
    "sasa": 0.0,
    "partial_charge_B": -0.06000000000000002,
    "F_metal": 0.0,
    "F_P": 1.6056098999403836,
    "F_hal": 0.0,
    "total_density": 93750.53125,
    "centroid": [
      9.403557777404785,
      6.036151885986328,
      6.207066535949707
    ],
    "dipole_rho": [
      -5435.64697265625,
      -29301.47265625,
      9579.2685546875
    ],
    "curv_rho": 277903296.0,
    "curv_rho_failed": false,
    "gpu_density_B_requested": "vector",
    "gpu_density_B_effective": "vector",
    "gpu_density_B_fallback_from_vector": false,
    "gpu_density_A_requested": null,
    "gpu_density_A_effective": null,
    "gpu_density_A_fallback_from_vector": false,
    "xtb_A_used": false,
    "xtb_A_success": false,
    "xtb_charge_length_mismatch": false
  },
  "B:537": {
    "id": "B:537",
    "chain": "B",
    "resseq": 537,
    "resname": "GLN",
    "sasa": 0.0,
    "partial_charge_B": -0.12,
    "F_metal": 0.0,
    "F_P": 3.6676380698785884,
    "F_hal": 0.0,
    "total_density": 107400.8203125,
    "centroid": [
      9.380712509155273,
      5.826877593994141,
      6.442914962768555
    ],
    "dipole_rho": [
      -7664.576171875,
      -12368.9287109375,
      7874.13134765625
    ],
    "curv_rho": 303747200.0,
    "curv_rho_failed": false,
    "gpu_density_B_requested": "vector",
    "gpu_density_B_effective": "vector",
    "gpu_density_B_fallback_from_vector": false,
    "gpu_density_A_requested": null,
    "gpu_density_A_effective": null,
    "gpu_density_A_fallback_from_vector": false,
    "xtb_A_used": false,
    "xtb_A_success": false,
    "xtb_charge_length_mismatch": false
  },
  "B:538": {
    "id": "B:538",
    "chain": "B",
    "resseq": 538,
    "resname": "ALA",
    "sasa": 0.0,
    "partial_charge_B": -0.06000000000000002,
    "F_metal": 0.0,
    "F_P": 2.140754910816567,
    "F_hal": 0.0,
    "total_density": 92973.265625,
    "centroid": [
      9.039519309997559,
      5.942940711975098,
      6.309722423553467
    ],
    "dipole_rho": [
      2646.050537109375,
      -11881.8056640625,
      9210.1923828125
    ],
    "curv_rho": 280662816.0,
    "curv_rho_failed": false,
    "gpu_density_B_requested": "vector",
    "gpu_density_B_effective": "vector",
    "gpu_density_B_fallback_from_vector": false,
    "gpu_density_A_requested": null,
    "gpu_density_A_effective": null,
    "gpu_density_A_fallback_from_vector": false,
    "xtb_A_used": false,
    "xtb_A_success": false,
    "xtb_charge_length_mismatch": false
  },
  "B:539": {
    "id": "B:539",
    "chain": "B",
    "resseq": 539,
    "resname": "VAL",
    "sasa": 0.0,
    "partial_charge_B": -0.06000000000000002,
    "F_metal": 0.0,
    "F_P": 1.3249324110927894,
    "F_hal": 0.0,
    "total_density": 87072.0546875,
    "centroid": [
      9.139585494995117,
      6.007781028747559,
      6.093603134155273
    ],
    "dipole_rho": [
      5231.716796875,
      -16876.234375,
      20426.169921875
    ],
    "curv_rho": 260548080.0,
    "curv_rho_failed": false,
    "gpu_density_B_requested": "vector",
    "gpu_density_B_effective": "vector",
    "gpu_density_B_fallback_from_vector": false,
    "gpu_density_A_requested": null,
    "gpu_density_A_effective": null,
    "gpu_density_A_fallback_from_vector": false,
    "xtb_A_used": false,
    "xtb_A_success": false,
    "xtb_charge_length_mismatch": false
  },
  "B:540": {
    "id": "B:540",
    "chain": "B",
    "resseq": 540,
    "resname": "LEU",
    "sasa": 0.0,
    "partial_charge_B": -0.06000000000000002,
    "F_metal": 0.0,
    "F_P": 1.5968414971108222,
    "F_hal": 0.0,
    "total_density": 94838.2734375,
    "centroid": [
      9.353447914123535,
      5.804305553436279,
      6.073238849639893
    ],
    "dipole_rho": [
      7593.99609375,
      -3922.1396484375,
      27006.5546875
    ],
    "curv_rho": 275992352.0,
    "curv_rho_failed": false,
    "gpu_density_B_requested": "vector",
    "gpu_density_B_effective": "vector",
    "gpu_density_B_fallback_from_vector": false,
    "gpu_density_A_requested": null,
    "gpu_density_A_effective": null,
    "gpu_density_A_fallback_from_vector": false,
    "xtb_A_used": false,
    "xtb_A_success": false,
    "xtb_charge_length_mismatch": false
  },
  "B:541": {
    "id": "B:541",
    "chain": "B",
    "resseq": 541,
    "resname": "SER",
    "sasa": 0.0,
    "partial_charge_B": -0.3,
    "F_metal": 0.0,
    "F_P": 1.9236662416331123,
    "F_hal": 0.0,
    "total_density": 88052.0625,
    "centroid": [
      8.96537971496582,
      5.739285945892334,
      6.196339130401611
    ],
    "dipole_rho": [
      7168.451171875,
      4314.75439453125,
      18711.5234375
    ],
    "curv_rho": 269810464.0,
    "curv_rho_failed": false,
    "gpu_density_B_requested": "vector",
    "gpu_density_B_effective": "vector",
    "gpu_density_B_fallback_from_vector": false,
    "gpu_density_A_requested": null,
    "gpu_density_A_effective": null,
    "gpu_density_A_fallback_from_vector": false,
    "xtb_A_used": false,
    "xtb_A_success": false,
    "xtb_charge_length_mismatch": false
  },
  "B:542": {
    "id": "B:542",
    "chain": "B",
    "resseq": 542,
    "resname": "LEU",
    "sasa": 0.0,
    "partial_charge_B": -0.06000000000000002,
    "F_metal": 0.0,
    "F_P": 1.0630657270875226,
    "F_hal": 0.0,
    "total_density": 80570.8046875,
    "centroid": [
      8.787253379821777,
      5.929341793060303,
      6.095710277557373
    ],
    "dipole_rho": [
      14890.7548828125,
      -3467.2041015625,
      29827.12109375
    ],
    "curv_rho": 237359072.0,
    "curv_rho_failed": false,
    "gpu_density_B_requested": "vector",
    "gpu_density_B_effective": "vector",
    "gpu_density_B_fallback_from_vector": false,
    "gpu_density_A_requested": null,
    "gpu_density_A_effective": null,
    "gpu_density_A_fallback_from_vector": false,
    "xtb_A_used": false,
    "xtb_A_success": false,
    "xtb_charge_length_mismatch": false
  },
  "B:543": {
    "id": "B:543",
    "chain": "B",
    "resseq": 543,
    "resname": "TYR",
    "sasa": 0.0,
    "partial_charge_B": -0.3,
    "F_metal": 0.0,
    "F_P": 0.8502094216626432,
    "F_hal": 0.0,
    "total_density": 76720.828125,
    "centroid": [
      9.058245658874512,
      5.91121768951416,
      5.808023452758789
    ],
    "dipole_rho": [
      8894.849609375,
      -7890.06884765625,
      34212.83984375
    ],
    "curv_rho": 222761968.0,
    "curv_rho_failed": false,
    "gpu_density_B_requested": "vector",
    "gpu_density_B_effective": "vector",
    "gpu_density_B_fallback_from_vector": false,
    "gpu_density_A_requested": null,
    "gpu_density_A_effective": null,
    "gpu_density_A_fallback_from_vector": false,
    "xtb_A_used": false,
    "xtb_A_success": false,
    "xtb_charge_length_mismatch": false
  },
  "B:544": {
    "id": "B:544",
    "chain": "B",
    "resseq": 544,
    "resname": "ALA",
    "sasa": 0.0,
    "partial_charge_B": -0.06000000000000002,
    "F_metal": 0.0,
    "F_P": 1.09020236712606,
    "F_hal": 0.0,
    "total_density": 72107.78125,
    "centroid": [
      8.890438079833984,
      5.55692195892334,
      5.9386186599731445
    ],
    "dipole_rho": [
      9199.328125,
      8172.87548828125,
      29359.31640625
    ],
    "curv_rho": 231437408.0,
    "curv_rho_failed": false,
    "gpu_density_B_requested": "vector",
    "gpu_density_B_effective": "vector",
    "gpu_density_B_fallback_from_vector": false,
    "gpu_density_A_requested": null,
    "gpu_density_A_effective": null,
    "gpu_density_A_fallback_from_vector": false,
    "xtb_A_used": false,
    "xtb_A_success": false,
    "xtb_charge_length_mismatch": false
  },
  "B:545": {
    "id": "B:545",
    "chain": "B",
    "resseq": 545,
    "resname": "SER",
    "sasa": 0.22070901095867157,
    "partial_charge_B": -0.36669855964301956,
    "F_metal": 0.0,
    "F_P": 0.867620217190061,
    "F_hal": 0.0,
    "total_density": 65856.5,
    "centroid": [
      8.588448524475098,
      5.693770885467529,
      5.937241554260254
    ],
    "dipole_rho": [
      12834.25,
      8792.1337890625,
      27837.05078125
    ],
    "curv_rho": 207962672.0,
    "curv_rho_failed": false,
    "gpu_density_B_requested": "vector",
    "gpu_density_B_effective": "vector",
    "gpu_density_B_fallback_from_vector": false,
    "gpu_density_A_requested": null,
    "gpu_density_A_effective": null,
    "gpu_density_A_fallback_from_vector": false,
    "xtb_A_used": false,
    "xtb_A_success": false,
    "xtb_charge_length_mismatch": false
  },
  "B:546": {
    "id": "B:546",
    "chain": "B",
    "resseq": 546,
    "resname": "GLY",
    "sasa": 1.0588754415512085,
    "partial_charge_B": -0.12399871621558471,
    "F_metal": 0.0,
    "F_P": 0.6547240438851711,
    "F_hal": 0.0,
    "total_density": 58185.26171875,
    "centroid": [
      8.669360160827637,
      5.764449596405029,
      5.718939304351807
    ],
    "dipole_rho": [
      16072.7822265625,
      287.98455810546875,
      29147.263671875
    ],
    "curv_rho": 184977648.0,
    "curv_rho_failed": false,
    "gpu_density_B_requested": "vector",
    "gpu_density_B_effective": "vector",
    "gpu_density_B_fallback_from_vector": false,
    "gpu_density_A_requested": null,
    "gpu_density_A_effective": null,
    "gpu_density_A_fallback_from_vector": false,
    "xtb_A_used": false,
    "xtb_A_success": false,
    "xtb_charge_length_mismatch": false
  },
  "B:547": {
    "id": "B:547",
    "chain": "B",
    "resseq": 547,
    "resname": "ARG",
    "sasa": 0.0,
    "partial_charge_B": 0.4799999999999999,
    "F_metal": 0.0,
    "F_P": 0.6790183420477693,
    "F_hal": 0.0,
    "total_density": 70448.609375,
    "centroid": [
      8.540511131286621,
      5.92614221572876,
      5.891199588775635
    ],
    "dipole_rho": [
      28293.423828125,
      3115.489501953125,
      29541.62109375
    ],
    "curv_rho": 211510928.0,
    "curv_rho_failed": false,
    "gpu_density_B_requested": "vector",
    "gpu_density_B_effective": "vector",
    "gpu_density_B_fallback_from_vector": false,
    "gpu_density_A_requested": null,
    "gpu_density_A_effective": null,
    "gpu_density_A_fallback_from_vector": false,
    "xtb_A_used": false,
    "xtb_A_success": false,
    "xtb_charge_length_mismatch": false
  },
  "B:548": {
    "id": "B:548",
    "chain": "B",
    "resseq": 548,
    "resname": "THR",
    "sasa": 0.8389019966125488,
    "partial_charge_B": -0.5535173104744135,
    "F_metal": 0.0,
    "F_P": 0.579079931883757,
    "F_hal": 0.0,
    "total_density": 61944.96875,
    "centroid": [
      8.69825553894043,
      6.226073265075684,
      5.769813537597656
    ],
    "dipole_rho": [
      14690.5615234375,
      -10306.6455078125,
      31126.333984375
    ],
    "curv_rho": 182341696.0,
    "curv_rho_failed": false,
    "gpu_density_B_requested": "vector",
    "gpu_density_B_effective": "vector",
    "gpu_density_B_fallback_from_vector": false,
    "gpu_density_A_requested": null,
    "gpu_density_A_effective": null,
    "gpu_density_A_fallback_from_vector": false,
    "xtb_A_used": false,
    "xtb_A_success": false,
    "xtb_charge_length_mismatch": false
  },
  "B:549": {
    "id": "B:549",
    "chain": "B",
    "resseq": 549,
    "resname": "THR",
    "sasa": 0.0,
    "partial_charge_B": -0.3,
    "F_metal": 0.0,
    "F_P": 0.5864725133220262,
    "F_hal": 0.0,
    "total_density": 62401.015625,
    "centroid": [
      8.435711860656738,
      6.234647274017334,
      5.916802883148193
    ],
    "dipole_rho": [
      12958.7607421875,
      -18572.01953125,
      24023.654296875
    ],
    "curv_rho": 184943840.0,
    "curv_rho_failed": false,
    "gpu_density_B_requested": "vector",
    "gpu_density_B_effective": "vector",
    "gpu_density_B_fallback_from_vector": false,
    "gpu_density_A_requested": null,
    "gpu_density_A_effective": null,
    "gpu_density_A_fallback_from_vector": false,
    "xtb_A_used": false,
    "xtb_A_success": false,
    "xtb_charge_length_mismatch": false
  },
  "B:550": {
    "id": "B:550",
    "chain": "B",
    "resseq": 550,
    "resname": "GLY",
    "sasa": 0.0,
    "partial_charge_B": -0.06000000000000002,
    "F_metal": 0.0,
    "F_P": 0.7472955020453481,
    "F_hal": 0.0,
    "total_density": 70690.90625,
    "centroid": [
      8.442790031433105,
      6.253225326538086,
      6.171307563781738
    ],
    "dipole_rho": [
      16920.890625,
      -15209.22265625,
      18136.201171875
    ],
    "curv_rho": 209240064.0,
    "curv_rho_failed": false,
    "gpu_density_B_requested": "vector",
    "gpu_density_B_effective": "vector",
    "gpu_density_B_fallback_from_vector": false,
    "gpu_density_A_requested": null,
    "gpu_density_A_effective": null,
    "gpu_density_A_fallback_from_vector": false,
    "xtb_A_used": false,
    "xtb_A_success": false,
    "xtb_charge_length_mismatch": false
  },
  "B:551": {
    "id": "B:551",
    "chain": "B",
    "resseq": 551,
    "resname": "ILE",
    "sasa": 0.0,
    "partial_charge_B": -0.06000000000000002,
    "F_metal": 0.0,
    "F_P": 0.9351214070643724,
    "F_hal": 0.0,
    "total_density": 80092.265625,
    "centroid": [
      8.34970760345459,
      6.152228832244873,
      6.4584455490112305
    ],
    "dipole_rho": [
      15413.203125,
      -19715.3984375,
      10243.4560546875
    ],
    "curv_rho": 224277440.0,
    "curv_rho_failed": false,
    "gpu_density_B_requested": "vector",
    "gpu_density_B_effective": "vector",
    "gpu_density_B_fallback_from_vector": false,
    "gpu_density_A_requested": null,
    "gpu_density_A_effective": null,
    "gpu_density_A_fallback_from_vector": false,
    "xtb_A_used": false,
    "xtb_A_success": false,
    "xtb_charge_length_mismatch": false
  },
  "B:552": {
    "id": "B:552",
    "chain": "B",
    "resseq": 552,
    "resname": "VAL",
    "sasa": 0.0,
    "partial_charge_B": -0.06000000000000002,
    "F_metal": 0.0,
    "F_P": 1.5965268525434562,
    "F_hal": 0.0,
    "total_density": 90545.34375,
    "centroid": [
      8.643136978149414,
      5.942251682281494,
      6.504659175872803
    ],
    "dipole_rho": [
      13219.0771484375,
      -15172.05859375,
      10671.587890625
    ],
    "curv_rho": 266444192.0,
    "curv_rho_failed": false,
    "gpu_density_B_requested": "vector",
    "gpu_density_B_effective": "vector",
    "gpu_density_B_fallback_from_vector": false,
    "gpu_density_A_requested": null,
    "gpu_density_A_effective": null,
    "gpu_density_A_fallback_from_vector": false,
    "xtb_A_used": false,
    "xtb_A_success": false,
    "xtb_charge_length_mismatch": false
  },
  "B:553": {
    "id": "B:553",
    "chain": "B",
    "resseq": 553,
    "resname": "LEU",
    "sasa": 0.0,
    "partial_charge_B": -0.06000000000000002,
    "F_metal": 0.0,
    "F_P": 2.0162857127093576,
    "F_hal": 0.0,
    "total_density": 90445.8203125,
    "centroid": [
      8.48322868347168,
      5.820202827453613,
      6.796980381011963
    ],
    "dipole_rho": [
      10165.2080078125,
      -7425.3642578125,
      -56.10438537597656
    ],
    "curv_rho": 264306304.0,
    "curv_rho_failed": false,
    "gpu_density_B_requested": "vector",
    "gpu_density_B_effective": "vector",
    "gpu_density_B_fallback_from_vector": false,
    "gpu_density_A_requested": null,
    "gpu_density_A_effective": null,
    "gpu_density_A_fallback_from_vector": false,
    "xtb_A_used": false,
    "xtb_A_success": false,
    "xtb_charge_length_mismatch": false
  },
  "B:554": {
    "id": "B:554",
    "chain": "B",
    "resseq": 554,
    "resname": "ASP",
    "sasa": 0.0,
    "partial_charge_B": -0.54,
    "F_metal": 0.0,
    "F_P": 5.052100078245362,
    "F_hal": 0.0,
    "total_density": 102160.015625,
    "centroid": [
      8.903471946716309,
      5.76063346862793,
      6.765284538269043
    ],
    "dipole_rho": [
      2925.264404296875,
      -5391.9404296875,
      -3899.014892578125
    ],
    "curv_rho": 304079168.0,
    "curv_rho_failed": false,
    "gpu_density_B_requested": "vector",
    "gpu_density_B_effective": "vector",
    "gpu_density_B_fallback_from_vector": false,
    "gpu_density_A_requested": null,
    "gpu_density_A_effective": null,
    "gpu_density_A_fallback_from_vector": false,
    "xtb_A_used": false,
    "xtb_A_success": false,
    "xtb_charge_length_mismatch": false
  },
  "B:555": {
    "id": "B:555",
    "chain": "B",
    "resseq": 555,
    "resname": "SER",
    "sasa": 0.0,
    "partial_charge_B": -0.3,
    "F_metal": 0.0,
    "F_P": 5.955067385328681,
    "F_hal": 0.0,
    "total_density": 97249.0234375,
    "centroid": [
      8.8051176071167,
      5.501490592956543,
      7.031944274902344
    ],
    "dipole_rho": [
      2685.8125,
      -5944.451171875,
      -12283.1298828125
    ],
    "curv_rho": 303684992.0,
    "curv_rho_failed": false,
    "gpu_density_B_requested": "vector",
    "gpu_density_B_effective": "vector",
    "gpu_density_B_fallback_from_vector": false,
    "gpu_density_A_requested": null,
    "gpu_density_A_effective": null,
    "gpu_density_A_fallback_from_vector": false,
    "xtb_A_used": false,
    "xtb_A_success": false,
    "xtb_charge_length_mismatch": false
  },
  "B:556": {
    "id": "B:556",
    "chain": "B",
    "resseq": 556,
    "resname": "GLY",
    "sasa": 0.0,
    "partial_charge_B": -0.06000000000000002,
    "F_metal": 0.0,
    "F_P": 15.628463179486443,
    "F_hal": 0.0,
    "total_density": 97929.0546875,
    "centroid": [
      9.072275161743164,
      5.4499406814575195,
      7.113426685333252
    ],
    "dipole_rho": [
      -1410.09423828125,
      2177.996337890625,
      -11011.8798828125
    ],
    "curv_rho": 315957344.0,
    "curv_rho_failed": false,
    "gpu_density_B_requested": "vector",
    "gpu_density_B_effective": "vector",
    "gpu_density_B_fallback_from_vector": false,
    "gpu_density_A_requested": null,
    "gpu_density_A_effective": null,
    "gpu_density_A_fallback_from_vector": false,
    "xtb_A_used": false,
    "xtb_A_success": false,
    "xtb_charge_length_mismatch": false
  },
  "B:557": {
    "id": "B:557",
    "chain": "B",
    "resseq": 557,
    "resname": "ASP",
    "sasa": 0.0,
    "partial_charge_B": -0.54,
    "F_metal": 0.0,
    "F_P": 11.414763167325436,
    "F_hal": 0.0,
    "total_density": 97473.65625,
    "centroid": [
      9.297916412353516,
      5.310049533843994,
      7.29881477355957
    ],
    "dipole_rho": [
      -9605.5947265625,
      1745.9637451171875,
      -20474.095703125
    ],
    "curv_rho": 305160288.0,
    "curv_rho_failed": false,
    "gpu_density_B_requested": "vector",
    "gpu_density_B_effective": "vector",
    "gpu_density_B_fallback_from_vector": false,
    "gpu_density_A_requested": null,
    "gpu_density_A_effective": null,
    "gpu_density_A_fallback_from_vector": false,
    "xtb_A_used": false,
    "xtb_A_success": false,
    "xtb_charge_length_mismatch": false
  },
  "B:558": {
    "id": "B:558",
    "chain": "B",
    "resseq": 558,
    "resname": "GLY",
    "sasa": 0.0,
    "partial_charge_B": -0.06000000000000002,
    "F_metal": 0.0,
    "F_P": 8.689756965091352,
    "F_hal": 0.0,
    "total_density": 97314.078125,
    "centroid": [
      9.323959350585938,
      5.516683578491211,
      7.295411109924316
    ],
    "dipole_rho": [
      -9309.767578125,
      -21111.490234375,
      -25624.169921875
    ],
    "curv_rho": 303977504.0,
    "curv_rho_failed": false,
    "gpu_density_B_requested": "vector",
    "gpu_density_B_effective": "vector",
    "gpu_density_B_fallback_from_vector": false,
    "gpu_density_A_requested": null,
    "gpu_density_A_effective": null,
    "gpu_density_A_fallback_from_vector": false,
    "xtb_A_used": false,
    "xtb_A_success": false,
    "xtb_charge_length_mismatch": false
  },
  "B:559": {
    "id": "B:559",
    "chain": "B",
    "resseq": 559,
    "resname": "VAL",
    "sasa": 0.0,
    "partial_charge_B": -0.06000000000000002,
    "F_metal": 0.0,
    "F_P": 7.111925246133593,
    "F_hal": 0.0,
    "total_density": 100590.8984375,
    "centroid": [
      9.117298126220703,
      5.717831134796143,
      7.120659351348877
    ],
    "dipole_rho": [
      -10866.8359375,
      -24311.02734375,
      -24821.2578125
    ],
    "curv_rho": 307963872.0,
    "curv_rho_failed": false,
    "gpu_density_B_requested": "vector",
    "gpu_density_B_effective": "vector",
    "gpu_density_B_fallback_from_vector": false,
    "gpu_density_A_requested": null,
    "gpu_density_A_effective": null,
    "gpu_density_A_fallback_from_vector": false,
    "xtb_A_used": false,
    "xtb_A_success": false,
    "xtb_charge_length_mismatch": false
  },
  "B:560": {
    "id": "B:560",
    "chain": "B",
    "resseq": 560,
    "resname": "THR",
    "sasa": 0.0,
    "partial_charge_B": -0.3,
    "F_metal": 0.0,
    "F_P": 3.485960758279103,
    "F_hal": 0.0,
    "total_density": 94593.78125,
    "centroid": [
      8.759879112243652,
      5.80258846282959,
      7.174921035766602
    ],
    "dipole_rho": [
      -4684.48583984375,
      -19621.23046875,
      -13639.751953125
    ],
    "curv_rho": 294328736.0,
    "curv_rho_failed": false,
    "gpu_density_B_requested": "vector",
    "gpu_density_B_effective": "vector",
    "gpu_density_B_fallback_from_vector": false,
    "gpu_density_A_requested": null,
    "gpu_density_A_effective": null,
    "gpu_density_A_fallback_from_vector": false,
    "xtb_A_used": false,
    "xtb_A_success": false,
    "xtb_charge_length_mismatch": false
  },
  "B:561": {
    "id": "B:561",
    "chain": "B",
    "resseq": 561,
    "resname": "HIS",
    "sasa": 0.0,
    "partial_charge_B": 0.29999999999999993,
    "F_metal": 0.0,
    "F_P": 2.86015031089536,
    "F_hal": 0.0,
    "total_density": 100659.1875,
    "centroid": [
      8.872197151184082,
      6.0129618644714355,
      6.932316303253174
    ],
    "dipole_rho": [
      -10402.365234375,
      -29406.373046875,
      -8033.8671875
    ],
    "curv_rho": 292182464.0,
    "curv_rho_failed": false,
    "gpu_density_B_requested": "vector",
    "gpu_density_B_effective": "vector",
    "gpu_density_B_fallback_from_vector": false,
    "gpu_density_A_requested": null,
    "gpu_density_A_effective": null,
    "gpu_density_A_fallback_from_vector": false,
    "xtb_A_used": false,
    "xtb_A_success": false,
    "xtb_charge_length_mismatch": false
  },
  "B:562": {
    "id": "B:562",
    "chain": "B",
    "resseq": 562,
    "resname": "ASN",
    "sasa": 0.0,
    "partial_charge_B": -0.12,
    "F_metal": 0.0,
    "F_P": 1.4157015635384904,
    "F_hal": 0.0,
    "total_density": 85374.3359375,
    "centroid": [
      8.537200927734375,
      6.16549825668335,
      6.81724214553833
    ],
    "dipole_rho": [
      5045.66796875,
      -25157.833984375,
      -6024.873046875
    ],
    "curv_rho": 253963712.0,
    "curv_rho_failed": false,
    "gpu_density_B_requested": "vector",
    "gpu_density_B_effective": "vector",
    "gpu_density_B_fallback_from_vector": false,
    "gpu_density_A_requested": null,
    "gpu_density_A_effective": null,
    "gpu_density_A_fallback_from_vector": false,
    "xtb_A_used": false,
    "xtb_A_success": false,
    "xtb_charge_length_mismatch": false
  },
  "B:563": {
    "id": "B:563",
    "chain": "B",
    "resseq": 563,
    "resname": "VAL",
    "sasa": 0.0,
    "partial_charge_B": -0.06000000000000002,
    "F_metal": 0.0,
    "F_P": 1.3524116946794607,
    "F_hal": 0.0,
    "total_density": 85786.890625,
    "centroid": [
      8.715250968933105,
      6.225025177001953,
      6.460671424865723
    ],
    "dipole_rho": [
      1738.5582275390625,
      -24577.021484375,
      1539.251708984375
    ],
    "curv_rho": 253558336.0,
    "curv_rho_failed": false,
    "gpu_density_B_requested": "vector",
    "gpu_density_B_effective": "vector",
    "gpu_density_B_fallback_from_vector": false,
    "gpu_density_A_requested": null,
    "gpu_density_A_effective": null,
    "gpu_density_A_fallback_from_vector": false,
    "xtb_A_used": false,
    "xtb_A_success": false,
    "xtb_charge_length_mismatch": false
  },
  "B:564": {
    "id": "B:564",
    "chain": "B",
    "resseq": 564,
    "resname": "PRO",
    "sasa": 0.0,
    "partial_charge_B": -0.06000000000000002,
    "F_metal": 0.0,
    "F_P": 0.8619758025225619,
    "F_hal": 0.0,
    "total_density": 74699.203125,
    "centroid": [
      8.574824333190918,
      6.3976616859436035,
      6.371844291687012
    ],
    "dipole_rho": [
      7704.3310546875,
      -27846.44140625,
      7012.21337890625
    ],
    "curv_rho": 223319552.0,
    "curv_rho_failed": false,
    "gpu_density_B_requested": "vector",
    "gpu_density_B_effective": "vector",
    "gpu_density_B_fallback_from_vector": false,
    "gpu_density_A_requested": null,
    "gpu_density_A_effective": null,
    "gpu_density_A_fallback_from_vector": false,
    "xtb_A_used": false,
    "xtb_A_success": false,
    "xtb_charge_length_mismatch": false
  },
  "B:565": {
    "id": "B:565",
    "chain": "B",
    "resseq": 565,
    "resname": "ILE",
    "sasa": 0.0,
    "partial_charge_B": -0.06000000000000002,
    "F_metal": 0.0,
    "F_P": 0.8084279355786881,
    "F_hal": 0.0,
    "total_density": 74177.953125,
    "centroid": [
      8.705667495727539,
      6.282449722290039,
      6.129110813140869
    ],
    "dipole_rho": [
      8491.8583984375,
      -24812.537109375,
      20534.1875
    ],
    "curv_rho": 223340624.0,
    "curv_rho_failed": false,
    "gpu_density_B_requested": "vector",
    "gpu_density_B_effective": "vector",
    "gpu_density_B_fallback_from_vector": false,
    "gpu_density_A_requested": null,
    "gpu_density_A_effective": null,
    "gpu_density_A_fallback_from_vector": false,
    "xtb_A_used": false,
    "xtb_A_success": false,
    "xtb_charge_length_mismatch": false
  },
  "B:566": {
    "id": "B:566",
    "chain": "B",
    "resseq": 566,
    "resname": "TYR",
    "sasa": 2.7430977821350098,
    "partial_charge_B": -0.75,
    "F_metal": 0.0,
    "F_P": 0.44749749218517865,
    "F_hal": 0.0,
    "total_density": 62398.25390625,
    "centroid": [
      8.645121574401855,
      6.5292792320251465,
      5.938966274261475
    ],
    "dipole_rho": [
      20879.814453125,
      -32482.712890625,
      31620.294921875
    ],
    "curv_rho": 188340656.0,
    "curv_rho_failed": false,
    "gpu_density_B_requested": "vector",
    "gpu_density_B_effective": "vector",
    "gpu_density_B_fallback_from_vector": false,
    "gpu_density_A_requested": null,
    "gpu_density_A_effective": null,
    "gpu_density_A_fallback_from_vector": false,
    "xtb_A_used": false,
    "xtb_A_success": false,
    "xtb_charge_length_mismatch": false
  },
  "B:567": {
    "id": "B:567",
    "chain": "B",
    "resseq": 567,
    "resname": "GLU",
    "sasa": 0.8066365718841553,
    "partial_charge_B": -0.1087533311543231,
    "F_metal": 0.0,
    "F_P": 0.4892431095515234,
    "F_hal": 0.0,
    "total_density": 54374.14453125,
    "centroid": [
      8.705008506774902,
      6.467220783233643,
      5.699306488037109
    ],
    "dipole_rho": [
      5058.3349609375,
      -20208.65625,
      25121.17578125
    ],
    "curv_rho": 163963904.0,
    "curv_rho_failed": false,
    "gpu_density_B_requested": "vector",
    "gpu_density_B_effective": "vector",
    "gpu_density_B_fallback_from_vector": false,
    "gpu_density_A_requested": null,
    "gpu_density_A_effective": null,
    "gpu_density_A_fallback_from_vector": false,
    "xtb_A_used": false,
    "xtb_A_success": false,
    "xtb_charge_length_mismatch": false
  },
  "B:568": {
    "id": "B:568",
    "chain": "B",
    "resseq": 568,
    "resname": "GLY",
    "sasa": 0.0,
    "partial_charge_B": -0.06000000000000002,
    "F_metal": 0.0,
    "F_P": 0.6390248665039217,
    "F_hal": 0.0,
    "total_density": 66326.2890625,
    "centroid": [
      8.904229164123535,
      6.369441032409668,
      5.8368988037109375
    ],
    "dipole_rho": [
      3241.826416015625,
      -20875.1796875,
      26779.068359375
    ],
    "curv_rho": 200689120.0,
    "curv_rho_failed": false,
    "gpu_density_B_requested": "vector",
    "gpu_density_B_effective": "vector",
    "gpu_density_B_fallback_from_vector": false,
    "gpu_density_A_requested": null,
    "gpu_density_A_effective": null,
    "gpu_density_A_fallback_from_vector": false,
    "xtb_A_used": false,
    "xtb_A_success": false,
    "xtb_charge_length_mismatch": false
  },
  "B:569": {
    "id": "B:569",
    "chain": "B",
    "resseq": 569,
    "resname": "TYR",
    "sasa": 0.03226546198129654,
    "partial_charge_B": -0.3097506659606756,
    "F_metal": 0.0,
    "F_P": 0.597150420228069,
    "F_hal": 0.0,
    "total_density": 69177.2265625,
    "centroid": [
      8.944324493408203,
      6.527571678161621,
      5.995007514953613
    ],
    "dipole_rho": [
      -59.43500900268555,
      -40707.52734375,
      18120.37109375
    ],
    "curv_rho": 204166576.0,
    "curv_rho_failed": false,
    "gpu_density_B_requested": "vector",
    "gpu_density_B_effective": "vector",
    "gpu_density_B_fallback_from_vector": false,
    "gpu_density_A_requested": null,
    "gpu_density_A_effective": null,
    "gpu_density_A_fallback_from_vector": false,
    "xtb_A_used": false,
    "xtb_A_success": false,
    "xtb_charge_length_mismatch": false
  },
  "B:570": {
    "id": "B:570",
    "chain": "B",
    "resseq": 570,
    "resname": "ALA",
    "sasa": 0.0,
    "partial_charge_B": -0.06000000000000002,
    "F_metal": 0.0,
    "F_P": 0.7787620128209947,
    "F_hal": 0.0,
    "total_density": 72301.6640625,
    "centroid": [
      9.003523826599121,
      6.483641624450684,
      6.141282081604004
    ],
    "dipole_rho": [
      3652.924560546875,
      -34309.9765625,
      10161.3916015625
    ],
    "curv_rho": 226864448.0,
    "curv_rho_failed": false,
    "gpu_density_B_requested": "vector",
    "gpu_density_B_effective": "vector",
    "gpu_density_B_fallback_from_vector": false,
    "gpu_density_A_requested": null,
    "gpu_density_A_effective": null,
    "gpu_density_A_fallback_from_vector": false,
    "xtb_A_used": false,
    "xtb_A_success": false,
    "xtb_charge_length_mismatch": false
  },
  "B:571": {
    "id": "B:571",
    "chain": "B",
    "resseq": 571,
    "resname": "LEU",
    "sasa": 0.0,
    "partial_charge_B": -0.06000000000000002,
    "F_metal": 0.0,
    "F_P": 0.6543132670447648,
    "F_hal": 0.0,
    "total_density": 66835.9140625,
    "centroid": [
      8.721016883850098,
      6.661074638366699,
      6.309475898742676
    ],
    "dipole_rho": [
      2078.126220703125,
      -34602.6328125,
      9303.6337890625
    ],
    "curv_rho": 196637888.0,
    "curv_rho_failed": false,
    "gpu_density_B_requested": "vector",
    "gpu_density_B_effective": "vector",
    "gpu_density_B_fallback_from_vector": false,
    "gpu_density_A_requested": null,
    "gpu_density_A_effective": null,
    "gpu_density_A_fallback_from_vector": false,
    "xtb_A_used": false,
    "xtb_A_success": false,
    "xtb_charge_length_mismatch": false
  },
  "B:572": {
    "id": "B:572",
    "chain": "B",
    "resseq": 572,
    "resname": "PRO",
    "sasa": 0.03226546198129654,
    "partial_charge_B": -0.06195013319213514,
    "F_metal": 0.0,
    "F_P": 0.6855036046876245,
    "F_hal": 0.0,
    "total_density": 65226.6796875,
    "centroid": [
      9.013086318969727,
      6.73780632019043,
      6.452572345733643
    ],
    "dipole_rho": [
      -1060.3604736328125,
      -38612.8828125,
      2616.5791015625
    ],
    "curv_rho": 208007264.0,
    "curv_rho_failed": false,
    "gpu_density_B_requested": "vector",
    "gpu_density_B_effective": "vector",
    "gpu_density_B_fallback_from_vector": false,
    "gpu_density_A_requested": null,
    "gpu_density_A_effective": null,
    "gpu_density_A_fallback_from_vector": false,
    "xtb_A_used": false,
    "xtb_A_success": false,
    "xtb_charge_length_mismatch": false
  },
  "B:573": {
    "id": "B:573",
    "chain": "B",
    "resseq": 573,
    "resname": "HIS",
    "sasa": 0.8711674809455872,
    "partial_charge_B": 0.5632679831898154,
    "F_metal": 0.0,
    "F_P": 0.546170136170672,
    "F_hal": 0.0,
    "total_density": 60264.671875,
    "centroid": [
      8.695987701416016,
      6.83315896987915,
      6.5226569175720215
    ],
    "dipole_rho": [
      2200.73193359375,
      -42081.69140625,
      -1141.58642578125
    ],
    "curv_rho": 180107184.0,
    "curv_rho_failed": false,
    "gpu_density_B_requested": "vector",
    "gpu_density_B_effective": "vector",
    "gpu_density_B_fallback_from_vector": false,
    "gpu_density_A_requested": null,
    "gpu_density_A_effective": null,
    "gpu_density_A_fallback_from_vector": false,
    "xtb_A_used": false,
    "xtb_A_success": false,
    "xtb_charge_length_mismatch": false
  },
  "B:574": {
    "id": "B:574",
    "chain": "B",
    "resseq": 574,
    "resname": "ALA",
    "sasa": 0.0,
    "partial_charge_B": -0.06000000000000002,
    "F_metal": 0.0,
    "F_P": 0.7204900497679325,
    "F_hal": 0.0,
    "total_density": 68996.265625,
    "centroid": [
      8.607039451599121,
      6.563629627227783,
      6.642723083496094
    ],
    "dipole_rho": [
      5035.2080078125,
      -41776.55078125,
      -1596.428466796875
    ],
    "curv_rho": 217678112.0,
    "curv_rho_failed": false,
    "gpu_density_B_requested": "vector",
    "gpu_density_B_effective": "vector",
    "gpu_density_B_fallback_from_vector": false,
    "gpu_density_A_requested": null,
    "gpu_density_A_effective": null,
    "gpu_density_A_fallback_from_vector": false,
    "xtb_A_used": false,
    "xtb_A_success": false,
    "xtb_charge_length_mismatch": false
  },
  "B:575": {
    "id": "B:575",
    "chain": "B",
    "resseq": 575,
    "resname": "ILE",
    "sasa": 0.0,
    "partial_charge_B": -0.06000000000000002,
    "F_metal": 0.0,
    "F_P": 1.0536063384000018,
    "F_hal": 0.0,
    "total_density": 77652.125,
    "centroid": [
      8.837911605834961,
      6.467154026031494,
      6.653374195098877
    ],
    "dipole_rho": [
      -742.6600952148438,
      -37044.62890625,
      -10928.5947265625
    ],
    "curv_rho": 244733872.0,
    "curv_rho_failed": false,
    "gpu_density_B_requested": "vector",
    "gpu_density_B_effective": "vector",
    "gpu_density_B_fallback_from_vector": false,
    "gpu_density_A_requested": null,
    "gpu_density_A_effective": null,
    "gpu_density_A_fallback_from_vector": false,
    "xtb_A_used": false,
    "xtb_A_success": false,
    "xtb_charge_length_mismatch": false
  },
  "B:576": {
    "id": "B:576",
    "chain": "B",
    "resseq": 576,
    "resname": "MET",
    "sasa": 0.0,
    "partial_charge_B": -0.21000000000000002,
    "F_metal": 0.0,
    "F_P": 1.0722841208867087,
    "F_hal": 0.0,
    "total_density": 79427.8046875,
    "centroid": [
      8.622518539428711,
      6.319255828857422,
      6.938149929046631
    ],
    "dipole_rho": [
      3119.95947265625,
      -39834.58984375,
      -15771.46484375
    ],
    "curv_rho": 249045920.0,
    "curv_rho_failed": false,
    "gpu_density_B_requested": "vector",
    "gpu_density_B_effective": "vector",
    "gpu_density_B_fallback_from_vector": false,
    "gpu_density_A_requested": null,
    "gpu_density_A_effective": null,
    "gpu_density_A_fallback_from_vector": false,
    "xtb_A_used": false,
    "xtb_A_success": false,
    "xtb_charge_length_mismatch": false
  },
  "B:577": {
    "id": "B:577",
    "chain": "B",
    "resseq": 577,
    "resname": "ARG",
    "sasa": 0.6330374479293823,
    "partial_charge_B": 0.7860876276402805,
    "F_metal": 0.0,
    "F_P": 1.76333915886165,
    "F_hal": 0.0,
    "total_density": 90413.0625,
    "centroid": [
      9.078603744506836,
      6.1699700355529785,
      7.218613147735596
    ],
    "dipole_rho": [
      -8473.00390625,
      -39384.1015625,
      -24126.59375
    ],
    "curv_rho": 281316736.0,
    "curv_rho_failed": false,
    "gpu_density_B_requested": "vector",
    "gpu_density_B_effective": "vector",
    "gpu_density_B_fallback_from_vector": false,
    "gpu_density_A_requested": null,
    "gpu_density_A_effective": null,
    "gpu_density_A_fallback_from_vector": false,
    "xtb_A_used": false,
    "xtb_A_success": false,
    "xtb_charge_length_mismatch": false
  },
  "B:578": {
    "id": "B:578",
    "chain": "B",
    "resseq": 578,
    "resname": "LEU",
    "sasa": 0.0,
    "partial_charge_B": -0.06000000000000002,
    "F_metal": 0.0,
    "F_P": 1.8411188950054915,
    "F_hal": 0.0,
    "total_density": 86604.0,
    "centroid": [
      8.768828392028809,
      5.936652183532715,
      7.379549026489258
    ],
    "dipole_rho": [
      -1124.5714111328125,
      -30006.98046875,
      -26530.158203125
    ],
    "curv_rho": 273779456.0,
    "curv_rho_failed": false,
    "gpu_density_B_requested": "vector",
    "gpu_density_B_effective": "vector",
    "gpu_density_B_fallback_from_vector": false,
    "gpu_density_A_requested": null,
    "gpu_density_A_effective": null,
    "gpu_density_A_fallback_from_vector": false,
    "xtb_A_used": false,
    "xtb_A_success": false,
    "xtb_charge_length_mismatch": false
  },
  "B:579": {
    "id": "B:579",
    "chain": "B",
    "resseq": 579,
    "resname": "ASP",
    "sasa": 0.1261194348335266,
    "partial_charge_B": -0.6086042327756772,
    "F_metal": 0.0,
    "F_P": 2.0655437535236696,
    "F_hal": 0.0,
    "total_density": 83408.1640625,
    "centroid": [
      9.046364784240723,
      5.839732646942139,
      7.565968036651611
    ],
    "dipole_rho": [
      -11187.0126953125,
      -33551.3125,
      -25994.775390625
    ],
    "curv_rho": 273927584.0,
    "curv_rho_failed": false,
    "gpu_density_B_requested": "vector",
    "gpu_density_B_effective": "vector",
    "gpu_density_B_fallback_from_vector": false,
    "gpu_density_A_requested": null,
    "gpu_density_A_effective": null,
    "gpu_density_A_fallback_from_vector": false,
    "xtb_A_used": false,
    "xtb_A_success": false,
    "xtb_charge_length_mismatch": false
  },
  "B:580": {
    "id": "B:580",
    "chain": "B",
    "resseq": 580,
    "resname": "LEU",
    "sasa": 0.0,
    "partial_charge_B": -0.06000000000000002,
    "F_metal": 0.0,
    "F_P": 2.0124585267085506,
    "F_hal": 0.0,
    "total_density": 87420.609375,
    "centroid": [
      8.728662490844727,
      5.651551723480225,
      7.5582098960876465
    ],
    "dipole_rho": [
      -1728.6866455078125,
      -21213.560546875,
      -30958.05078125
    ],
    "curv_rho": 270638368.0,
    "curv_rho_failed": false,
    "gpu_density_B_requested": "vector",
    "gpu_density_B_effective": "vector",
    "gpu_density_B_fallback_from_vector": false,
    "gpu_density_A_requested": null,
    "gpu_density_A_effective": null,
    "gpu_density_A_fallback_from_vector": false,
    "xtb_A_used": false,
    "xtb_A_success": false,
    "xtb_charge_length_mismatch": false
  },
  "B:581": {
    "id": "B:581",
    "chain": "B",
    "resseq": 581,
    "resname": "ALA",
    "sasa": 0.0,
    "partial_charge_B": -0.06000000000000002,
    "F_metal": 0.0,
    "F_P": 3.659642512445668,
    "F_hal": 0.0,
    "total_density": 91508.453125,
    "centroid": [
      8.917125701904297,
      5.470645904541016,
      7.495641231536865
    ],
    "dipole_rho": [
      -588.7782592773438,
      -11291.634765625,
      -23021.60546875
    ],
    "curv_rho": 288153152.0,
    "curv_rho_failed": false,
    "gpu_density_B_requested": "vector",
    "gpu_density_B_effective": "vector",
    "gpu_density_B_fallback_from_vector": false,
    "gpu_density_A_requested": null,
    "gpu_density_A_effective": null,
    "gpu_density_A_fallback_from_vector": false,
    "xtb_A_used": false,
    "xtb_A_success": false,
    "xtb_charge_length_mismatch": false
  },
  "B:582": {
    "id": "B:582",
    "chain": "B",
    "resseq": 582,
    "resname": "GLY",
    "sasa": 0.0,
    "partial_charge_B": -0.06000000000000002,
    "F_metal": 0.0,
    "F_P": 3.9522825533843746,
    "F_hal": 0.0,
    "total_density": 88468.75,
    "centroid": [
      8.959977149963379,
      5.291945457458496,
      7.551539421081543
    ],
    "dipole_rho": [
      -1561.190673828125,
      3095.97021484375,
      -18238.767578125
    ],
    "curv_rho": 287740608.0,
    "curv_rho_failed": false,
    "gpu_density_B_requested": "vector",
    "gpu_density_B_effective": "vector",
    "gpu_density_B_fallback_from_vector": false,
    "gpu_density_A_requested": null,
    "gpu_density_A_effective": null,
    "gpu_density_A_fallback_from_vector": false,
    "xtb_A_used": false,
    "xtb_A_success": false,
    "xtb_charge_length_mismatch": false
  },
  "B:583": {
    "id": "B:583",
    "chain": "B",
    "resseq": 583,
    "resname": "ARG",
    "sasa": 0.0,
    "partial_charge_B": 0.4799999999999999,
    "F_metal": 0.0,
    "F_P": 3.351174799464502,
    "F_hal": 0.0,
    "total_density": 102927.4140625,
    "centroid": [
      9.383596420288086,
      5.296314716339111,
      7.572813034057617
    ],
    "dipole_rho": [
      -10730.1181640625,
      3084.67529296875,
      -40321.0078125
    ],
    "curv_rho": 298636448.0,
    "curv_rho_failed": false,
    "gpu_density_B_requested": "vector",
    "gpu_density_B_effective": "vector",
    "gpu_density_B_fallback_from_vector": false,
    "gpu_density_A_requested": null,
    "gpu_density_A_effective": null,
    "gpu_density_A_fallback_from_vector": false,
    "xtb_A_used": false,
    "xtb_A_success": false,
    "xtb_charge_length_mismatch": false
  },
  "B:584": {
    "id": "B:584",
    "chain": "B",
    "resseq": 584,
    "resname": "ASP",
    "sasa": 0.0,
    "partial_charge_B": -0.54,
    "F_metal": 0.0,
    "F_P": 2.038144595433623,
    "F_hal": 0.0,
    "total_density": 84880.640625,
    "centroid": [
      8.943387031555176,
      5.373890399932861,
      7.77860689163208
    ],
    "dipole_rho": [
      -7657.35205078125,
      -11740.8466796875,
      -33495.4609375
    ],
    "curv_rho": 262419744.0,
    "curv_rho_failed": false,
    "gpu_density_B_requested": "vector",
    "gpu_density_B_effective": "vector",
    "gpu_density_B_fallback_from_vector": false,
    "gpu_density_A_requested": null,
    "gpu_density_A_effective": null,
    "gpu_density_A_fallback_from_vector": false,
    "xtb_A_used": false,
    "xtb_A_success": false,
    "xtb_charge_length_mismatch": false
  },
  "B:585": {
    "id": "B:585",
    "chain": "B",
    "resseq": 585,
    "resname": "LEU",
    "sasa": 0.0,
    "partial_charge_B": -0.06000000000000002,
    "F_metal": 0.0,
    "F_P": 1.750515858782694,
    "F_hal": 0.0,
    "total_density": 84729.3671875,
    "centroid": [
      8.664896011352539,
      5.2172675132751465,
      7.758892059326172
    ],
    "dipole_rho": [
      682.7782592773438,
      -1298.0059814453125,
      -27267.666015625
    ],
    "curv_rho": 250886496.0,
    "curv_rho_failed": false,
    "gpu_density_B_requested": "vector",
    "gpu_density_B_effective": "vector",
    "gpu_density_B_fallback_from_vector": false,
    "gpu_density_A_requested": null,
    "gpu_density_A_effective": null,
    "gpu_density_A_fallback_from_vector": false,
    "xtb_A_used": false,
    "xtb_A_success": false,
    "xtb_charge_length_mismatch": false
  },
  "B:586": {
    "id": "B:586",
    "chain": "B",
    "resseq": 586,
    "resname": "THR",
    "sasa": 0.0,
    "partial_charge_B": -0.3,
    "F_metal": 0.0,
    "F_P": 1.810771010829092,
    "F_hal": 0.0,
    "total_density": 84166.15625,
    "centroid": [
      8.944446563720703,
      5.007767677307129,
      7.783828258514404
    ],
    "dipole_rho": [
      -7793.46533203125,
      8015.8623046875,
      -32416.099609375
    ],
    "curv_rho": 251309024.0,
    "curv_rho_failed": false,
    "gpu_density_B_requested": "vector",
    "gpu_density_B_effective": "vector",
    "gpu_density_B_fallback_from_vector": false,
    "gpu_density_A_requested": null,
    "gpu_density_A_effective": null,
    "gpu_density_A_fallback_from_vector": false,
    "xtb_A_used": false,
    "xtb_A_success": false,
    "xtb_charge_length_mismatch": false
  },
  "B:587": {
    "id": "B:587",
    "chain": "B",
    "resseq": 587,
    "resname": "ASP",
    "sasa": 0.0,
    "partial_charge_B": -0.54,
    "F_metal": 0.0,
    "F_P": 1.254974400723848,
    "F_hal": 0.0,
    "total_density": 75226.3359375,
    "centroid": [
      9.055435180664062,
      5.091094970703125,
      8.073246955871582
    ],
    "dipole_rho": [
      -9772.8779296875,
      563.8462524414062,
      -34561.9453125
    ],
    "curv_rho": 224289424.0,
    "curv_rho_failed": false,
    "gpu_density_B_requested": "vector",
    "gpu_density_B_effective": "vector",
    "gpu_density_B_fallback_from_vector": false,
    "gpu_density_A_requested": null,
    "gpu_density_A_effective": null,
    "gpu_density_A_fallback_from_vector": false,
    "xtb_A_used": false,
    "xtb_A_success": false,
    "xtb_charge_length_mismatch": false
  },
  "B:588": {
    "id": "B:588",
    "chain": "B",
    "resseq": 588,
    "resname": "TYR",
    "sasa": 0.0,
    "partial_charge_B": -0.3,
    "F_metal": 0.0,
    "F_P": 0.8820195437629215,
    "F_hal": 0.0,
    "total_density": 78883.296875,
    "centroid": [
      8.633841514587402,
      5.122509002685547,
      8.136998176574707
    ],
    "dipole_rho": [
      10337.7412109375,
      -2524.7509765625,
      -37947.48828125
    ],
    "curv_rho": 214287984.0,
    "curv_rho_failed": false,
    "gpu_density_B_requested": "vector",
    "gpu_density_B_effective": "vector",
    "gpu_density_B_fallback_from_vector": false,
    "gpu_density_A_requested": null,
    "gpu_density_A_effective": null,
    "gpu_density_A_fallback_from_vector": false,
    "xtb_A_used": false,
    "xtb_A_success": false,
    "xtb_charge_length_mismatch": false
  },
  "B:589": {
    "id": "B:589",
    "chain": "B",
    "resseq": 589,
    "resname": "LEU",
    "sasa": 0.0,
    "partial_charge_B": -0.06000000000000002,
    "F_metal": 0.0,
    "F_P": 0.8878910161216198,
    "F_hal": 0.0,
    "total_density": 69298.140625,
    "centroid": [
      8.632043838500977,
      4.792227268218994,
      8.174153327941895
    ],
    "dipole_rho": [
      -877.036376953125,
      7842.13720703125,
      -26186.626953125
    ],
    "curv_rho": 186383744.0,
    "curv_rho_failed": false,
    "gpu_density_B_requested": "vector",
    "gpu_density_B_effective": "vector",
    "gpu_density_B_fallback_from_vector": false,
    "gpu_density_A_requested": null,
    "gpu_density_A_effective": null,
    "gpu_density_A_fallback_from_vector": false,
    "xtb_A_used": false,
    "xtb_A_success": false,
    "xtb_charge_length_mismatch": false
  },
  "B:590": {
    "id": "B:590",
    "chain": "B",
    "resseq": 590,
    "resname": "MET",
    "sasa": 0.0,
    "partial_charge_B": -0.21000000000000002,
    "F_metal": 0.0,
    "F_P": 0.8269902967114601,
    "F_hal": 0.0,
    "total_density": 69387.1640625,
    "centroid": [
      9.000520706176758,
      4.836676597595215,
      8.2712984085083
    ],
    "dipole_rho": [
      -5570.3154296875,
      10267.6201171875,
      -35318.1640625
    ],
    "curv_rho": 189305424.0,
    "curv_rho_failed": false,
    "gpu_density_B_requested": "vector",
    "gpu_density_B_effective": "vector",
    "gpu_density_B_fallback_from_vector": false,
    "gpu_density_A_requested": null,
    "gpu_density_A_effective": null,
    "gpu_density_A_fallback_from_vector": false,
    "xtb_A_used": false,
    "xtb_A_success": false,
    "xtb_charge_length_mismatch": false
  },
  "B:591": {
    "id": "B:591",
    "chain": "B",
    "resseq": 591,
    "resname": "LYS",
    "sasa": 2.3738903999328613,
    "partial_charge_B": 0.29999999999999993,
    "F_metal": 0.0,
    "F_P": 0.5935793945791056,
    "F_hal": 0.0,
    "total_density": 57728.95703125,
    "centroid": [
      8.740541458129883,
      4.923129081726074,
      8.531702041625977
    ],
    "dipole_rho": [
      -720.4802856445312,
      -6422.24560546875,
      -36066.4453125
    ],
    "curv_rho": 154577168.0,
    "curv_rho_failed": false,
    "gpu_density_B_requested": "vector",
    "gpu_density_B_effective": "vector",
    "gpu_density_B_fallback_from_vector": false,
    "gpu_density_A_requested": null,
    "gpu_density_A_effective": null,
    "gpu_density_A_fallback_from_vector": false,
    "xtb_A_used": false,
    "xtb_A_success": false,
    "xtb_charge_length_mismatch": false
  },
  "B:592": {
    "id": "B:592",
    "chain": "B",
    "resseq": 592,
    "resname": "ILE",
    "sasa": 0.0,
    "partial_charge_B": -0.06000000000000002,
    "F_metal": 0.0,
    "F_P": 0.5968985147500718,
    "F_hal": 0.0,
    "total_density": 61542.71875,
    "centroid": [
      8.456863403320312,
      4.87931489944458,
      8.38998794555664
    ],
    "dipole_rho": [
      5033.4990234375,
      3362.6708984375,
      -34028.4453125
    ],
    "curv_rho": 165467584.0,
    "curv_rho_failed": false,
    "gpu_density_B_requested": "vector",
    "gpu_density_B_effective": "vector",
    "gpu_density_B_fallback_from_vector": false,
    "gpu_density_A_requested": null,
    "gpu_density_A_effective": null,
    "gpu_density_A_fallback_from_vector": false,
    "xtb_A_used": false,
    "xtb_A_success": false,
    "xtb_charge_length_mismatch": false
  },
  "B:593": {
    "id": "B:593",
    "chain": "B",
    "resseq": 593,
    "resname": "LEU",
    "sasa": 0.0,
    "partial_charge_B": -0.06000000000000002,
    "F_metal": 0.0,
    "F_P": 0.5757763948625692,
    "F_hal": 0.0,
    "total_density": 58446.53515625,
    "centroid": [
      8.625316619873047,
      4.582938194274902,
      8.398893356323242
    ],
    "dipole_rho": [
      2269.33984375,
      10901.02734375,
      -30875.513671875
    ],
    "curv_rho": 154231888.0,
    "curv_rho_failed": false,
    "gpu_density_B_requested": "vector",
    "gpu_density_B_effective": "vector",
    "gpu_density_B_fallback_from_vector": false,
    "gpu_density_A_requested": null,
    "gpu_density_A_effective": null,
    "gpu_density_A_fallback_from_vector": false,
    "xtb_A_used": false,
    "xtb_A_success": false,
    "xtb_charge_length_mismatch": false
  },
  "B:594": {
    "id": "B:594",
    "chain": "B",
    "resseq": 594,
    "resname": "THR",
    "sasa": 0.0,
    "partial_charge_B": -0.06000000000000002,
    "F_metal": 0.0,
    "F_P": 0.4443789912603487,
    "F_hal": 0.0,
    "total_density": 49925.1796875,
    "centroid": [
      8.660666465759277,
      4.651595115661621,
      8.640668869018555
    ],
    "dipole_rho": [
      -1781.1026611328125,
      7609.3232421875,
      -36732.58984375
    ],
    "curv_rho": 129409520.0,
    "curv_rho_failed": false,
    "gpu_density_B_requested": "vector",
    "gpu_density_B_effective": "vector",
    "gpu_density_B_fallback_from_vector": false,
    "gpu_density_A_requested": null,
    "gpu_density_A_effective": null,
    "gpu_density_A_fallback_from_vector": false,
    "xtb_A_used": false,
    "xtb_A_success": false,
    "xtb_charge_length_mismatch": false
  },
  "B:595": {
    "id": "B:595",
    "chain": "B",
    "resseq": 595,
    "resname": "GLU",
    "sasa": 3.5944039821624756,
    "partial_charge_B": -1.35,
    "F_metal": 0.0,
    "F_P": 0.39954378742884267,
    "F_hal": 0.0,
    "total_density": 45215.88671875,
    "centroid": [
      8.457902908325195,
      4.693478107452393,
      8.777201652526855
    ],
    "dipole_rho": [
      4067.51953125,
      1479.5853271484375,
      -31175.318359375
    ],
    "curv_rho": 111816232.0,
    "curv_rho_failed": false,
    "gpu_density_B_requested": "vector",
    "gpu_density_B_effective": "vector",
    "gpu_density_B_fallback_from_vector": false,
    "gpu_density_A_requested": null,
    "gpu_density_A_effective": null,
    "gpu_density_A_fallback_from_vector": false,
    "xtb_A_used": false,
    "xtb_A_success": false,
    "xtb_charge_length_mismatch": false
  },
  "B:596": {
    "id": "B:596",
    "chain": "B",
    "resseq": 596,
    "resname": "ARG",
    "sasa": 1.3557839393615723,
    "partial_charge_B": 1.1355515648392907,
    "F_metal": 0.0,
    "F_P": 0.3642817036193166,
    "F_hal": 0.0,
    "total_density": 47526.66796875,
    "centroid": [
      8.18715763092041,
      4.363131046295166,
      8.631519317626953
    ],
    "dipole_rho": [
      5876.1767578125,
      11798.0048828125,
      -28774.763671875
    ],
    "curv_rho": 105708656.0,
    "curv_rho_failed": false,
    "gpu_density_B_requested": "vector",
    "gpu_density_B_effective": "vector",
    "gpu_density_B_fallback_from_vector": false,
    "gpu_density_A_requested": null,
    "gpu_density_A_effective": null,
    "gpu_density_A_fallback_from_vector": false,
    "xtb_A_used": false,
    "xtb_A_success": false,
    "xtb_charge_length_mismatch": false
  },
  "B:597": {
    "id": "B:597",
    "chain": "B",
    "resseq": 597,
    "resname": "GLY",
    "sasa": 1.9453895092010498,
    "partial_charge_B": -0.15000000000000005,
    "F_metal": 0.0,
    "F_P": 0.3488162137574922,
    "F_hal": 0.0,
    "total_density": 39048.0703125,
    "centroid": [
      8.509912490844727,
      4.392399311065674,
      8.86943244934082
    ],
    "dipole_rho": [
      -4063.47705078125,
      9085.4482421875,
      -27998.197265625
    ],
    "curv_rho": 92504904.0,
    "curv_rho_failed": false,
    "gpu_density_B_requested": "vector",
    "gpu_density_B_effective": "vector",
    "gpu_density_B_fallback_from_vector": false,
    "gpu_density_A_requested": null,
    "gpu_density_A_effective": null,
    "gpu_density_A_fallback_from_vector": false,
    "xtb_A_used": false,
    "xtb_A_success": false,
    "xtb_charge_length_mismatch": false
  },
  "B:598": {
    "id": "B:598",
    "chain": "B",
    "resseq": 598,
    "resname": "TYR",
    "sasa": 0.0,
    "partial_charge_B": -0.3,
    "F_metal": 0.0,
    "F_P": 0.3954663531773242,
    "F_hal": 0.0,
    "total_density": 45017.83984375,
    "centroid": [
      8.552462577819824,
      4.271486282348633,
      8.730350494384766
    ],
    "dipole_rho": [
      -4294.86572265625,
      13889.244140625,
      -24711.71484375
    ],
    "curv_rho": 98740032.0,
    "curv_rho_failed": false,
    "gpu_density_B_requested": "vector",
    "gpu_density_B_effective": "vector",
    "gpu_density_B_fallback_from_vector": false,
    "gpu_density_A_requested": null,
    "gpu_density_A_effective": null,
    "gpu_density_A_fallback_from_vector": false,
    "xtb_A_used": false,
    "xtb_A_success": false,
    "xtb_charge_length_mismatch": false
  },
  "B:599": {
    "id": "B:599",
    "chain": "B",
    "resseq": 599,
    "resname": "SER",
    "sasa": 2.808364152908325,
    "partial_charge_B": -0.75,
    "F_metal": 0.0,
    "F_P": 0.4297690787946301,
    "F_hal": 0.0,
    "total_density": 42998.3359375,
    "centroid": [
      9.082079887390137,
      4.385892391204834,
      8.71552562713623
    ],
    "dipole_rho": [
      -5543.3115234375,
      10012.5380859375,
      -28329.048828125
    ],
    "curv_rho": 108921728.0,
    "curv_rho_failed": false,
    "gpu_density_B_requested": "vector",
    "gpu_density_B_effective": "vector",
    "gpu_density_B_fallback_from_vector": false,
    "gpu_density_A_requested": null,
    "gpu_density_A_effective": null,
    "gpu_density_A_fallback_from_vector": false,
    "xtb_A_used": false,
    "xtb_A_success": false,
    "xtb_charge_length_mismatch": false
  },
  "B:600": {
    "id": "B:600",
    "chain": "B",
    "resseq": 600,
    "resname": "PHE",
    "sasa": 0.0,
    "partial_charge_B": -0.06000000000000002,
    "F_metal": 0.0,
    "F_P": 0.608924829188425,
    "F_hal": 0.0,
    "total_density": 57084.23046875,
    "centroid": [
      9.043545722961426,
      4.4729437828063965,
      8.468595504760742
    ],
    "dipole_rho": [
      -6627.486328125,
      14369.5654296875,
      -25725.48046875
    ],
    "curv_rho": 141502928.0,
    "curv_rho_failed": false,
    "gpu_density_B_requested": "vector",
    "gpu_density_B_effective": "vector",
    "gpu_density_B_fallback_from_vector": false,
    "gpu_density_A_requested": null,
    "gpu_density_A_effective": null,
    "gpu_density_A_fallback_from_vector": false,
    "xtb_A_used": false,
    "xtb_A_success": false,
    "xtb_charge_length_mismatch": false
  },
  "B:601": {
    "id": "B:601",
    "chain": "B",
    "resseq": 601,
    "resname": "VAL",
    "sasa": 1.2583529949188232,
    "partial_charge_B": -0.13605519314232412,
    "F_metal": 0.0,
    "F_P": 0.5716393988356171,
    "F_hal": 0.0,
    "total_density": 49631.35546875,
    "centroid": [
      9.35169792175293,
      4.625924587249756,
      8.589856147766113
    ],
    "dipole_rho": [
      -12539.119140625,
      3659.056396484375,
      -28715.32421875
    ],
    "curv_rho": 131842184.0,
    "curv_rho_failed": false,
    "gpu_density_B_requested": "vector",
    "gpu_density_B_effective": "vector",
    "gpu_density_B_fallback_from_vector": false,
    "gpu_density_A_requested": null,
    "gpu_density_A_effective": null,
    "gpu_density_A_fallback_from_vector": false,
    "xtb_A_used": false,
    "xtb_A_success": false,
    "xtb_charge_length_mismatch": false
  },
  "B:602": {
    "id": "B:602",
    "chain": "B",
    "resseq": 602,
    "resname": "THR",
    "sasa": 0.0,
    "partial_charge_B": -0.3,
    "F_metal": 0.0,
    "F_P": 0.646097696822805,
    "F_hal": 0.0,
    "total_density": 53636.5546875,
    "centroid": [
      9.606585502624512,
      4.541423320770264,
      8.339059829711914
    ],
    "dipole_rho": [
      -14773.8017578125,
      11382.912109375,
      -28225.732421875
    ],
    "curv_rho": 149168112.0,
    "curv_rho_failed": false,
    "gpu_density_B_requested": "vector",
    "gpu_density_B_effective": "vector",
    "gpu_density_B_fallback_from_vector": false,
    "gpu_density_A_requested": null,
    "gpu_density_A_effective": null,
    "gpu_density_A_fallback_from_vector": false,
    "xtb_A_used": false,
    "xtb_A_success": false,
    "xtb_charge_length_mismatch": false
  },
  "B:603": {
    "id": "B:603",
    "chain": "B",
    "resseq": 603,
    "resname": "THR",
    "sasa": 0.0,
    "partial_charge_B": -0.3,
    "F_metal": 0.0,
    "F_P": 0.8679220373161234,
    "F_hal": 0.0,
    "total_density": 66061.8984375,
    "centroid": [
      9.722525596618652,
      4.6651129722595215,
      8.065720558166504
    ],
    "dipole_rho": [
      -21504.2890625,
      12689.458984375,
      -31090.251953125
    ],
    "curv_rho": 180953424.0,
    "curv_rho_failed": false,
    "gpu_density_B_requested": "vector",
    "gpu_density_B_effective": "vector",
    "gpu_density_B_fallback_from_vector": false,
    "gpu_density_A_requested": null,
    "gpu_density_A_effective": null,
    "gpu_density_A_fallback_from_vector": false,
    "xtb_A_used": false,
    "xtb_A_success": false,
    "xtb_charge_length_mismatch": false
  },
  "B:604": {
    "id": "B:604",
    "chain": "B",
    "resseq": 604,
    "resname": "ALA",
    "sasa": 0.0,
    "partial_charge_B": -0.06000000000000002,
    "F_metal": 0.0,
    "F_P": 0.7559079864117031,
    "F_hal": 0.0,
    "total_density": 59416.85546875,
    "centroid": [
      9.554621696472168,
      4.427249908447266,
      8.129627227783203
    ],
    "dipole_rho": [
      -17890.189453125,
      18923.69140625,
      -22981.939453125
    ],
    "curv_rho": 159519392.0,
    "curv_rho_failed": false,
    "gpu_density_B_requested": "vector",
    "gpu_density_B_effective": "vector",
    "gpu_density_B_fallback_from_vector": false,
    "gpu_density_A_requested": null,
    "gpu_density_A_effective": null,
    "gpu_density_A_fallback_from_vector": false,
    "xtb_A_used": false,
    "xtb_A_success": false,
    "xtb_charge_length_mismatch": false
  },
  "B:605": {
    "id": "B:605",
    "chain": "B",
    "resseq": 605,
    "resname": "GLU",
    "sasa": 0.0,
    "partial_charge_B": -0.06000000000000002,
    "F_metal": 0.0,
    "F_P": 0.7586048208639096,
    "F_hal": 0.0,
    "total_density": 61384.12109375,
    "centroid": [
      9.2562837600708,
      4.49265718460083,
      8.198307037353516
    ],
    "dipole_rho": [
      -16202.7841796875,
      19065.75,
      -26441.4140625
    ],
    "curv_rho": 167017056.0,
    "curv_rho_failed": false,
    "gpu_density_B_requested": "vector",
    "gpu_density_B_effective": "vector",
    "gpu_density_B_fallback_from_vector": false,
    "gpu_density_A_requested": null,
    "gpu_density_A_effective": null,
    "gpu_density_A_fallback_from_vector": false,
    "xtb_A_used": false,
    "xtb_A_success": false,
    "xtb_charge_length_mismatch": false
  },
  "B:606": {
    "id": "B:606",
    "chain": "B",
    "resseq": 606,
    "resname": "ARG",
    "sasa": 0.0,
    "partial_charge_B": 0.4799999999999999,
    "F_metal": 0.0,
    "F_P": 1.3536163419765979,
    "F_hal": 0.0,
    "total_density": 84934.3203125,
    "centroid": [
      9.398117065429688,
      4.877331733703613,
      7.919341564178467
    ],
    "dipole_rho": [
      -15706.8720703125,
      14594.3564453125,
      -36826.3828125
    ],
    "curv_rho": 230840640.0,
    "curv_rho_failed": false,
    "gpu_density_B_requested": "vector",
    "gpu_density_B_effective": "vector",
    "gpu_density_B_fallback_from_vector": false,
    "gpu_density_A_requested": null,
    "gpu_density_A_effective": null,
    "gpu_density_A_fallback_from_vector": false,
    "xtb_A_used": false,
    "xtb_A_success": false,
    "xtb_charge_length_mismatch": false
  },
  "B:607": {
    "id": "B:607",
    "chain": "B",
    "resseq": 607,
    "resname": "GLU",
    "sasa": 0.0,
    "partial_charge_B": -0.54,
    "F_metal": 0.0,
    "F_P": 1.3980784533252344,
    "F_hal": 0.0,
    "total_density": 73120.9140625,
    "centroid": [
      9.480083465576172,
      4.623877048492432,
      7.779394626617432
    ],
    "dipole_rho": [
      -12118.2685546875,
      23124.041015625,
      -17672.939453125
    ],
    "curv_rho": 212826080.0,
    "curv_rho_failed": false,
    "gpu_density_B_requested": "vector",
    "gpu_density_B_effective": "vector",
    "gpu_density_B_fallback_from_vector": false,
    "gpu_density_A_requested": null,
    "gpu_density_A_effective": null,
    "gpu_density_A_fallback_from_vector": false,
    "xtb_A_used": false,
    "xtb_A_success": false,
    "xtb_charge_length_mismatch": false
  },
  "B:608": {
    "id": "B:608",
    "chain": "B",
    "resseq": 608,
    "resname": "ILE",
    "sasa": 0.0,
    "partial_charge_B": -0.06000000000000002,
    "F_metal": 0.0,
    "F_P": 0.8659769764071432,
    "F_hal": 0.0,
    "total_density": 63380.3203125,
    "centroid": [
      9.176794052124023,
      4.383326530456543,
      8.024450302124023
    ],
    "dipole_rho": [
      -8830.884765625,
      25546.279296875,
      -16142.9921875
    ],
    "curv_rho": 170215600.0,
    "curv_rho_failed": false,
    "gpu_density_B_requested": "vector",
    "gpu_density_B_effective": "vector",
    "gpu_density_B_fallback_from_vector": false,
    "gpu_density_A_requested": null,
    "gpu_density_A_effective": null,
    "gpu_density_A_fallback_from_vector": false,
    "xtb_A_used": false,
    "xtb_A_success": false,
    "xtb_charge_length_mismatch": false
  },
  "B:609": {
    "id": "B:609",
    "chain": "B",
    "resseq": 609,
    "resname": "VAL",
    "sasa": 0.0,
    "partial_charge_B": -0.06000000000000002,
    "F_metal": 0.0,
    "F_P": 0.9694312151992451,
    "F_hal": 0.0,
    "total_density": 68605.359375,
    "centroid": [
      8.954732894897461,
      4.608949184417725,
      8.070178031921387
    ],
    "dipole_rho": [
      -4987.36669921875,
      19539.193359375,
      -22509.056640625
    ],
    "curv_rho": 187962624.0,
    "curv_rho_failed": false,
    "gpu_density_B_requested": "vector",
    "gpu_density_B_effective": "vector",
    "gpu_density_B_fallback_from_vector": false,
    "gpu_density_A_requested": null,
    "gpu_density_A_effective": null,
    "gpu_density_A_fallback_from_vector": false,
    "xtb_A_used": false,
    "xtb_A_success": false,
    "xtb_charge_length_mismatch": false
  },
  "B:610": {
    "id": "B:610",
    "chain": "B",
    "resseq": 610,
    "resname": "ARG",
    "sasa": 0.0,
    "partial_charge_B": 0.4799999999999999,
    "F_metal": 0.0,
    "F_P": 1.8114316064434974,
    "F_hal": 0.0,
    "total_density": 82870.390625,
    "centroid": [
      9.170912742614746,
      4.663161277770996,
      7.689425468444824
    ],
    "dipole_rho": [
      -3041.9072265625,
      23589.97265625,
      -12719.3310546875
    ],
    "curv_rho": 238017088.0,
    "curv_rho_failed": false,
    "gpu_density_B_requested": "vector",
    "gpu_density_B_effective": "vector",
    "gpu_density_B_fallback_from_vector": false,
    "gpu_density_A_requested": null,
    "gpu_density_A_effective": null,
    "gpu_density_A_fallback_from_vector": false,
    "xtb_A_used": false,
    "xtb_A_success": false,
    "xtb_charge_length_mismatch": false
  },
  "B:611": {
    "id": "B:611",
    "chain": "B",
    "resseq": 611,
    "resname": "ASP",
    "sasa": 0.4098881483078003,
    "partial_charge_B": -0.7629637484152794,
    "F_metal": 0.0,
    "F_P": 1.150813219399761,
    "F_hal": 0.0,
    "total_density": 66891.8671875,
    "centroid": [
      8.953743934631348,
      4.427621841430664,
      7.7296953201293945
    ],
    "dipole_rho": [
      -2539.77783203125,
      29562.640625,
      -3889.185791015625
    ],
    "curv_rho": 190207520.0,
    "curv_rho_failed": false,
    "gpu_density_B_requested": "vector",
    "gpu_density_B_effective": "vector",
    "gpu_density_B_fallback_from_vector": false,
    "gpu_density_A_requested": null,
    "gpu_density_A_effective": null,
    "gpu_density_A_fallback_from_vector": false,
    "xtb_A_used": false,
    "xtb_A_success": false,
    "xtb_charge_length_mismatch": false
  },
  "B:612": {
    "id": "B:612",
    "chain": "B",
    "resseq": 612,
    "resname": "ILE",
    "sasa": 0.0,
    "partial_charge_B": -0.06000000000000002,
    "F_metal": 0.0,
    "F_P": 0.9005554936542762,
    "F_hal": 0.0,
    "total_density": 68619.4921875,
    "centroid": [
      8.669010162353516,
      4.495613098144531,
      7.9281816482543945
    ],
    "dipole_rho": [
      -2150.51904296875,
      27516.421875,
      -14729.5791015625
    ],
    "curv_rho": 184330464.0,
    "curv_rho_failed": false,
    "gpu_density_B_requested": "vector",
    "gpu_density_B_effective": "vector",
    "gpu_density_B_fallback_from_vector": false,
    "gpu_density_A_requested": null,
    "gpu_density_A_effective": null,
    "gpu_density_A_fallback_from_vector": false,
    "xtb_A_used": false,
    "xtb_A_success": false,
    "xtb_charge_length_mismatch": false
  },
  "B:613": {
    "id": "B:613",
    "chain": "B",
    "resseq": 613,
    "resname": "LYS",
    "sasa": 0.0,
    "partial_charge_B": -0.06000000000000002,
    "F_metal": 0.0,
    "F_P": 1.2776787379677597,
    "F_hal": 0.0,
    "total_density": 76189.4296875,
    "centroid": [
      8.613369941711426,
      4.714921951293945,
      7.728950023651123
    ],
    "dipole_rho": [
      2899.078125,
      24054.634765625,
      -12229.203125
    ],
    "curv_rho": 215018944.0,
    "curv_rho_failed": false,
    "gpu_density_B_requested": "vector",
    "gpu_density_B_effective": "vector",
    "gpu_density_B_fallback_from_vector": false,
    "gpu_density_A_requested": null,
    "gpu_density_A_effective": null,
    "gpu_density_A_fallback_from_vector": false,
    "xtb_A_used": false,
    "xtb_A_success": false,
    "xtb_charge_length_mismatch": false
  },
  "B:614": {
    "id": "B:614",
    "chain": "B",
    "resseq": 614,
    "resname": "GLU",
    "sasa": 0.0,
    "partial_charge_B": -0.54,
    "F_metal": 0.0,
    "F_P": 1.8764859841632333,
    "F_hal": 0.0,
    "total_density": 87671.953125,
    "centroid": [
      8.886384963989258,
      4.748704433441162,
      7.462967872619629
    ],
    "dipole_rho": [
      7466.38818359375,
      35522.1953125,
      -4666.9208984375
    ],
    "curv_rho": 250204320.0,
    "curv_rho_failed": false,
    "gpu_density_B_requested": "vector",
    "gpu_density_B_effective": "vector",
    "gpu_density_B_fallback_from_vector": false,
    "gpu_density_A_requested": null,
    "gpu_density_A_effective": null,
    "gpu_density_A_fallback_from_vector": false,
    "xtb_A_used": false,
    "xtb_A_success": false,
    "xtb_charge_length_mismatch": false
  },
  "B:615": {
    "id": "B:615",
    "chain": "B",
    "resseq": 615,
    "resname": "LYS",
    "sasa": 1.1292911767959595,
    "partial_charge_B": -0.12825466217504403,
    "F_metal": 0.0,
    "F_P": 0.9610832047832725,
    "F_hal": 0.0,
    "total_density": 61283.88671875,
    "centroid": [
      8.500666618347168,
      4.447712421417236,
      7.617809295654297
    ],
    "dipole_rho": [
      7085.41259765625,
      27085.154296875,
      3738.938232421875
    ],
    "curv_rho": 178667024.0,
    "curv_rho_failed": false,
    "gpu_density_B_requested": "vector",
    "gpu_density_B_effective": "vector",
    "gpu_density_B_fallback_from_vector": false,
    "gpu_density_A_requested": null,
    "gpu_density_A_effective": null,
    "gpu_density_A_fallback_from_vector": false,
    "xtb_A_used": false,
    "xtb_A_success": false,
    "xtb_charge_length_mismatch": false
  },
  "B:616": {
    "id": "B:616",
    "chain": "B",
    "resseq": 616,
    "resname": "LEU",
    "sasa": 0.0,
    "partial_charge_B": -0.06000000000000002,
    "F_metal": 0.0,
    "F_P": 0.7561455175417179,
    "F_hal": 0.0,
    "total_density": 62462.2890625,
    "centroid": [
      8.29001235961914,
      4.496365070343018,
      7.771625995635986
    ],
    "dipole_rho": [
      7329.89892578125,
      28273.70703125,
      -6795.06640625
    ],
    "curv_rho": 172585872.0,
    "curv_rho_failed": false,
    "gpu_density_B_requested": "vector",
    "gpu_density_B_effective": "vector",
    "gpu_density_B_fallback_from_vector": false,
    "gpu_density_A_requested": null,
    "gpu_density_A_effective": null,
    "gpu_density_A_fallback_from_vector": false,
    "xtb_A_used": false,
    "xtb_A_success": false,
    "xtb_charge_length_mismatch": false
  },
  "B:617": {
    "id": "B:617",
    "chain": "B",
    "resseq": 617,
    "resname": "CYS",
    "sasa": 0.0,
    "partial_charge_B": -0.21000000000000002,
    "F_metal": 0.0,
    "F_P": 0.9522017922559181,
    "F_hal": 0.0,
    "total_density": 72829.6875,
    "centroid": [
      8.350537300109863,
      4.7846760749816895,
      7.769571781158447
    ],
    "dipole_rho": [
      15939.0947265625,
      22423.75,
      -8684.5283203125
    ],
    "curv_rho": 200963216.0,
    "curv_rho_failed": false,
    "gpu_density_B_requested": "vector",
    "gpu_density_B_effective": "vector",
    "gpu_density_B_fallback_from_vector": false,
    "gpu_density_A_requested": null,
    "gpu_density_A_effective": null,
    "gpu_density_A_fallback_from_vector": false,
    "xtb_A_used": false,
    "xtb_A_success": false,
    "xtb_charge_length_mismatch": false
  },
  "B:618": {
    "id": "B:618",
    "chain": "B",
    "resseq": 618,
    "resname": "TYR",
    "sasa": 0.0,
    "partial_charge_B": -0.3,
    "F_metal": 0.0,
    "F_P": 0.6939381234553595,
    "F_hal": 0.0,
    "total_density": 70329.4453125,
    "centroid": [
      8.066231727600098,
      4.88143253326416,
      7.720152854919434
    ],
    "dipole_rho": [
      30434.90625,
      21432.228515625,
      -3238.428466796875
    ],
    "curv_rho": 193719152.0,
    "curv_rho_failed": false,
    "gpu_density_B_requested": "vector",
    "gpu_density_B_effective": "vector",
    "gpu_density_B_fallback_from_vector": false,
    "gpu_density_A_requested": null,
    "gpu_density_A_effective": null,
    "gpu_density_A_fallback_from_vector": false,
    "xtb_A_used": false,
    "xtb_A_success": false,
    "xtb_charge_length_mismatch": false
  },
  "B:619": {
    "id": "B:619",
    "chain": "B",
    "resseq": 619,
    "resname": "VAL",
    "sasa": 0.0,
    "partial_charge_B": -0.06000000000000002,
    "F_metal": 0.0,
    "F_P": 0.7994916152609135,
    "F_hal": 0.0,
    "total_density": 68375.8046875,
    "centroid": [
      7.895192623138428,
      5.112612247467041,
      7.5295329093933105
    ],
    "dipole_rho": [
      19910.591796875,
      9859.662109375,
      -3895.160888671875
    ],
    "curv_rho": 193807328.0,
    "curv_rho_failed": false,
    "gpu_density_B_requested": "vector",
    "gpu_density_B_effective": "vector",
    "gpu_density_B_fallback_from_vector": false,
    "gpu_density_A_requested": null,
    "gpu_density_A_effective": null,
    "gpu_density_A_fallback_from_vector": false,
    "xtb_A_used": false,
    "xtb_A_success": false,
    "xtb_charge_length_mismatch": false
  },
  "B:620": {
    "id": "B:620",
    "chain": "B",
    "resseq": 620,
    "resname": "ALA",
    "sasa": 0.0,
    "partial_charge_B": -0.06000000000000002,
    "F_metal": 0.0,
    "F_P": 0.5930228284992921,
    "F_hal": 0.0,
    "total_density": 62234.6953125,
    "centroid": [
      7.726946830749512,
      5.19156551361084,
      7.627405166625977
    ],
    "dipole_rho": [
      25317.44140625,
      5969.865234375,
      -10380.5087890625
    ],
    "curv_rho": 176313456.0,
    "curv_rho_failed": false,
    "gpu_density_B_requested": "vector",
    "gpu_density_B_effective": "vector",
    "gpu_density_B_fallback_from_vector": false,
    "gpu_density_A_requested": null,
    "gpu_density_A_effective": null,
    "gpu_density_A_fallback_from_vector": false,
    "xtb_A_used": false,
    "xtb_A_success": false,
    "xtb_charge_length_mismatch": false
  },
  "B:621": {
    "id": "B:621",
    "chain": "B",
    "resseq": 621,
    "resname": "LEU",
    "sasa": 1.5487421751022339,
    "partial_charge_B": -0.15000000000000005,
    "F_metal": 0.0,
    "F_P": 0.4716049043971054,
    "F_hal": 0.0,
    "total_density": 57391.15625,
    "centroid": [
      7.5178728103637695,
      5.317501068115234,
      7.4834160804748535
    ],
    "dipole_rho": [
      32404.3828125,
      8289.4609375,
      -2217.28076171875
    ],
    "curv_rho": 151939344.0,
    "curv_rho_failed": false,
    "gpu_density_B_requested": "vector",
    "gpu_density_B_effective": "vector",
    "gpu_density_B_fallback_from_vector": false,
    "gpu_density_A_requested": null,
    "gpu_density_A_effective": null,
    "gpu_density_A_fallback_from_vector": false,
    "xtb_A_used": false,
    "xtb_A_success": false,
    "xtb_charge_length_mismatch": false
  },
  "B:622": {
    "id": "B:622",
    "chain": "B",
    "resseq": 622,
    "resname": "ASP",
    "sasa": 0.1261194348335266,
    "partial_charge_B": -0.6086042327756772,
    "F_metal": 0.0,
    "F_P": 0.38457485921214973,
    "F_hal": 0.0,
    "total_density": 47075.2265625,
    "centroid": [
      7.329164981842041,
      5.32893705368042,
      7.7997589111328125
    ],
    "dipole_rho": [
      25304.271484375,
      1731.7742919921875,
      -8251.8505859375
    ],
    "curv_rho": 118247456.0,
    "curv_rho_failed": false,
    "gpu_density_B_requested": "vector",
    "gpu_density_B_effective": "vector",
    "gpu_density_B_fallback_from_vector": false,
    "gpu_density_A_requested": null,
    "gpu_density_A_effective": null,
    "gpu_density_A_fallback_from_vector": false,
    "xtb_A_used": false,
    "xtb_A_success": false,
    "xtb_charge_length_mismatch": false
  },
  "B:623": {
    "id": "B:623",
    "chain": "B",
    "resseq": 623,
    "resname": "PHE",
    "sasa": 0.0,
    "partial_charge_B": -0.06000000000000002,
    "F_metal": 0.0,
    "F_P": 0.4602198118732642,
    "F_hal": 0.0,
    "total_density": 58094.35546875,
    "centroid": [
      7.687432289123535,
      5.30039119720459,
      8.008557319641113
    ],
    "dipole_rho": [
      26639.22265625,
      -3390.018798828125,
      -19482.591796875
    ],
    "curv_rho": 156685360.0,
    "curv_rho_failed": false,
    "gpu_density_B_requested": "vector",
    "gpu_density_B_effective": "vector",
    "gpu_density_B_fallback_from_vector": false,
    "gpu_density_A_requested": null,
    "gpu_density_A_effective": null,
    "gpu_density_A_fallback_from_vector": false,
    "xtb_A_used": false,
    "xtb_A_success": false,
    "xtb_charge_length_mismatch": false
  },
  "B:624": {
    "id": "B:624",
    "chain": "B",
    "resseq": 624,
    "resname": "GLU",
    "sasa": 3.9626657962799072,
    "partial_charge_B": -1.35,
    "F_metal": 0.0,
    "F_P": 0.33927254003065654,
    "F_hal": 0.0,
    "total_density": 44733.3828125,
    "centroid": [
      7.449714183807373,
      5.261861324310303,
      8.191903114318848
    ],
    "dipole_rho": [
      23363.3359375,
      -4764.36279296875,
      -20805.92578125
    ],
    "curv_rho": 116198624.0,
    "curv_rho_failed": false,
    "gpu_density_B_requested": "vector",
    "gpu_density_B_effective": "vector",
    "gpu_density_B_fallback_from_vector": false,
    "gpu_density_A_requested": null,
    "gpu_density_A_effective": null,
    "gpu_density_A_fallback_from_vector": false,
    "xtb_A_used": false,
    "xtb_A_success": false,
    "xtb_charge_length_mismatch": false
  },
  "B:625": {
    "id": "B:625",
    "chain": "B",
    "resseq": 625,
    "resname": "ASN",
    "sasa": 4.620807647705078,
    "partial_charge_B": -0.30000000000000004,
    "F_metal": 0.0,
    "F_P": 0.3040826525994689,
    "F_hal": 0.0,
    "total_density": 36592.1171875,
    "centroid": [
      7.14965295791626,
      5.125813007354736,
      8.065168380737305
    ],
    "dipole_rho": [
      21791.619140625,
      1145.3779296875,
      -8348.310546875
    ],
    "curv_rho": 85303968.0,
    "curv_rho_failed": false,
    "gpu_density_B_requested": "vector",
    "gpu_density_B_effective": "vector",
    "gpu_density_B_fallback_from_vector": false,
    "gpu_density_A_requested": null,
    "gpu_density_A_effective": null,
    "gpu_density_A_fallback_from_vector": false,
    "xtb_A_used": false,
    "xtb_A_success": false,
    "xtb_charge_length_mismatch": false
  },
  "B:626": {
    "id": "B:626",
    "chain": "B",
    "resseq": 626,
    "resname": "GLU",
    "sasa": 0.0,
    "partial_charge_B": -0.54,
    "F_metal": 0.0,
    "F_P": 0.38515658386433793,
    "F_hal": 0.0,
    "total_density": 49910.59375,
    "centroid": [
      7.477901458740234,
      4.927768230438232,
      7.945313453674316
    ],
    "dipole_rho": [
      26467.64453125,
      6330.419921875,
      -12938.3740234375
    ],
    "curv_rho": 124502936.0,
    "curv_rho_failed": false,
    "gpu_density_B_requested": "vector",
    "gpu_density_B_effective": "vector",
    "gpu_density_B_fallback_from_vector": false,
    "gpu_density_A_requested": null,
    "gpu_density_A_effective": null,
    "gpu_density_A_fallback_from_vector": false,
    "xtb_A_used": false,
    "xtb_A_success": false,
    "xtb_charge_length_mismatch": false
  },
  "B:627": {
    "id": "B:627",
    "chain": "B",
    "resseq": 627,
    "resname": "MET",
    "sasa": 0.0,
    "partial_charge_B": -0.21000000000000002,
    "F_metal": 0.0,
    "F_P": 0.3793156854098196,
    "F_hal": 0.0,
    "total_density": 52623.43359375,
    "centroid": [
      7.763634204864502,
      5.050160884857178,
      8.304669380187988
    ],
    "dipole_rho": [
      29064.376953125,
      6086.48876953125,
      -22041.615234375
    ],
    "curv_rho": 135176208.0,
    "curv_rho_failed": false,
    "gpu_density_B_requested": "vector",
    "gpu_density_B_effective": "vector",
    "gpu_density_B_fallback_from_vector": false,
    "gpu_density_A_requested": null,
    "gpu_density_A_effective": null,
    "gpu_density_A_fallback_from_vector": false,
    "xtb_A_used": false,
    "xtb_A_success": false,
    "xtb_charge_length_mismatch": false
  },
  "B:628": {
    "id": "B:628",
    "chain": "B",
    "resseq": 628,
    "resname": "ALA",
    "sasa": 0.4839819371700287,
    "partial_charge_B": -0.08925199833234179,
    "F_metal": 0.0,
    "F_P": 0.2882017836942164,
    "F_hal": 0.0,
    "total_density": 35510.53125,
    "centroid": [
      7.34647798538208,
      4.828959941864014,
      8.39037036895752
    ],
    "dipole_rho": [
      20693.349609375,
      2199.52685546875,
      -13461.6611328125
    ],
    "curv_rho": 86146432.0,
    "curv_rho_failed": false,
    "gpu_density_B_requested": "vector",
    "gpu_density_B_effective": "vector",
    "gpu_density_B_fallback_from_vector": false,
    "gpu_density_A_requested": null,
    "gpu_density_A_effective": null,
    "gpu_density_A_fallback_from_vector": false,
    "xtb_A_used": false,
    "xtb_A_success": false,
    "xtb_charge_length_mismatch": false
  },
  "B:629": {
    "id": "B:629",
    "chain": "B",
    "resseq": 629,
    "resname": "THR",
    "sasa": 0.7743710875511169,
    "partial_charge_B": -0.5340159830562133,
    "F_metal": 0.0,
    "F_P": 0.28558813590781057,
    "F_hal": 0.0,
    "total_density": 34549.5078125,
    "centroid": [
      7.270421981811523,
      4.706108093261719,
      8.284880638122559
    ],
    "dipole_rho": [
      20454.529296875,
      7429.40380859375,
      -8563.02734375
    ],
    "curv_rho": 78765232.0,
    "curv_rho_failed": false,
    "gpu_density_B_requested": "vector",
    "gpu_density_B_effective": "vector",
    "gpu_density_B_fallback_from_vector": false,
    "gpu_density_A_requested": null,
    "gpu_density_A_effective": null,
    "gpu_density_A_fallback_from_vector": false,
    "xtb_A_used": false,
    "xtb_A_success": false,
    "xtb_charge_length_mismatch": false
  },
  "B:630": {
    "id": "B:630",
    "chain": "B",
    "resseq": 630,
    "resname": "ALA",
    "sasa": 0.0,
    "partial_charge_B": -0.06000000000000002,
    "F_metal": 0.0,
    "F_P": 0.3139891169689588,
    "F_hal": 0.0,
    "total_density": 39023.46875,
    "centroid": [
      7.522913455963135,
      4.618269920349121,
      8.392556190490723
    ],
    "dipole_rho": [
      18922.20703125,
      8225.76171875,
      -14419.3740234375
    ],
    "curv_rho": 92634464.0,
    "curv_rho_failed": false,
    "gpu_density_B_requested": "vector",
    "gpu_density_B_effective": "vector",
    "gpu_density_B_fallback_from_vector": false,
    "gpu_density_A_requested": null,
    "gpu_density_A_effective": null,
    "gpu_density_A_fallback_from_vector": false,
    "xtb_A_used": false,
    "xtb_A_success": false,
    "xtb_charge_length_mismatch": false
  },
  "B:631": {
    "id": "B:631",
    "chain": "B",
    "resseq": 631,
    "resname": "ALA",
    "sasa": 3.7895689010620117,
    "partial_charge_B": -0.15000000000000005,
    "F_metal": 0.0,
    "F_P": 0.2582218171728145,
    "F_hal": 0.0,
    "total_density": 32123.59765625,
    "centroid": [
      7.425816059112549,
      4.559207439422607,
      8.557151794433594
    ],
    "dipole_rho": [
      17832.349609375,
      5514.583984375,
      -16811.1328125
    ],
    "curv_rho": 76352672.0,
    "curv_rho_failed": false,
    "gpu_density_B_requested": "vector",
    "gpu_density_B_effective": "vector",
    "gpu_density_B_fallback_from_vector": false,
    "gpu_density_A_requested": null,
    "gpu_density_A_effective": null,
    "gpu_density_A_fallback_from_vector": false,
    "xtb_A_used": false,
    "xtb_A_success": false,
    "xtb_charge_length_mismatch": false
  },
  "B:632": {
    "id": "B:632",
    "chain": "B",
    "resseq": 632,
    "resname": "SER",
    "sasa": 2.1295204162597656,
    "partial_charge_B": -0.15000000000000005,
    "F_metal": 0.0,
    "F_P": 0.2396586155890506,
    "F_hal": 0.0,
    "total_density": 28551.904296875,
    "centroid": [
      7.2719502449035645,
      4.456937313079834,
      8.49455451965332
    ],
    "dipole_rho": [
      17515.7421875,
      8580.3349609375,
      -11419.1943359375
    ],
    "curv_rho": 62764908.0,
    "curv_rho_failed": false,
    "gpu_density_B_requested": "vector",
    "gpu_density_B_effective": "vector",
    "gpu_density_B_fallback_from_vector": false,
    "gpu_density_A_requested": null,
    "gpu_density_A_effective": null,
    "gpu_density_A_fallback_from_vector": false,
    "xtb_A_used": false,
    "xtb_A_success": false,
    "xtb_charge_length_mismatch": false
  },
  "B:633": {
    "id": "B:633",
    "chain": "B",
    "resseq": 633,
    "resname": "SER",
    "sasa": 0.9143658876419067,
    "partial_charge_B": -0.5763225997322158,
    "F_metal": 0.0,
    "F_P": 0.2562241708474101,
    "F_hal": 0.0,
    "total_density": 29994.525390625,
    "centroid": [
      7.483613967895508,
      4.23158597946167,
      8.53784465789795
    ],
    "dipole_rho": [
      16102.5224609375,
      10357.703125,
      -10532.2294921875
    ],
    "curv_rho": 65829536.0,
    "curv_rho_failed": false,
    "gpu_density_B_requested": "vector",
    "gpu_density_B_effective": "vector",
    "gpu_density_B_fallback_from_vector": false,
    "gpu_density_A_requested": null,
    "gpu_density_A_effective": null,
    "gpu_density_A_fallback_from_vector": false,
    "xtb_A_used": false,
    "xtb_A_success": false,
    "xtb_charge_length_mismatch": false
  },
  "B:634": {
    "id": "B:634",
    "chain": "B",
    "resseq": 634,
    "resname": "SER",
    "sasa": 7.1809186935424805,
    "partial_charge_B": -0.75,
    "F_metal": 0.0,
    "F_P": 0.22911886048482621,
    "F_hal": 0.0,
    "total_density": 25110.728515625,
    "centroid": [
      7.2877631187438965,
      4.16100549697876,
      8.466699600219727
    ],
    "dipole_rho": [
      15655.23828125,
      12601.96484375,
      -4774.37744140625
    ],
    "curv_rho": 52346184.0,
    "curv_rho_failed": false,
    "gpu_density_B_requested": "vector",
    "gpu_density_B_effective": "vector",
    "gpu_density_B_fallback_from_vector": false,
    "gpu_density_A_requested": null,
    "gpu_density_A_effective": null,
    "gpu_density_A_fallback_from_vector": false,
    "xtb_A_used": false,
    "xtb_A_success": false,
    "xtb_charge_length_mismatch": false
  },
  "B:635": {
    "id": "B:635",
    "chain": "B",
    "resseq": 635,
    "resname": "SER",
    "sasa": 2.4293713569641113,
    "partial_charge_B": -0.75,
    "F_metal": 0.0,
    "F_P": 0.2751070112610364,
    "F_hal": 0.0,
    "total_density": 30645.2109375,
    "centroid": [
      7.410788059234619,
      4.1869988441467285,
      8.178502082824707
    ],
    "dipole_rho": [
      15797.7431640625,
      15480.900390625,
      -5396.5849609375
    ],
    "curv_rho": 69179072.0,
    "curv_rho_failed": false,
    "gpu_density_B_requested": "vector",
    "gpu_density_B_effective": "vector",
    "gpu_density_B_fallback_from_vector": false,
    "gpu_density_A_requested": null,
    "gpu_density_A_effective": null,
    "gpu_density_A_fallback_from_vector": false,
    "xtb_A_used": false,
    "xtb_A_success": false,
    "xtb_charge_length_mismatch": false
  },
  "B:636": {
    "id": "B:636",
    "chain": "B",
    "resseq": 636,
    "resname": "LEU",
    "sasa": 0.0,
    "partial_charge_B": -0.06000000000000002,
    "F_metal": 0.0,
    "F_P": 0.34555578197665093,
    "F_hal": 0.0,
    "total_density": 39685.26171875,
    "centroid": [
      7.607577800750732,
      4.378273963928223,
      8.129833221435547
    ],
    "dipole_rho": [
      18249.630859375,
      17903.37890625,
      -4986.337890625
    ],
    "curv_rho": 98121048.0,
    "curv_rho_failed": false,
    "gpu_density_B_requested": "vector",
    "gpu_density_B_effective": "vector",
    "gpu_density_B_fallback_from_vector": false,
    "gpu_density_A_requested": null,
    "gpu_density_A_effective": null,
    "gpu_density_A_fallback_from_vector": false,
    "xtb_A_used": false,
    "xtb_A_success": false,
    "xtb_charge_length_mismatch": false
  },
  "B:637": {
    "id": "B:637",
    "chain": "B",
    "resseq": 637,
    "resname": "GLU",
    "sasa": 0.0,
    "partial_charge_B": -0.06000000000000002,
    "F_metal": 0.0,
    "F_P": 0.3640213997570406,
    "F_hal": 0.0,
    "total_density": 39680.1171875,
    "centroid": [
      7.795589923858643,
      4.196464538574219,
      8.237079620361328
    ],
    "dipole_rho": [
      12825.0625,
      16888.8203125,
      -7672.552734375
    ],
    "curv_rho": 94196104.0,
    "curv_rho_failed": false,
    "gpu_density_B_requested": "vector",
    "gpu_density_B_effective": "vector",
    "gpu_density_B_fallback_from_vector": false,
    "gpu_density_A_requested": null,
    "gpu_density_A_effective": null,
    "gpu_density_A_fallback_from_vector": false,
    "xtb_A_used": false,
    "xtb_A_success": false,
    "xtb_charge_length_mismatch": false
  },
  "B:638": {
    "id": "B:638",
    "chain": "B",
    "resseq": 638,
    "resname": "LYS",
    "sasa": 5.032647609710693,
    "partial_charge_B": 0.29999999999999993,
    "F_metal": 0.0,
    "F_P": 0.3874850374287198,
    "F_hal": 0.0,
    "total_density": 42906.328125,
    "centroid": [
      8.01900577545166,
      4.129817008972168,
      8.226065635681152
    ],
    "dipole_rho": [
      10263.9453125,
      29707.140625,
      473.8131103515625
    ],
    "curv_rho": 102773152.0,
    "curv_rho_failed": false,
    "gpu_density_B_requested": "vector",
    "gpu_density_B_effective": "vector",
    "gpu_density_B_fallback_from_vector": false,
    "gpu_density_A_requested": null,
    "gpu_density_A_effective": null,
    "gpu_density_A_fallback_from_vector": false,
    "xtb_A_used": false,
    "xtb_A_success": false,
    "xtb_charge_length_mismatch": false
  },
  "B:639": {
    "id": "B:639",
    "chain": "B",
    "resseq": 639,
    "resname": "SER",
    "sasa": 0.0,
    "partial_charge_B": -0.3,
    "F_metal": 0.0,
    "F_P": 0.3972029967647398,
    "F_hal": 0.0,
    "total_density": 39506.5625,
    "centroid": [
      8.238137245178223,
      3.952761173248291,
      8.21120834350586
    ],
    "dipole_rho": [
      6587.8125,
      22790.4296875,
      -6956.83544921875
    ],
    "curv_rho": 93939936.0,
    "curv_rho_failed": false,
    "gpu_density_B_requested": "vector",
    "gpu_density_B_effective": "vector",
    "gpu_density_B_fallback_from_vector": false,
    "gpu_density_A_requested": null,
    "gpu_density_A_effective": null,
    "gpu_density_A_fallback_from_vector": false,
    "xtb_A_used": false,
    "xtb_A_success": false,
    "xtb_charge_length_mismatch": false
  },
  "B:640": {
    "id": "B:640",
    "chain": "B",
    "resseq": 640,
    "resname": "TYR",
    "sasa": 0.0,
    "partial_charge_B": -0.3,
    "F_metal": 0.0,
    "F_P": 0.5681249974669487,
    "F_hal": 0.0,
    "total_density": 54616.61328125,
    "centroid": [
      8.8430757522583,
      4.077423095703125,
      8.080816268920898
    ],
    "dipole_rho": [
      11003.9951171875,
      28111.994140625,
      -9112.2392578125
    ],
    "curv_rho": 134153328.0,
    "curv_rho_failed": false,
    "gpu_density_B_requested": "vector",
    "gpu_density_B_effective": "vector",
    "gpu_density_B_fallback_from_vector": false,
    "gpu_density_A_requested": null,
    "gpu_density_A_effective": null,
    "gpu_density_A_fallback_from_vector": false,
    "xtb_A_used": false,
    "xtb_A_success": false,
    "xtb_charge_length_mismatch": false
  },
  "B:641": {
    "id": "B:641",
    "chain": "B",
    "resseq": 641,
    "resname": "GLU",
    "sasa": 0.9034329652786255,
    "partial_charge_B": -0.11460373118104354,
    "F_metal": 0.0,
    "F_P": 0.4363457075890643,
    "F_hal": 0.0,
    "total_density": 38007.6640625,
    "centroid": [
      8.70582389831543,
      3.8234739303588867,
      8.200823783874512
    ],
    "dipole_rho": [
      -917.3409423828125,
      24326.18359375,
      -5092.12255859375
    ],
    "curv_rho": 91178656.0,
    "curv_rho_failed": false,
    "gpu_density_B_requested": "vector",
    "gpu_density_B_effective": "vector",
    "gpu_density_B_fallback_from_vector": false,
    "gpu_density_A_requested": null,
    "gpu_density_A_effective": null,
    "gpu_density_A_fallback_from_vector": false,
    "xtb_A_used": false,
    "xtb_A_success": false,
    "xtb_charge_length_mismatch": false
  },
  "B:642": {
    "id": "B:642",
    "chain": "B",
    "resseq": 642,
    "resname": "LEU",
    "sasa": 0.0,
    "partial_charge_B": -0.06000000000000002,
    "F_metal": 0.0,
    "F_P": 0.4547773366107779,
    "F_hal": 0.0,
    "total_density": 43196.484375,
    "centroid": [
      8.899659156799316,
      3.9590744972229004,
      8.352917671203613
    ],
    "dipole_rho": [
      -3793.415771484375,
      26174.330078125,
      -9916.6337890625
    ],
    "curv_rho": 100701680.0,
    "curv_rho_failed": false,
    "gpu_density_B_requested": "vector",
    "gpu_density_B_effective": "vector",
    "gpu_density_B_fallback_from_vector": false,
    "gpu_density_A_requested": null,
    "gpu_density_A_effective": null,
    "gpu_density_A_fallback_from_vector": false,
    "xtb_A_used": false,
    "xtb_A_success": false,
    "xtb_charge_length_mismatch": false
  },
  "B:643": {
    "id": "B:643",
    "chain": "B",
    "resseq": 643,
    "resname": "PRO",
    "sasa": 2.712303400039673,
    "partial_charge_B": -0.15000000000000005,
    "F_metal": 0.0,
    "F_P": 0.4444720508207741,
    "F_hal": 0.0,
    "total_density": 37454.5859375,
    "centroid": [
      9.261927604675293,
      3.8207993507385254,
      8.28387451171875
    ],
    "dipole_rho": [
      -3027.464111328125,
      23906.1484375,
      -6365.587890625
    ],
    "curv_rho": 87127760.0,
    "curv_rho_failed": false,
    "gpu_density_B_requested": "vector",
    "gpu_density_B_effective": "vector",
    "gpu_density_B_fallback_from_vector": false,
    "gpu_density_A_requested": null,
    "gpu_density_A_effective": null,
    "gpu_density_A_fallback_from_vector": false,
    "xtb_A_used": false,
    "xtb_A_success": false,
    "xtb_charge_length_mismatch": false
  },
  "B:644": {
    "id": "B:644",
    "chain": "B",
    "resseq": 644,
    "resname": "ASP",
    "sasa": 4.267031669616699,
    "partial_charge_B": -1.35,
    "F_metal": 0.0,
    "F_P": 0.3527973559728951,
    "F_hal": 0.0,
    "total_density": 32088.873046875,
    "centroid": [
      9.182934761047363,
      3.7260944843292236,
      8.510168075561523
    ],
    "dipole_rho": [
      -4090.607177734375,
      21766.50390625,
      -9631.3359375
    ],
    "curv_rho": 71215208.0,
    "curv_rho_failed": false,
    "gpu_density_B_requested": "vector",
    "gpu_density_B_effective": "vector",
    "gpu_density_B_fallback_from_vector": false,
    "gpu_density_A_requested": null,
    "gpu_density_A_effective": null,
    "gpu_density_A_fallback_from_vector": false,
    "xtb_A_used": false,
    "xtb_A_success": false,
    "xtb_charge_length_mismatch": false
  },
  "B:645": {
    "id": "B:645",
    "chain": "B",
    "resseq": 645,
    "resname": "GLY",
    "sasa": 2.113337278366089,
    "partial_charge_B": -0.15000000000000005,
    "F_metal": 0.0,
    "F_P": 0.3344484691932453,
    "F_hal": 0.0,
    "total_density": 30995.048828125,
    "centroid": [
      8.844910621643066,
      3.6684114933013916,
      8.454497337341309
    ],
    "dipole_rho": [
      -3355.607666015625,
      24205.171875,
      -6526.0947265625
    ],
    "curv_rho": 69432744.0,
    "curv_rho_failed": false,
    "gpu_density_B_requested": "vector",
    "gpu_density_B_effective": "vector",
    "gpu_density_B_fallback_from_vector": false,
    "gpu_density_A_requested": null,
    "gpu_density_A_effective": null,
    "gpu_density_A_fallback_from_vector": false,
    "xtb_A_used": false,
    "xtb_A_success": false,
    "xtb_charge_length_mismatch": false
  },
  "B:646": {
    "id": "B:646",
    "chain": "B",
    "resseq": 646,
    "resname": "GLN",
    "sasa": 1.9727321863174438,
    "partial_charge_B": -0.30000000000000004,
    "F_metal": 0.0,
    "F_P": 0.3514541260546408,
    "F_hal": 0.0,
    "total_density": 35336.1875,
    "centroid": [
      8.834856986999512,
      3.795825958251953,
      8.547704696655273
    ],
    "dipole_rho": [
      -3881.481689453125,
      20641.974609375,
      -14546.529296875
    ],
    "curv_rho": 76456192.0,
    "curv_rho_failed": false,
    "gpu_density_B_requested": "vector",
    "gpu_density_B_effective": "vector",
    "gpu_density_B_fallback_from_vector": false,
    "gpu_density_A_requested": null,
    "gpu_density_A_effective": null,
    "gpu_density_A_fallback_from_vector": false,
    "xtb_A_used": false,
    "xtb_A_success": false,
    "xtb_charge_length_mismatch": false
  },
  "B:647": {
    "id": "B:647",
    "chain": "B",
    "resseq": 647,
    "resname": "VAL",
    "sasa": 2.401519536972046,
    "partial_charge_B": -0.15000000000000005,
    "F_metal": 0.0,
    "F_P": 0.3360738770275226,
    "F_hal": 0.0,
    "total_density": 34528.83984375,
    "centroid": [
      8.498991012573242,
      3.7746331691741943,
      8.483112335205078
    ],
    "dipole_rho": [
      1692.0380859375,
      22672.2890625,
      -9608.9931640625
    ],
    "curv_rho": 73764688.0,
    "curv_rho_failed": false,
    "gpu_density_B_requested": "vector",
    "gpu_density_B_effective": "vector",
    "gpu_density_B_fallback_from_vector": false,
    "gpu_density_A_requested": null,
    "gpu_density_A_effective": null,
    "gpu_density_A_fallback_from_vector": false,
    "xtb_A_used": false,
    "xtb_A_success": false,
    "xtb_charge_length_mismatch": false
  },
  "B:648": {
    "id": "B:648",
    "chain": "B",
    "resseq": 648,
    "resname": "ILE",
    "sasa": 0.0,
    "partial_charge_B": -0.06000000000000002,
    "F_metal": 0.0,
    "F_P": 0.39350217629628614,
    "F_hal": 0.0,
    "total_density": 43276.01953125,
    "centroid": [
      8.483810424804688,
      4.060239315032959,
      8.468761444091797
    ],
    "dipole_rho": [
      3870.985107421875,
      23612.564453125,
      -15131.5068359375
    ],
    "curv_rho": 98959984.0,
    "curv_rho_failed": false,
    "gpu_density_B_requested": "vector",
    "gpu_density_B_effective": "vector",
    "gpu_density_B_fallback_from_vector": false,
    "gpu_density_A_requested": null,
    "gpu_density_A_effective": null,
    "gpu_density_A_fallback_from_vector": false,
    "xtb_A_used": false,
    "xtb_A_success": false,
    "xtb_charge_length_mismatch": false
  },
  "B:649": {
    "id": "B:649",
    "chain": "B",
    "resseq": 649,
    "resname": "THR",
    "sasa": 0.5807783007621765,
    "partial_charge_B": -0.4755119827890091,
    "F_metal": 0.0,
    "F_P": 0.36158008386367585,
    "F_hal": 0.0,
    "total_density": 39354.796875,
    "centroid": [
      8.127435684204102,
      4.057519435882568,
      8.503621101379395
    ],
    "dipole_rho": [
      7956.1787109375,
      17184.78125,
      -11001.607421875
    ],
    "curv_rho": 88520168.0,
    "curv_rho_failed": false,
    "gpu_density_B_requested": "vector",
    "gpu_density_B_effective": "vector",
    "gpu_density_B_fallback_from_vector": false,
    "gpu_density_A_requested": null,
    "gpu_density_A_effective": null,
    "gpu_density_A_fallback_from_vector": false,
    "xtb_A_used": false,
    "xtb_A_success": false,
    "xtb_charge_length_mismatch": false
  },
  "B:650": {
    "id": "B:650",
    "chain": "B",
    "resseq": 650,
    "resname": "ILE",
    "sasa": 0.0,
    "partial_charge_B": -0.06000000000000002,
    "F_metal": 0.0,
    "F_P": 0.4835618510135668,
    "F_hal": 0.0,
    "total_density": 54346.08203125,
    "centroid": [
      8.218254089355469,
      4.37876033782959,
      8.231558799743652
    ],
    "dipole_rho": [
      13933.7587890625,
      23284.4296875,
      -13866.6435546875
    ],
    "curv_rho": 133290608.0,
    "curv_rho_failed": false,
    "gpu_density_B_requested": "vector",
    "gpu_density_B_effective": "vector",
    "gpu_density_B_fallback_from_vector": false,
    "gpu_density_A_requested": null,
    "gpu_density_A_effective": null,
    "gpu_density_A_fallback_from_vector": false,
    "xtb_A_used": false,
    "xtb_A_success": false,
    "xtb_charge_length_mismatch": false
  },
  "B:651": {
    "id": "B:651",
    "chain": "B",
    "resseq": 651,
    "resname": "GLY",
    "sasa": 0.0,
    "partial_charge_B": -0.06000000000000002,
    "F_metal": 0.0,
    "F_P": 0.4431906263717218,
    "F_hal": 0.0,
    "total_density": 50221.88671875,
    "centroid": [
      8.007566452026367,
      4.48454475402832,
      8.283473014831543
    ],
    "dipole_rho": [
      14499.8701171875,
      14383.291015625,
      -17265.10546875
    ],
    "curv_rho": 128539648.0,
    "curv_rho_failed": false,
    "gpu_density_B_requested": "vector",
    "gpu_density_B_effective": "vector",
    "gpu_density_B_fallback_from_vector": false,
    "gpu_density_A_requested": null,
    "gpu_density_A_effective": null,
    "gpu_density_A_fallback_from_vector": false,
    "xtb_A_used": false,
    "xtb_A_success": false,
    "xtb_charge_length_mismatch": false
  },
  "B:652": {
    "id": "B:652",
    "chain": "B",
    "resseq": 652,
    "resname": "ASN",
    "sasa": 0.0,
    "partial_charge_B": -0.12,
    "F_metal": 0.0,
    "F_P": 0.4608167575427922,
    "F_hal": 0.0,
    "total_density": 55028.546875,
    "centroid": [
      7.940230369567871,
      4.748003959655762,
      8.313360214233398
    ],
    "dipole_rho": [
      17233.841796875,
      7745.45703125,
      -20586.9921875
    ],
    "curv_rho": 136419152.0,
    "curv_rho_failed": false,
    "gpu_density_B_requested": "vector",
    "gpu_density_B_effective": "vector",
    "gpu_density_B_fallback_from_vector": false,
    "gpu_density_A_requested": null,
    "gpu_density_A_effective": null,
    "gpu_density_A_fallback_from_vector": false,
    "xtb_A_used": false,
    "xtb_A_success": false,
    "xtb_charge_length_mismatch": false
  },
  "B:653": {
    "id": "B:653",
    "chain": "B",
    "resseq": 653,
    "resname": "GLU",
    "sasa": 0.0,
    "partial_charge_B": -0.06000000000000002,
    "F_metal": 0.0,
    "F_P": 0.5949775237609994,
    "F_hal": 0.0,
    "total_density": 60208.81640625,
    "centroid": [
      8.184320449829102,
      4.758190155029297,
      8.214118003845215
    ],
    "dipole_rho": [
      11715.458984375,
      11606.458984375,
      -21588.5625
    ],
    "curv_rho": 160545536.0,
    "curv_rho_failed": false,
    "gpu_density_B_requested": "vector",
    "gpu_density_B_effective": "vector",
    "gpu_density_B_fallback_from_vector": false,
    "gpu_density_A_requested": null,
    "gpu_density_A_effective": null,
    "gpu_density_A_fallback_from_vector": false,
    "xtb_A_used": false,
    "xtb_A_success": false,
    "xtb_charge_length_mismatch": false
  },
  "B:654": {
    "id": "B:654",
    "chain": "B",
    "resseq": 654,
    "resname": "ARG",
    "sasa": 0.031651873141527176,
    "partial_charge_B": 0.495304381742266,
    "F_metal": 0.0,
    "F_P": 0.6307739173865247,
    "F_hal": 0.0,
    "total_density": 66980.09375,
    "centroid": [
      8.124433517456055,
      4.705096244812012,
      7.9515180587768555
    ],
    "dipole_rho": [
      21423.775390625,
      24154.00390625,
      -9868.6025390625
    ],
    "curv_rho": 170012096.0,
    "curv_rho_failed": false,
    "gpu_density_B_requested": "vector",
    "gpu_density_B_effective": "vector",
    "gpu_density_B_fallback_from_vector": false,
    "gpu_density_A_requested": null,
    "gpu_density_A_effective": null,
    "gpu_density_A_fallback_from_vector": false,
    "xtb_A_used": false,
    "xtb_A_success": false,
    "xtb_charge_length_mismatch": false
  },
  "B:655": {
    "id": "B:655",
    "chain": "B",
    "resseq": 655,
    "resname": "PHE",
    "sasa": 0.0,
    "partial_charge_B": -0.06000000000000002,
    "F_metal": 0.0,
    "F_P": 0.5784322965397927,
    "F_hal": 0.0,
    "total_density": 64805.9765625,
    "centroid": [
      7.938014030456543,
      4.9858503341674805,
      7.970085144042969
    ],
    "dipole_rho": [
      24826.853515625,
      10300.865234375,
      -16732.845703125
    ],
    "curv_rho": 169432752.0,
    "curv_rho_failed": false,
    "gpu_density_B_requested": "vector",
    "gpu_density_B_effective": "vector",
    "gpu_density_B_fallback_from_vector": false,
    "gpu_density_A_requested": null,
    "gpu_density_A_effective": null,
    "gpu_density_A_fallback_from_vector": false,
    "xtb_A_used": false,
    "xtb_A_success": false,
    "xtb_charge_length_mismatch": false
  },
  "B:656": {
    "id": "B:656",
    "chain": "B",
    "resseq": 656,
    "resname": "ARG",
    "sasa": 0.0,
    "partial_charge_B": -0.06000000000000002,
    "F_metal": 0.0,
    "F_P": 0.6907616169978517,
    "F_hal": 0.0,
    "total_density": 68242.25,
    "centroid": [
      8.096647262573242,
      5.04567289352417,
      8.027039527893066
    ],
    "dipole_rho": [
      14843.2109375,
      1049.094970703125,
      -25184.091796875
    ],
    "curv_rho": 182254080.0,
    "curv_rho_failed": false,
    "gpu_density_B_requested": "vector",
    "gpu_density_B_effective": "vector",
    "gpu_density_B_fallback_from_vector": false,
    "gpu_density_A_requested": null,
    "gpu_density_A_effective": null,
    "gpu_density_A_fallback_from_vector": false,
    "xtb_A_used": false,
    "xtb_A_success": false,
    "xtb_charge_length_mismatch": false
  },
  "B:657": {
    "id": "B:657",
    "chain": "B",
    "resseq": 657,
    "resname": "CYS",
    "sasa": 0.0,
    "partial_charge_B": -0.21000000000000002,
    "F_metal": 0.0,
    "F_P": 1.0130048382281478,
    "F_hal": 0.0,
    "total_density": 73578.234375,
    "centroid": [
      8.300348281860352,
      5.0600481033325195,
      7.943943977355957
    ],
    "dipole_rho": [
      5445.904296875,
      2468.380859375,
      -20588.97265625
    ],
    "curv_rho": 205573472.0,
    "curv_rho_failed": false,
    "gpu_density_B_requested": "vector",
    "gpu_density_B_effective": "vector",
    "gpu_density_B_fallback_from_vector": false,
    "gpu_density_A_requested": null,
    "gpu_density_A_effective": null,
    "gpu_density_A_fallback_from_vector": false,
    "xtb_A_used": false,
    "xtb_A_success": false,
    "xtb_charge_length_mismatch": false
  },
  "B:658": {
    "id": "B:658",
    "chain": "B",
    "resseq": 658,
    "resname": "PRO",
    "sasa": 0.0,
    "partial_charge_B": -0.06000000000000002,
    "F_metal": 0.0,
    "F_P": 1.1260076390208924,
    "F_hal": 0.0,
    "total_density": 80158.734375,
    "centroid": [
      8.288220405578613,
      5.1628737449646,
      7.716340065002441
    ],
    "dipole_rho": [
      16491.365234375,
      2218.218994140625,
      -17675.30078125
    ],
    "curv_rho": 227592800.0,
    "curv_rho_failed": false,
    "gpu_density_B_requested": "vector",
    "gpu_density_B_effective": "vector",
    "gpu_density_B_fallback_from_vector": false,
    "gpu_density_A_requested": null,
    "gpu_density_A_effective": null,
    "gpu_density_A_fallback_from_vector": false,
    "xtb_A_used": false,
    "xtb_A_success": false,
    "xtb_charge_length_mismatch": false
  },
  "B:659": {
    "id": "B:659",
    "chain": "B",
    "resseq": 659,
    "resname": "GLU",
    "sasa": 0.0,
    "partial_charge_B": -0.54,
    "F_metal": 0.0,
    "F_P": 0.7529576575180762,
    "F_hal": 0.0,
    "total_density": 73698.8125,
    "centroid": [
      8.068183898925781,
      5.365517616271973,
      7.801555633544922
    ],
    "dipole_rho": [
      23825.630859375,
      -7487.28173828125,
      -22734.50390625
    ],
    "curv_rho": 204590848.0,
    "curv_rho_failed": false,
    "gpu_density_B_requested": "vector",
    "gpu_density_B_effective": "vector",
    "gpu_density_B_fallback_from_vector": false,
    "gpu_density_A_requested": null,
    "gpu_density_A_effective": null,
    "gpu_density_A_fallback_from_vector": false,
    "xtb_A_used": false,
    "xtb_A_success": false,
    "xtb_charge_length_mismatch": false
  },
  "B:660": {
    "id": "B:660",
    "chain": "B",
    "resseq": 660,
    "resname": "THR",
    "sasa": 0.0,
    "partial_charge_B": -0.3,
    "F_metal": 0.0,
    "F_P": 1.0357523410109033,
    "F_hal": 0.0,
    "total_density": 75354.828125,
    "centroid": [
      8.296502113342285,
      5.466345310211182,
      7.8744964599609375
    ],
    "dipole_rho": [
      6817.5029296875,
      -9764.7802734375,
      -24526.189453125
    ],
    "curv_rho": 222542304.0,
    "curv_rho_failed": false,
    "gpu_density_B_requested": "vector",
    "gpu_density_B_effective": "vector",
    "gpu_density_B_fallback_from_vector": false,
    "gpu_density_A_requested": null,
    "gpu_density_A_effective": null,
    "gpu_density_A_fallback_from_vector": false,
    "xtb_A_used": false,
    "xtb_A_success": false,
    "xtb_charge_length_mismatch": false
  },
  "B:661": {
    "id": "B:661",
    "chain": "B",
    "resseq": 661,
    "resname": "LEU",
    "sasa": 0.0,
    "partial_charge_B": -0.06000000000000002,
    "F_metal": 0.0,
    "F_P": 1.4311310351867386,
    "F_hal": 0.0,
    "total_density": 86106.9609375,
    "centroid": [
      8.346014022827148,
      5.537590026855469,
      7.483952522277832
    ],
    "dipole_rho": [
      12131.4560546875,
      -9851.4697265625,
      -23257.33203125
    ],
    "curv_rho": 250030976.0,
    "curv_rho_failed": false,
    "gpu_density_B_requested": "vector",
    "gpu_density_B_effective": "vector",
    "gpu_density_B_fallback_from_vector": false,
    "gpu_density_A_requested": null,
    "gpu_density_A_effective": null,
    "gpu_density_A_fallback_from_vector": false,
    "xtb_A_used": false,
    "xtb_A_success": false,
    "xtb_charge_length_mismatch": false
  },
  "B:662": {
    "id": "B:662",
    "chain": "B",
    "resseq": 662,
    "resname": "PHE",
    "sasa": 0.0,
    "partial_charge_B": -0.06000000000000002,
    "F_metal": 0.0,
    "F_P": 0.8768258563879242,
    "F_hal": 0.0,
    "total_density": 81056.5625,
    "centroid": [
      8.053287506103516,
      5.652655124664307,
      7.455684661865234
    ],
    "dipole_rho": [
      23095.701171875,
      -11313.2041015625,
      -22747.91796875
    ],
    "curv_rho": 222823312.0,
    "curv_rho_failed": false,
    "gpu_density_B_requested": "vector",
    "gpu_density_B_effective": "vector",
    "gpu_density_B_fallback_from_vector": false,
    "gpu_density_A_requested": null,
    "gpu_density_A_effective": null,
    "gpu_density_A_fallback_from_vector": false,
    "xtb_A_used": false,
    "xtb_A_success": false,
    "xtb_charge_length_mismatch": false
  },
  "B:663": {
    "id": "B:663",
    "chain": "B",
    "resseq": 663,
    "resname": "GLN",
    "sasa": 0.0,
    "partial_charge_B": -0.12,
    "F_metal": 0.0,
    "F_P": 0.6493155461133469,
    "F_hal": 0.0,
    "total_density": 68942.28125,
    "centroid": [
      8.065152168273926,
      5.655725955963135,
      7.860231876373291
    ],
    "dipole_rho": [
      20228.224609375,
      -15360.8447265625,
      -31250.935546875
    ],
    "curv_rho": 198330240.0,
    "curv_rho_failed": false,
    "gpu_density_B_requested": "vector",
    "gpu_density_B_effective": "vector",
    "gpu_density_B_fallback_from_vector": false,
    "gpu_density_A_requested": null,
    "gpu_density_A_effective": null,
    "gpu_density_A_fallback_from_vector": false,
    "xtb_A_used": false,
    "xtb_A_success": false,
    "xtb_charge_length_mismatch": false
  },
  "B:664": {
    "id": "B:664",
    "chain": "B",
    "resseq": 664,
    "resname": "PRO",
    "sasa": 0.0,
    "partial_charge_B": -0.06000000000000002,
    "F_metal": 0.0,
    "F_P": 0.8428879927648989,
    "F_hal": 0.0,
    "total_density": 69419.0703125,
    "centroid": [
      8.330132484436035,
      5.822380065917969,
      7.826408386230469
    ],
    "dipole_rho": [
      6135.88720703125,
      -20221.1640625,
      -33472.2890625
    ],
    "curv_rho": 216257072.0,
    "curv_rho_failed": false,
    "gpu_density_B_requested": "vector",
    "gpu_density_B_effective": "vector",
    "gpu_density_B_fallback_from_vector": false,
    "gpu_density_A_requested": null,
    "gpu_density_A_effective": null,
    "gpu_density_A_fallback_from_vector": false,
    "xtb_A_used": false,
    "xtb_A_success": false,
    "xtb_charge_length_mismatch": false
  },
  "B:665": {
    "id": "B:665",
    "chain": "B",
    "resseq": 665,
    "resname": "SER",
    "sasa": 1.257617473602295,
    "partial_charge_B": -0.6800536901815634,
    "F_metal": 0.0,
    "F_P": 0.6081839019546682,
    "F_hal": 0.0,
    "total_density": 56903.38671875,
    "centroid": [
      8.235694885253906,
      5.730525970458984,
      8.122461318969727
    ],
    "dipole_rho": [
      6125.37158203125,
      -19750.640625,
      -32855.3515625
    ],
    "curv_rho": 177514080.0,
    "curv_rho_failed": false,
    "gpu_density_B_requested": "vector",
    "gpu_density_B_effective": "vector",
    "gpu_density_B_fallback_from_vector": false,
    "gpu_density_A_requested": null,
    "gpu_density_A_effective": null,
    "gpu_density_A_fallback_from_vector": false,
    "xtb_A_used": false,
    "xtb_A_success": false,
    "xtb_charge_length_mismatch": false
  },
  "B:666": {
    "id": "B:666",
    "chain": "B",
    "resseq": 666,
    "resname": "PHE",
    "sasa": 0.0,
    "partial_charge_B": -0.06000000000000002,
    "F_metal": 0.0,
    "F_P": 0.6532228461088319,
    "F_hal": 0.0,
    "total_density": 66044.421875,
    "centroid": [
      8.155168533325195,
      5.434115409851074,
      8.173003196716309
    ],
    "dipole_rho": [
      6260.74853515625,
      -15970.2978515625,
      -32297.166015625
    ],
    "curv_rho": 175885504.0,
    "curv_rho_failed": false,
    "gpu_density_B_requested": "vector",
    "gpu_density_B_effective": "vector",
    "gpu_density_B_fallback_from_vector": false,
    "gpu_density_A_requested": null,
    "gpu_density_A_effective": null,
    "gpu_density_A_fallback_from_vector": false,
    "xtb_A_used": false,
    "xtb_A_success": false,
    "xtb_charge_length_mismatch": false
  },
  "B:667": {
    "id": "B:667",
    "chain": "B",
    "resseq": 667,
    "resname": "ILE",
    "sasa": 0.03152985870838165,
    "partial_charge_B": -0.06190567313265772,
    "F_metal": 0.0,
    "F_P": 0.8726313815206559,
    "F_hal": 0.0,
    "total_density": 67964.3203125,
    "centroid": [
      8.601425170898438,
      5.49306058883667,
      8.089113235473633
    ],
    "dipole_rho": [
      -2639.594970703125,
      -21946.720703125,
      -38808.56640625
    ],
    "curv_rho": 209838944.0,
    "curv_rho_failed": false,
    "gpu_density_B_requested": "vector",
    "gpu_density_B_effective": "vector",
    "gpu_density_B_fallback_from_vector": false,
    "gpu_density_A_requested": null,
    "gpu_density_A_effective": null,
    "gpu_density_A_fallback_from_vector": false,
    "xtb_A_used": false,
    "xtb_A_success": false,
    "xtb_charge_length_mismatch": false
  },
  "B:668": {
    "id": "B:668",
    "chain": "B",
    "resseq": 668,
    "resname": "GLY",
    "sasa": 2.287804365158081,
    "partial_charge_B": -0.15000000000000005,
    "F_metal": 0.0,
    "F_P": 0.6589778619102225,
    "F_hal": 0.0,
    "total_density": 57784.24609375,
    "centroid": [
      8.576631546020508,
      5.715648174285889,
      8.216777801513672
    ],
    "dipole_rho": [
      -1951.3267822265625,
      -28604.7265625,
      -35431.7421875
    ],
    "curv_rho": 175540832.0,
    "curv_rho_failed": false,
    "gpu_density_B_requested": "vector",
    "gpu_density_B_effective": "vector",
    "gpu_density_B_fallback_from_vector": false,
    "gpu_density_A_requested": null,
    "gpu_density_A_effective": null,
    "gpu_density_A_fallback_from_vector": false,
    "xtb_A_used": false,
    "xtb_A_success": false,
    "xtb_charge_length_mismatch": false
  },
  "B:669": {
    "id": "B:669",
    "chain": "B",
    "resseq": 669,
    "resname": "MET",
    "sasa": 0.0,
    "partial_charge_B": -0.21000000000000002,
    "F_metal": 0.0,
    "F_P": 0.8788788597600219,
    "F_hal": 0.0,
    "total_density": 67949.03125,
    "centroid": [
      8.71607780456543,
      5.882062911987305,
      7.871908664703369
    ],
    "dipole_rho": [
      6086.66162109375,
      -26228.349609375,
      -39427.69140625
    ],
    "curv_rho": 221018720.0,
    "curv_rho_failed": false,
    "gpu_density_B_requested": "vector",
    "gpu_density_B_effective": "vector",
    "gpu_density_B_fallback_from_vector": false,
    "gpu_density_A_requested": null,
    "gpu_density_A_effective": null,
    "gpu_density_A_fallback_from_vector": false,
    "xtb_A_used": false,
    "xtb_A_success": false,
    "xtb_charge_length_mismatch": false
  },
  "B:670": {
    "id": "B:670",
    "chain": "B",
    "resseq": 670,
    "resname": "GLU",
    "sasa": 5.027527332305908,
    "partial_charge_B": -0.15000000000000005,
    "F_metal": 0.0,
    "F_P": 0.6232569944898156,
    "F_hal": 0.0,
    "total_density": 53663.46484375,
    "centroid": [
      8.482728004455566,
      6.177527904510498,
      7.894398212432861
    ],
    "dipole_rho": [
      3538.995361328125,
      -27498.91796875,
      -31761.318359375
    ],
    "curv_rho": 178448368.0,
    "curv_rho_failed": false,
    "gpu_density_B_requested": "vector",
    "gpu_density_B_effective": "vector",
    "gpu_density_B_fallback_from_vector": false,
    "gpu_density_A_requested": null,
    "gpu_density_A_effective": null,
    "gpu_density_A_fallback_from_vector": false,
    "xtb_A_used": false,
    "xtb_A_success": false,
    "xtb_charge_length_mismatch": false
  },
  "B:671": {
    "id": "B:671",
    "chain": "B",
    "resseq": 671,
    "resname": "SER",
    "sasa": 0.0,
    "partial_charge_B": -0.3,
    "F_metal": 0.0,
    "F_P": 0.8082519463186664,
    "F_hal": 0.0,
    "total_density": 63444.21484375,
    "centroid": [
      8.474992752075195,
      6.15134334564209,
      7.697965621948242
    ],
    "dipole_rho": [
      4535.77783203125,
      -27001.19140625,
      -28936.939453125
    ],
    "curv_rho": 208556608.0,
    "curv_rho_failed": false,
    "gpu_density_B_requested": "vector",
    "gpu_density_B_effective": "vector",
    "gpu_density_B_fallback_from_vector": false,
    "gpu_density_A_requested": null,
    "gpu_density_A_effective": null,
    "gpu_density_A_fallback_from_vector": false,
    "xtb_A_used": false,
    "xtb_A_success": false,
    "xtb_charge_length_mismatch": false
  },
  "B:672": {
    "id": "B:672",
    "chain": "B",
    "resseq": 672,
    "resname": "ALA",
    "sasa": 0.0,
    "partial_charge_B": -0.06000000000000002,
    "F_metal": 0.0,
    "F_P": 0.786773722315371,
    "F_hal": 0.0,
    "total_density": 68518.4453125,
    "centroid": [
      8.2880859375,
      6.114808082580566,
      7.526337623596191
    ],
    "dipole_rho": [
      10756.359375,
      -30572.3671875,
      -25341.033203125
    ],
    "curv_rho": 219043888.0,
    "curv_rho_failed": false,
    "gpu_density_B_requested": "vector",
    "gpu_density_B_effective": "vector",
    "gpu_density_B_fallback_from_vector": false,
    "gpu_density_A_requested": null,
    "gpu_density_A_effective": null,
    "gpu_density_A_fallback_from_vector": false,
    "xtb_A_used": false,
    "xtb_A_success": false,
    "xtb_charge_length_mismatch": false
  },
  "B:673": {
    "id": "B:673",
    "chain": "B",
    "resseq": 673,
    "resname": "GLY",
    "sasa": 0.0,
    "partial_charge_B": -0.06000000000000002,
    "F_metal": 0.0,
    "F_P": 0.8698080479037529,
    "F_hal": 0.0,
    "total_density": 74554.2109375,
    "centroid": [
      8.207840919494629,
      6.013688087463379,
      7.41875696182251
    ],
    "dipole_rho": [
      16390.138671875,
      -22663.48828125,
      -23485.94921875
    ],
    "curv_rho": 225727104.0,
    "curv_rho_failed": false,
    "gpu_density_B_requested": "vector",
    "gpu_density_B_effective": "vector",
    "gpu_density_B_fallback_from_vector": false,
    "gpu_density_A_requested": null,
    "gpu_density_A_effective": null,
    "gpu_density_A_fallback_from_vector": false,
    "xtb_A_used": false,
    "xtb_A_success": false,
    "xtb_charge_length_mismatch": false
  },
  "B:674": {
    "id": "B:674",
    "chain": "B",
    "resseq": 674,
    "resname": "ILE",
    "sasa": 0.0,
    "partial_charge_B": -0.06000000000000002,
    "F_metal": 0.0,
    "F_P": 1.1548441150399045,
    "F_hal": 0.0,
    "total_density": 86425.71875,
    "centroid": [
      8.238860130310059,
      5.8163981437683105,
      7.247339725494385
    ],
    "dipole_rho": [
      18973.42578125,
      -19910.5078125,
      -15003.373046875
    ],
    "curv_rho": 248639536.0,
    "curv_rho_failed": false,
    "gpu_density_B_requested": "vector",
    "gpu_density_B_effective": "vector",
    "gpu_density_B_fallback_from_vector": false,
    "gpu_density_A_requested": null,
    "gpu_density_A_effective": null,
    "gpu_density_A_fallback_from_vector": false,
    "xtb_A_used": false,
    "xtb_A_success": false,
    "xtb_charge_length_mismatch": false
  },
  "B:675": {
    "id": "B:675",
    "chain": "B",
    "resseq": 675,
    "resname": "HIS",
    "sasa": 0.0,
    "partial_charge_B": 0.29999999999999993,
    "F_metal": 0.0,
    "F_P": 0.7367033985160616,
    "F_hal": 0.0,
    "total_density": 74464.90625,
    "centroid": [
      7.956052303314209,
      5.986196994781494,
      7.228006362915039
    ],
    "dipole_rho": [
      21925.5703125,
      -19364.841796875,
      -17576.314453125
    ],
    "curv_rho": 210264352.0,
    "curv_rho_failed": false,
    "gpu_density_B_requested": "vector",
    "gpu_density_B_effective": "vector",
    "gpu_density_B_fallback_from_vector": false,
    "gpu_density_A_requested": null,
    "gpu_density_A_effective": null,
    "gpu_density_A_fallback_from_vector": false,
    "xtb_A_used": false,
    "xtb_A_success": false,
    "xtb_charge_length_mismatch": false
  },
  "B:676": {
    "id": "B:676",
    "chain": "B",
    "resseq": 676,
    "resname": "GLU",
    "sasa": 0.8513062000274658,
    "partial_charge_B": -1.0030785793414931,
    "F_metal": 0.0,
    "F_P": 0.6367841604889644,
    "F_hal": 0.0,
    "total_density": 67377.84375,
    "centroid": [
      7.993911266326904,
      6.196717262268066,
      7.249356269836426
    ],
    "dipole_rho": [
      17336.359375,
      -28143.26953125,
      -23311.935546875
    ],
    "curv_rho": 197017936.0,
    "curv_rho_failed": false,
    "gpu_density_B_requested": "vector",
    "gpu_density_B_effective": "vector",
    "gpu_density_B_fallback_from_vector": false,
    "gpu_density_A_requested": null,
    "gpu_density_A_effective": null,
    "gpu_density_A_fallback_from_vector": false,
    "xtb_A_used": false,
    "xtb_A_success": false,
    "xtb_charge_length_mismatch": false
  },
  "B:677": {
    "id": "B:677",
    "chain": "B",
    "resseq": 677,
    "resname": "THR",
    "sasa": 0.0,
    "partial_charge_B": -0.3,
    "F_metal": 0.0,
    "F_P": 0.9402931194061597,
    "F_hal": 0.0,
    "total_density": 76076.53125,
    "centroid": [
      8.271973609924316,
      6.223795413970947,
      7.1164937019348145
    ],
    "dipole_rho": [
      9154.34375,
      -27735.67578125,
      -16261.3671875
    ],
    "curv_rho": 229295968.0,
    "curv_rho_failed": false,
    "gpu_density_B_requested": "vector",
    "gpu_density_B_effective": "vector",
    "gpu_density_B_fallback_from_vector": false,
    "gpu_density_A_requested": null,
    "gpu_density_A_effective": null,
    "gpu_density_A_fallback_from_vector": false,
    "xtb_A_used": false,
    "xtb_A_success": false,
    "xtb_charge_length_mismatch": false
  },
  "B:678": {
    "id": "B:678",
    "chain": "B",
    "resseq": 678,
    "resname": "THR",
    "sasa": 0.0,
    "partial_charge_B": -0.3,
    "F_metal": 0.0,
    "F_P": 0.8676428240980292,
    "F_hal": 0.0,
    "total_density": 80739.5625,
    "centroid": [
      8.192671775817871,
      6.118042945861816,
      6.886376857757568
    ],
    "dipole_rho": [
      20464.072265625,
      -28939.447265625,
      -6775.96923828125
    ],
    "curv_rho": 229025904.0,
    "curv_rho_failed": false,
    "gpu_density_B_requested": "vector",
    "gpu_density_B_effective": "vector",
    "gpu_density_B_fallback_from_vector": false,
    "gpu_density_A_requested": null,
    "gpu_density_A_effective": null,
    "gpu_density_A_fallback_from_vector": false,
    "xtb_A_used": false,
    "xtb_A_success": false,
    "xtb_charge_length_mismatch": false
  },
  "B:679": {
    "id": "B:679",
    "chain": "B",
    "resseq": 679,
    "resname": "TYR",
    "sasa": 1.324989676475525,
    "partial_charge_B": -0.7004136604070799,
    "F_metal": 0.0,
    "F_P": 0.4936586640974398,
    "F_hal": 0.0,
    "total_density": 65340.16015625,
    "centroid": [
      7.960017681121826,
      6.423137664794922,
      6.919663906097412
    ],
    "dipole_rho": [
      29290.974609375,
      -32471.689453125,
      -8706.193359375
    ],
    "curv_rho": 182958096.0,
    "curv_rho_failed": false,
    "gpu_density_B_requested": "vector",
    "gpu_density_B_effective": "vector",
    "gpu_density_B_fallback_from_vector": false,
    "gpu_density_A_requested": null,
    "gpu_density_A_effective": null,
    "gpu_density_A_fallback_from_vector": false,
    "xtb_A_used": false,
    "xtb_A_success": false,
    "xtb_charge_length_mismatch": false
  },
  "B:680": {
    "id": "B:680",
    "chain": "B",
    "resseq": 680,
    "resname": "ASN",
    "sasa": 0.15825936198234558,
    "partial_charge_B": -0.13913047672751752,
    "F_metal": 0.0,
    "F_P": 0.5997695919904056,
    "F_hal": 0.0,
    "total_density": 62113.00390625,
    "centroid": [
      8.137142181396484,
      6.557125091552734,
      7.0176682472229
    ],
    "dipole_rho": [
      12117.03125,
      -29739.681640625,
      -12353.1025390625
    ],
    "curv_rho": 184150672.0,
    "curv_rho_failed": false,
    "gpu_density_B_requested": "vector",
    "gpu_density_B_effective": "vector",
    "gpu_density_B_fallback_from_vector": false,
    "gpu_density_A_requested": null,
    "gpu_density_A_effective": null,
    "gpu_density_A_fallback_from_vector": false,
    "xtb_A_used": false,
    "xtb_A_success": false,
    "xtb_charge_length_mismatch": false
  },
  "B:681": {
    "id": "B:681",
    "chain": "B",
    "resseq": 681,
    "resname": "SER",
    "sasa": 0.0,
    "partial_charge_B": -0.3,
    "F_metal": 0.0,
    "F_P": 0.7025424192961487,
    "F_hal": 0.0,
    "total_density": 69553.421875,
    "centroid": [
      8.312383651733398,
      6.479795932769775,
      6.7226643562316895
    ],
    "dipole_rho": [
      12058.3046875,
      -33744.03125,
      -4470.0888671875
    ],
    "curv_rho": 207501040.0,
    "curv_rho_failed": false,
    "gpu_density_B_requested": "vector",
    "gpu_density_B_effective": "vector",
    "gpu_density_B_fallback_from_vector": false,
    "gpu_density_A_requested": null,
    "gpu_density_A_effective": null,
    "gpu_density_A_fallback_from_vector": false,
    "xtb_A_used": false,
    "xtb_A_success": false,
    "xtb_charge_length_mismatch": false
  },
  "B:682": {
    "id": "B:682",
    "chain": "B",
    "resseq": 682,
    "resname": "ILE",
    "sasa": 0.0,
    "partial_charge_B": -0.06000000000000002,
    "F_metal": 0.0,
    "F_P": 0.5682544159898273,
    "F_hal": 0.0,
    "total_density": 65929.359375,
    "centroid": [
      8.072412490844727,
      6.441007137298584,
      6.644161701202393
    ],
    "dipole_rho": [
      18598.7578125,
      -30223.228515625,
      6353.09521484375
    ],
    "curv_rho": 187806608.0,
    "curv_rho_failed": false,
    "gpu_density_B_requested": "vector",
    "gpu_density_B_effective": "vector",
    "gpu_density_B_fallback_from_vector": false,
    "gpu_density_A_requested": null,
    "gpu_density_A_effective": null,
    "gpu_density_A_fallback_from_vector": false,
    "xtb_A_used": false,
    "xtb_A_success": false,
    "xtb_charge_length_mismatch": false
  },
  "B:683": {
    "id": "B:683",
    "chain": "B",
    "resseq": 683,
    "resname": "MET",
    "sasa": 0.0,
    "partial_charge_B": -0.21000000000000002,
    "F_metal": 0.0,
    "F_P": 0.44063181807883545,
    "F_hal": 0.0,
    "total_density": 54644.203125,
    "centroid": [
      7.877774715423584,
      6.689326286315918,
      6.689425945281982
    ],
    "dipole_rho": [
      12049.7314453125,
      -31369.109375,
      -3189.823486328125
    ],
    "curv_rho": 145922928.0,
    "curv_rho_failed": false,
    "gpu_density_B_requested": "vector",
    "gpu_density_B_effective": "vector",
    "gpu_density_B_fallback_from_vector": false,
    "gpu_density_A_requested": null,
    "gpu_density_A_effective": null,
    "gpu_density_A_fallback_from_vector": false,
    "xtb_A_used": false,
    "xtb_A_success": false,
    "xtb_charge_length_mismatch": false
  },
  "B:684": {
    "id": "B:684",
    "chain": "B",
    "resseq": 684,
    "resname": "LYS",
    "sasa": 4.178047180175781,
    "partial_charge_B": 0.29999999999999993,
    "F_metal": 0.0,
    "F_P": 0.5022908829739094,
    "F_hal": 0.0,
    "total_density": 56061.90625,
    "centroid": [
      8.315465927124023,
      6.8580121994018555,
      6.752408981323242
    ],
    "dipole_rho": [
      5272.2841796875,
      -35553.1328125,
      -6028.04443359375
    ],
    "curv_rho": 158054576.0,
    "curv_rho_failed": false,
    "gpu_density_B_requested": "vector",
    "gpu_density_B_effective": "vector",
    "gpu_density_B_fallback_from_vector": false,
    "gpu_density_A_requested": null,
    "gpu_density_A_effective": null,
    "gpu_density_A_fallback_from_vector": false,
    "xtb_A_used": false,
    "xtb_A_success": false,
    "xtb_charge_length_mismatch": false
  },
  "B:685": {
    "id": "B:685",
    "chain": "B",
    "resseq": 685,
    "resname": "CYS",
    "sasa": 0.0,
    "partial_charge_B": -0.21000000000000002,
    "F_metal": 0.0,
    "F_P": 0.46669651723621697,
    "F_hal": 0.0,
    "total_density": 55917.6953125,
    "centroid": [
      8.194896697998047,
      6.723665237426758,
      6.485613822937012
    ],
    "dipole_rho": [
      10580.3935546875,
      -35578.6875,
      5923.39404296875
    ],
    "curv_rho": 162853904.0,
    "curv_rho_failed": false,
    "gpu_density_B_requested": "vector",
    "gpu_density_B_effective": "vector",
    "gpu_density_B_fallback_from_vector": false,
    "gpu_density_A_requested": null,
    "gpu_density_A_effective": null,
    "gpu_density_A_fallback_from_vector": false,
    "xtb_A_used": false,
    "xtb_A_success": false,
    "xtb_charge_length_mismatch": false
  },
  "B:686": {
    "id": "B:686",
    "chain": "B",
    "resseq": 686,
    "resname": "ASP",
    "sasa": 3.49981427192688,
    "partial_charge_B": -1.35,
    "F_metal": 0.0,
    "F_P": 0.3443658946027823,
    "F_hal": 0.0,
    "total_density": 45008.39453125,
    "centroid": [
      8.109857559204102,
      6.967297554016113,
      6.2381792068481445
    ],
    "dipole_rho": [
      7015.5087890625,
      -34344.28515625,
      7860.37744140625
    ],
    "curv_rho": 119083552.0,
    "curv_rho_failed": false,
    "gpu_density_B_requested": "vector",
    "gpu_density_B_effective": "vector",
    "gpu_density_B_fallback_from_vector": false,
    "gpu_density_A_requested": null,
    "gpu_density_A_effective": null,
    "gpu_density_A_fallback_from_vector": false,
    "xtb_A_used": false,
    "xtb_A_success": false,
    "xtb_charge_length_mismatch": false
  },
  "B:687": {
    "id": "B:687",
    "chain": "B",
    "resseq": 687,
    "resname": "ILE",
    "sasa": 4.129979133605957,
    "partial_charge_B": -0.15000000000000005,
    "F_metal": 0.0,
    "F_P": 0.3049120468306489,
    "F_hal": 0.0,
    "total_density": 40336.78515625,
    "centroid": [
      7.835259914398193,
      6.934830665588379,
      6.279557228088379
    ],
    "dipole_rho": [
      14232.2470703125,
      -28292.994140625,
      7604.78564453125
    ],
    "curv_rho": 105942200.0,
    "curv_rho_failed": false,
    "gpu_density_B_requested": "vector",
    "gpu_density_B_effective": "vector",
    "gpu_density_B_fallback_from_vector": false,
    "gpu_density_A_requested": null,
    "gpu_density_A_effective": null,
    "gpu_density_A_fallback_from_vector": false,
    "xtb_A_used": false,
    "xtb_A_success": false,
    "xtb_charge_length_mismatch": false
  },
  "B:688": {
    "id": "B:688",
    "chain": "B",
    "resseq": 688,
    "resname": "ASP",
    "sasa": 4.824068546295166,
    "partial_charge_B": -1.35,
    "F_metal": 0.0,
    "F_P": 0.29319437156730255,
    "F_hal": 0.0,
    "total_density": 40435.42578125,
    "centroid": [
      7.886921405792236,
      6.8633294105529785,
      6.01807165145874
    ],
    "dipole_rho": [
      11952.57421875,
      -29762.830078125,
      13805.546875
    ],
    "curv_rho": 104235336.0,
    "curv_rho_failed": false,
    "gpu_density_B_requested": "vector",
    "gpu_density_B_effective": "vector",
    "gpu_density_B_fallback_from_vector": false,
    "gpu_density_A_requested": null,
    "gpu_density_A_effective": null,
    "gpu_density_A_fallback_from_vector": false,
    "xtb_A_used": false,
    "xtb_A_success": false,
    "xtb_charge_length_mismatch": false
  },
  "B:689": {
    "id": "B:689",
    "chain": "B",
    "resseq": 689,
    "resname": "ILE",
    "sasa": 0.0,
    "partial_charge_B": -0.06000000000000002,
    "F_metal": 0.0,
    "F_P": 0.396693053554643,
    "F_hal": 0.0,
    "total_density": 51199.1171875,
    "centroid": [
      8.063421249389648,
      6.690367221832275,
      6.167541027069092
    ],
    "dipole_rho": [
      13607.935546875,
      -26177.177734375,
      18388.974609375
    ],
    "curv_rho": 140593776.0,
    "curv_rho_failed": false,
    "gpu_density_B_requested": "vector",
    "gpu_density_B_effective": "vector",
    "gpu_density_B_fallback_from_vector": false,
    "gpu_density_A_requested": null,
    "gpu_density_A_effective": null,
    "gpu_density_A_fallback_from_vector": false,
    "xtb_A_used": false,
    "xtb_A_success": false,
    "xtb_charge_length_mismatch": false
  },
  "B:690": {
    "id": "B:690",
    "chain": "B",
    "resseq": 690,
    "resname": "ARG",
    "sasa": 0.0,
    "partial_charge_B": 0.4799999999999999,
    "F_metal": 0.0,
    "F_P": 0.38766404092942913,
    "F_hal": 0.0,
    "total_density": 55639.6796875,
    "centroid": [
      7.86907434463501,
      6.619735240936279,
      6.3936767578125
    ],
    "dipole_rho": [
      19522.490234375,
      -33387.93359375,
      8898.5400390625
    ],
    "curv_rho": 143415232.0,
    "curv_rho_failed": false,
    "gpu_density_B_requested": "vector",
    "gpu_density_B_effective": "vector",
    "gpu_density_B_fallback_from_vector": false,
    "gpu_density_A_requested": null,
    "gpu_density_A_effective": null,
    "gpu_density_A_fallback_from_vector": false,
    "xtb_A_used": false,
    "xtb_A_success": false,
    "xtb_charge_length_mismatch": false
  },
  "B:691": {
    "id": "B:691",
    "chain": "B",
    "resseq": 691,
    "resname": "LYS",
    "sasa": 0.5162473917007446,
    "partial_charge_B": -0.09120213107416181,
    "F_metal": 0.0,
    "F_P": 0.3653312622936402,
    "F_hal": 0.0,
    "total_density": 47029.6484375,
    "centroid": [
      7.744774341583252,
      6.463425159454346,
      6.1422882080078125
    ],
    "dipole_rho": [
      20912.927734375,
      -17160.91015625,
      15906.7177734375
    ],
    "curv_rho": 126572480.0,
    "curv_rho_failed": false,
    "gpu_density_B_requested": "vector",
    "gpu_density_B_effective": "vector",
    "gpu_density_B_fallback_from_vector": false,
    "gpu_density_A_requested": null,
    "gpu_density_A_effective": null,
    "gpu_density_A_fallback_from_vector": false,
    "xtb_A_used": false,
    "xtb_A_success": false,
    "xtb_charge_length_mismatch": false
  },
  "B:692": {
    "id": "B:692",
    "chain": "B",
    "resseq": 692,
    "resname": "ASP",
    "sasa": 0.5990673303604126,
    "partial_charge_B": -0.8658701137901387,
    "F_metal": 0.0,
    "F_P": 0.4255390054792338,
    "F_hal": 0.0,
    "total_density": 53453.19921875,
    "centroid": [
      7.941643238067627,
      6.3920135498046875,
      6.130924701690674
    ],
    "dipole_rho": [
      19344.3125,
      -15820.7802734375,
      24319.171875
    ],
    "curv_rho": 149789104.0,
    "curv_rho_failed": false,
    "gpu_density_B_requested": "vector",
    "gpu_density_B_effective": "vector",
    "gpu_density_B_fallback_from_vector": false,
    "gpu_density_A_requested": null,
    "gpu_density_A_effective": null,
    "gpu_density_A_fallback_from_vector": false,
    "xtb_A_used": false,
    "xtb_A_success": false,
    "xtb_charge_length_mismatch": false
  },
  "B:693": {
    "id": "B:693",
    "chain": "B",
    "resseq": 693,
    "resname": "LEU",
    "sasa": 0.0,
    "partial_charge_B": -0.06000000000000002,
    "F_metal": 0.0,
    "F_P": 0.5736531839668761,
    "F_hal": 0.0,
    "total_density": 66576.2734375,
    "centroid": [
      8.125900268554688,
      6.363185882568359,
      6.354219913482666
    ],
    "dipole_rho": [
      20002.943359375,
      -21548.3203125,
      17350.306640625
    ],
    "curv_rho": 184385568.0,
    "curv_rho_failed": false,
    "gpu_density_B_requested": "vector",
    "gpu_density_B_effective": "vector",
    "gpu_density_B_fallback_from_vector": false,
    "gpu_density_A_requested": null,
    "gpu_density_A_effective": null,
    "gpu_density_A_fallback_from_vector": false,
    "xtb_A_used": false,
    "xtb_A_success": false,
    "xtb_charge_length_mismatch": false
  },
  "B:694": {
    "id": "B:694",
    "chain": "B",
    "resseq": 694,
    "resname": "TYR",
    "sasa": 0.0,
    "partial_charge_B": -0.3,
    "F_metal": 0.0,
    "F_P": 0.4705195296937321,
    "F_hal": 0.0,
    "total_density": 64382.0625,
    "centroid": [
      7.836276531219482,
      6.307251453399658,
      6.533691883087158
    ],
    "dipole_rho": [
      30434.033203125,
      -21356.984375,
      12156.4326171875
    ],
    "curv_rho": 168154848.0,
    "curv_rho_failed": false,
    "gpu_density_B_requested": "vector",
    "gpu_density_B_effective": "vector",
    "gpu_density_B_fallback_from_vector": false,
    "gpu_density_A_requested": null,
    "gpu_density_A_effective": null,
    "gpu_density_A_fallback_from_vector": false,
    "xtb_A_used": false,
    "xtb_A_success": false,
    "xtb_charge_length_mismatch": false
  },
  "B:695": {
    "id": "B:695",
    "chain": "B",
    "resseq": 695,
    "resname": "ALA",
    "sasa": 0.0,
    "partial_charge_B": -0.06000000000000002,
    "F_metal": 0.0,
    "F_P": 0.4859463260719449,
    "F_hal": 0.0,
    "total_density": 53548.51171875,
    "centroid": [
      7.833441257476807,
      6.094863414764404,
      6.200011730194092
    ],
    "dipole_rho": [
      22195.904296875,
      -7580.17138671875,
      17529.201171875
    ],
    "curv_rho": 155404704.0,
    "curv_rho_failed": false,
    "gpu_density_B_requested": "vector",
    "gpu_density_B_effective": "vector",
    "gpu_density_B_fallback_from_vector": false,
    "gpu_density_A_requested": null,
    "gpu_density_A_effective": null,
    "gpu_density_A_fallback_from_vector": false,
    "xtb_A_used": false,
    "xtb_A_success": false,
    "xtb_charge_length_mismatch": false
  },
  "B:696": {
    "id": "B:696",
    "chain": "B",
    "resseq": 696,
    "resname": "ASN",
    "sasa": 0.0,
    "partial_charge_B": -0.12,
    "F_metal": 0.0,
    "F_P": 0.608857432314291,
    "F_hal": 0.0,
    "total_density": 64861.41796875,
    "centroid": [
      8.116130828857422,
      6.10507869720459,
      6.22562313079834
    ],
    "dipole_rho": [
      23216.732421875,
      -5624.0849609375,
      24802.044921875
    ],
    "curv_rho": 185025392.0,
    "curv_rho_failed": false,
    "gpu_density_B_requested": "vector",
    "gpu_density_B_effective": "vector",
    "gpu_density_B_fallback_from_vector": false,
    "gpu_density_A_requested": null,
    "gpu_density_A_effective": null,
    "gpu_density_A_fallback_from_vector": false,
    "xtb_A_used": false,
    "xtb_A_success": false,
    "xtb_charge_length_mismatch": false
  },
  "B:697": {
    "id": "B:697",
    "chain": "B",
    "resseq": 697,
    "resname": "ASN",
    "sasa": 0.0,
    "partial_charge_B": -0.12,
    "F_metal": 0.0,
    "F_P": 0.9015783474889575,
    "F_hal": 0.0,
    "total_density": 80115.0703125,
    "centroid": [
      8.21239185333252,
      5.9481706619262695,
      6.574001789093018
    ],
    "dipole_rho": [
      27338.658203125,
      -6249.2294921875,
      16357.6982421875
    ],
    "curv_rho": 226082496.0,
    "curv_rho_failed": false,
    "gpu_density_B_requested": "vector",
    "gpu_density_B_effective": "vector",
    "gpu_density_B_fallback_from_vector": false,
    "gpu_density_A_requested": null,
    "gpu_density_A_effective": null,
    "gpu_density_A_fallback_from_vector": false,
    "xtb_A_used": false,
    "xtb_A_success": false,
    "xtb_charge_length_mismatch": false
  },
  "B:698": {
    "id": "B:698",
    "chain": "B",
    "resseq": 698,
    "resname": "VAL",
    "sasa": 0.0,
    "partial_charge_B": -0.06000000000000002,
    "F_metal": 0.0,
    "F_P": 1.2620705490939885,
    "F_hal": 0.0,
    "total_density": 81988.4140625,
    "centroid": [
      8.428278923034668,
      5.8186469078063965,
      6.4347147941589355
    ],
    "dipole_rho": [
      17491.134765625,
      112.74351501464844,
      17884.025390625
    ],
    "curv_rho": 245266000.0,
    "curv_rho_failed": false,
    "gpu_density_B_requested": "vector",
    "gpu_density_B_effective": "vector",
    "gpu_density_B_fallback_from_vector": false,
    "gpu_density_A_requested": null,
    "gpu_density_A_effective": null,
    "gpu_density_A_fallback_from_vector": false,
    "xtb_A_used": false,
    "xtb_A_success": false,
    "xtb_charge_length_mismatch": false
  },
  "B:699": {
    "id": "B:699",
    "chain": "B",
    "resseq": 699,
    "resname": "MET",
    "sasa": 0.0,
    "partial_charge_B": -0.21000000000000002,
    "F_metal": 0.0,
    "F_P": 1.6744746004915454,
    "F_hal": 0.0,
    "total_density": 84682.59375,
    "centroid": [
      8.39466381072998,
      5.566458702087402,
      6.645576477050781
    ],
    "dipole_rho": [
      17233.115234375,
      4562.99755859375,
      7962.42578125
    ],
    "curv_rho": 260060096.0,
    "curv_rho_failed": false,
    "gpu_density_B_requested": "vector",
    "gpu_density_B_effective": "vector",
    "gpu_density_B_fallback_from_vector": false,
    "gpu_density_A_requested": null,
    "gpu_density_A_effective": null,
    "gpu_density_A_fallback_from_vector": false,
    "xtb_A_used": false,
    "xtb_A_success": false,
    "xtb_charge_length_mismatch": false
  },
  "B:700": {
    "id": "B:700",
    "chain": "B",
    "resseq": 700,
    "resname": "SER",
    "sasa": 0.0,
    "partial_charge_B": -0.3,
    "F_metal": 0.0,
    "F_P": 3.4730197790789763,
    "F_hal": 0.0,
    "total_density": 93357.484375,
    "centroid": [
      8.756827354431152,
      5.603062152862549,
      6.636654376983643
    ],
    "dipole_rho": [
      7794.74609375,
      7365.43701171875,
      9171.2333984375
    ],
    "curv_rho": 288909600.0,
    "curv_rho_failed": false,
    "gpu_density_B_requested": "vector",
    "gpu_density_B_effective": "vector",
    "gpu_density_B_fallback_from_vector": false,
    "gpu_density_A_requested": null,
    "gpu_density_A_effective": null,
    "gpu_density_A_fallback_from_vector": false,
    "xtb_A_used": false,
    "xtb_A_success": false,
    "xtb_charge_length_mismatch": false
  },
  "B:701": {
    "id": "B:701",
    "chain": "B",
    "resseq": 701,
    "resname": "GLY",
    "sasa": 0.0,
    "partial_charge_B": -0.06000000000000002,
    "F_metal": 0.0,
    "F_P": 6.644078751350811,
    "F_hal": 0.0,
    "total_density": 91960.59375,
    "centroid": [
      8.85947036743164,
      5.363199710845947,
      6.808250427246094
    ],
    "dipole_rho": [
      5889.62890625,
      11451.369140625,
      2800.283935546875
    ],
    "curv_rho": 300817472.0,
    "curv_rho_failed": false,
    "gpu_density_B_requested": "vector",
    "gpu_density_B_effective": "vector",
    "gpu_density_B_fallback_from_vector": false,
    "gpu_density_A_requested": null,
    "gpu_density_A_effective": null,
    "gpu_density_A_fallback_from_vector": false,
    "xtb_A_used": false,
    "xtb_A_success": false,
    "xtb_charge_length_mismatch": false
  },
  "B:702": {
    "id": "B:702",
    "chain": "B",
    "resseq": 702,
    "resname": "GLY",
    "sasa": 0.0,
    "partial_charge_B": -0.06000000000000002,
    "F_metal": 0.0,
    "F_P": 7.101662603996059,
    "F_hal": 0.0,
    "total_density": 91270.171875,
    "centroid": [
      8.861991882324219,
      5.222454071044922,
      7.038567543029785
    ],
    "dipole_rho": [
      4777.212890625,
      17170.63671875,
      809.3638916015625
    ],
    "curv_rho": 295739936.0,
    "curv_rho_failed": false,
    "gpu_density_B_requested": "vector",
    "gpu_density_B_effective": "vector",
    "gpu_density_B_fallback_from_vector": false,
    "gpu_density_A_requested": null,
    "gpu_density_A_effective": null,
    "gpu_density_A_fallback_from_vector": false,
    "xtb_A_used": false,
    "xtb_A_success": false,
    "xtb_charge_length_mismatch": false
  },
  "B:703": {
    "id": "B:703",
    "chain": "B",
    "resseq": 703,
    "resname": "THR",
    "sasa": 0.0,
    "partial_charge_B": -0.3,
    "F_metal": 0.0,
    "F_P": 4.3143682043692015,
    "F_hal": 0.0,
    "total_density": 94494.0234375,
    "centroid": [
      8.690658569335938,
      5.310871601104736,
      7.271218299865723
    ],
    "dipole_rho": [
      2496.1123046875,
      11734.736328125,
      -5894.6953125
    ],
    "curv_rho": 282014208.0,
    "curv_rho_failed": false,
    "gpu_density_B_requested": "vector",
    "gpu_density_B_effective": "vector",
    "gpu_density_B_fallback_from_vector": false,
    "gpu_density_A_requested": null,
    "gpu_density_A_effective": null,
    "gpu_density_A_fallback_from_vector": false,
    "xtb_A_used": false,
    "xtb_A_success": false,
    "xtb_charge_length_mismatch": false
  },
  "B:704": {
    "id": "B:704",
    "chain": "B",
    "resseq": 704,
    "resname": "THR",
    "sasa": 0.0,
    "partial_charge_B": -0.3,
    "F_metal": 0.0,
    "F_P": 2.863569882835175,
    "F_hal": 0.0,
    "total_density": 91185.046875,
    "centroid": [
      8.572402000427246,
      5.390142917633057,
      6.995986461639404
    ],
    "dipole_rho": [
      15321.8876953125,
      13262.1728515625,
      3578.481201171875
    ],
    "curv_rho": 276890688.0,
    "curv_rho_failed": false,
    "gpu_density_B_requested": "vector",
    "gpu_density_B_effective": "vector",
    "gpu_density_B_fallback_from_vector": false,
    "gpu_density_A_requested": null,
    "gpu_density_A_effective": null,
    "gpu_density_A_fallback_from_vector": false,
    "xtb_A_used": false,
    "xtb_A_success": false,
    "xtb_charge_length_mismatch": false
  },
  "B:705": {
    "id": "B:705",
    "chain": "B",
    "resseq": 705,
    "resname": "MET",
    "sasa": 0.0,
    "partial_charge_B": -0.21000000000000002,
    "F_metal": 0.0,
    "F_P": 2.3916915858725876,
    "F_hal": 0.0,
    "total_density": 85934.875,
    "centroid": [
      8.622048377990723,
      5.1130690574646,
      6.998908519744873
    ],
    "dipole_rho": [
      16852.794921875,
      26893.81640625,
      6484.548828125
    ],
    "curv_rho": 268788096.0,
    "curv_rho_failed": false,
    "gpu_density_B_requested": "vector",
    "gpu_density_B_effective": "vector",
    "gpu_density_B_fallback_from_vector": false,
    "gpu_density_A_requested": null,
    "gpu_density_A_effective": null,
    "gpu_density_A_fallback_from_vector": false,
    "xtb_A_used": false,
    "xtb_A_success": false,
    "xtb_charge_length_mismatch": false
  },
  "B:706": {
    "id": "B:706",
    "chain": "B",
    "resseq": 706,
    "resname": "TYR",
    "sasa": 0.0,
    "partial_charge_B": -0.3,
    "F_metal": 0.0,
    "F_P": 1.6472997940675964,
    "F_hal": 0.0,
    "total_density": 92349.0625,
    "centroid": [
      8.42890453338623,
      5.110644340515137,
      7.371830463409424
    ],
    "dipole_rho": [
      19692.298828125,
      21235.197265625,
      -5608.130859375
    ],
    "curv_rho": 259138016.0,
    "curv_rho_failed": false,
    "gpu_density_B_requested": "vector",
    "gpu_density_B_effective": "vector",
    "gpu_density_B_fallback_from_vector": false,
    "gpu_density_A_requested": null,
    "gpu_density_A_effective": null,
    "gpu_density_A_fallback_from_vector": false,
    "xtb_A_used": false,
    "xtb_A_success": false,
    "xtb_charge_length_mismatch": false
  },
  "B:707": {
    "id": "B:707",
    "chain": "B",
    "resseq": 707,
    "resname": "PRO",
    "sasa": 0.3226546049118042,
    "partial_charge_B": -0.07950133102072095,
    "F_metal": 0.0,
    "F_P": 0.9453667315669635,
    "F_hal": 0.0,
    "total_density": 67043.4609375,
    "centroid": [
      8.093905448913574,
      4.911412715911865,
      7.323636531829834
    ],
    "dipole_rho": [
      19967.77734375,
      19155.134765625,
      7641.62158203125
    ],
    "curv_rho": 202358944.0,
    "curv_rho_failed": false,
    "gpu_density_B_requested": "vector",
    "gpu_density_B_effective": "vector",
    "gpu_density_B_fallback_from_vector": false,
    "gpu_density_A_requested": null,
    "gpu_density_A_effective": null,
    "gpu_density_A_fallback_from_vector": false,
    "xtb_A_used": false,
    "xtb_A_success": false,
    "xtb_charge_length_mismatch": false
  },
  "B:708": {
    "id": "B:708",
    "chain": "B",
    "resseq": 708,
    "resname": "GLY",
    "sasa": 0.0,
    "partial_charge_B": -0.06000000000000002,
    "F_metal": 0.0,
    "F_P": 0.7970981245254354,
    "F_hal": 0.0,
    "total_density": 65694.0390625,
    "centroid": [
      7.9035749435424805,
      5.136154651641846,
      7.221747398376465
    ],
    "dipole_rho": [
      25101.72265625,
      11596.9208984375,
      6334.3603515625
    ],
    "curv_rho": 198076800.0,
    "curv_rho_failed": false,
    "gpu_density_B_requested": "vector",
    "gpu_density_B_effective": "vector",
    "gpu_density_B_fallback_from_vector": false,
    "gpu_density_A_requested": null,
    "gpu_density_A_effective": null,
    "gpu_density_A_fallback_from_vector": false,
    "xtb_A_used": false,
    "xtb_A_success": false,
    "xtb_charge_length_mismatch": false
  },
  "B:709": {
    "id": "B:709",
    "chain": "B",
    "resseq": 709,
    "resname": "ILE",
    "sasa": 0.0,
    "partial_charge_B": -0.06000000000000002,
    "F_metal": 0.0,
    "F_P": 1.1550353778101858,
    "F_hal": 0.0,
    "total_density": 82558.453125,
    "centroid": [
      8.153215408325195,
      5.37349271774292,
      7.180305004119873
    ],
    "dipole_rho": [
      27731.642578125,
      11813.5205078125,
      4719.6591796875
    ],
    "curv_rho": 237496960.0,
    "curv_rho_failed": false,
    "gpu_density_B_requested": "vector",
    "gpu_density_B_effective": "vector",
    "gpu_density_B_fallback_from_vector": false,
    "gpu_density_A_requested": null,
    "gpu_density_A_effective": null,
    "gpu_density_A_fallback_from_vector": false,
    "xtb_A_used": false,
    "xtb_A_success": false,
    "xtb_charge_length_mismatch": false
  },
  "B:710": {
    "id": "B:710",
    "chain": "B",
    "resseq": 710,
    "resname": "ALA",
    "sasa": 0.0,
    "partial_charge_B": -0.06000000000000002,
    "F_metal": 0.0,
    "F_P": 0.8333614325252773,
    "F_hal": 0.0,
    "total_density": 68633.9609375,
    "centroid": [
      7.920896053314209,
      5.400064468383789,
      6.963289260864258
    ],
    "dipole_rho": [
      26382.544921875,
      9121.712890625,
      8216.07421875
    ],
    "curv_rho": 208200688.0,
    "curv_rho_failed": false,
    "gpu_density_B_requested": "vector",
    "gpu_density_B_effective": "vector",
    "gpu_density_B_fallback_from_vector": false,
    "gpu_density_A_requested": null,
    "gpu_density_A_effective": null,
    "gpu_density_A_fallback_from_vector": false,
    "xtb_A_used": false,
    "xtb_A_success": false,
    "xtb_charge_length_mismatch": false
  },
  "B:711": {
    "id": "B:711",
    "chain": "B",
    "resseq": 711,
    "resname": "ASP",
    "sasa": 1.7026124000549316,
    "partial_charge_B": -1.35,
    "F_metal": 0.0,
    "F_P": 0.5999962254297543,
    "F_hal": 0.0,
    "total_density": 60859.83984375,
    "centroid": [
      7.676975727081299,
      5.400160789489746,
      7.0173659324646
    ],
    "dipole_rho": [
      29269.841796875,
      13175.2548828125,
      7105.56689453125
    ],
    "curv_rho": 175263088.0,
    "curv_rho_failed": false,
    "gpu_density_B_requested": "vector",
    "gpu_density_B_effective": "vector",
    "gpu_density_B_fallback_from_vector": false,
    "gpu_density_A_requested": null,
    "gpu_density_A_effective": null,
    "gpu_density_A_fallback_from_vector": false,
    "xtb_A_used": false,
    "xtb_A_success": false,
    "xtb_charge_length_mismatch": false
  },
  "B:712": {
    "id": "B:712",
    "chain": "B",
    "resseq": 712,
    "resname": "ARG",
    "sasa": 0.0,
    "partial_charge_B": 0.4799999999999999,
    "F_metal": 0.0,
    "F_P": 0.649526957342383,
    "F_hal": 0.0,
    "total_density": 75402.90625,
    "centroid": [
      7.782477378845215,
      5.4773359298706055,
      7.389796257019043
    ],
    "dipole_rho": [
      34275.1484375,
      -2887.304931640625,
      -7281.4619140625
    ],
    "curv_rho": 196526512.0,
    "curv_rho_failed": false,
    "gpu_density_B_requested": "vector",
    "gpu_density_B_effective": "vector",
    "gpu_density_B_fallback_from_vector": false,
    "gpu_density_A_requested": null,
    "gpu_density_A_effective": null,
    "gpu_density_A_fallback_from_vector": false,
    "xtb_A_used": false,
    "xtb_A_success": false,
    "xtb_charge_length_mismatch": false
  },
  "B:713": {
    "id": "B:713",
    "chain": "B",
    "resseq": 713,
    "resname": "MET",
    "sasa": 0.0,
    "partial_charge_B": -0.21000000000000002,
    "F_metal": 0.0,
    "F_P": 0.8040356362368549,
    "F_hal": 0.0,
    "total_density": 80539.1796875,
    "centroid": [
      7.990538597106934,
      5.757502555847168,
      7.0405120849609375
    ],
    "dipole_rho": [
      35984.01953125,
      -2714.025390625,
      538.5700073242188
    ],
    "curv_rho": 226951856.0,
    "curv_rho_failed": false,
    "gpu_density_B_requested": "vector",
    "gpu_density_B_effective": "vector",
    "gpu_density_B_fallback_from_vector": false,
    "gpu_density_A_requested": null,
    "gpu_density_A_effective": null,
    "gpu_density_A_fallback_from_vector": false,
    "xtb_A_used": false,
    "xtb_A_success": false,
    "xtb_charge_length_mismatch": false
  },
  "B:714": {
    "id": "B:714",
    "chain": "B",
    "resseq": 714,
    "resname": "GLN",
    "sasa": 0.03226546198129654,
    "partial_charge_B": -0.12390026638427024,
    "F_metal": 0.0,
    "F_P": 0.5198303848787729,
    "F_hal": 0.0,
    "total_density": 60700.26953125,
    "centroid": [
      7.628441333770752,
      5.74814510345459,
      6.84457540512085
    ],
    "dipole_rho": [
      33612.921875,
      596.243408203125,
      7838.30859375
    ],
    "curv_rho": 168141264.0,
    "curv_rho_failed": false,
    "gpu_density_B_requested": "vector",
    "gpu_density_B_effective": "vector",
    "gpu_density_B_fallback_from_vector": false,
    "gpu_density_A_requested": null,
    "gpu_density_A_effective": null,
    "gpu_density_A_fallback_from_vector": false,
    "xtb_A_used": false,
    "xtb_A_success": false,
    "xtb_charge_length_mismatch": false
  },
  "B:715": {
    "id": "B:715",
    "chain": "B",
    "resseq": 715,
    "resname": "LYS",
    "sasa": 0.0,
    "partial_charge_B": -0.06000000000000002,
    "F_metal": 0.0,
    "F_P": 0.471877826434707,
    "F_hal": 0.0,
    "total_density": 57237.2890625,
    "centroid": [
      7.510611534118652,
      5.775286674499512,
      7.079906463623047
    ],
    "dipole_rho": [
      31965.453125,
      -4235.14404296875,
      -2271.920166015625
    ],
    "curv_rho": 160644752.0,
    "curv_rho_failed": false,
    "gpu_density_B_requested": "vector",
    "gpu_density_B_effective": "vector",
    "gpu_density_B_fallback_from_vector": false,
    "gpu_density_A_requested": null,
    "gpu_density_A_effective": null,
    "gpu_density_A_fallback_from_vector": false,
    "xtb_A_used": false,
    "xtb_A_success": false,
    "xtb_charge_length_mismatch": false
  },
  "B:716": {
    "id": "B:716",
    "chain": "B",
    "resseq": 716,
    "resname": "GLU",
    "sasa": 0.0,
    "partial_charge_B": -0.54,
    "F_metal": 0.0,
    "F_P": 0.542934707833711,
    "F_hal": 0.0,
    "total_density": 65370.94921875,
    "centroid": [
      7.639644145965576,
      5.847085952758789,
      7.270767688751221
    ],
    "dipole_rho": [
      28698.505859375,
      -11310.763671875,
      -9671.943359375
    ],
    "curv_rho": 176103712.0,
    "curv_rho_failed": false,
    "gpu_density_B_requested": "vector",
    "gpu_density_B_effective": "vector",
    "gpu_density_B_fallback_from_vector": false,
    "gpu_density_A_requested": null,
    "gpu_density_A_effective": null,
    "gpu_density_A_fallback_from_vector": false,
    "xtb_A_used": false,
    "xtb_A_success": false,
    "xtb_charge_length_mismatch": false
  },
  "B:717": {
    "id": "B:717",
    "chain": "B",
    "resseq": 717,
    "resname": "ILE",
    "sasa": 0.0,
    "partial_charge_B": -0.06000000000000002,
    "F_metal": 0.0,
    "F_P": 0.5394876332832086,
    "F_hal": 0.0,
    "total_density": 62522.15625,
    "centroid": [
      7.698057651519775,
      6.091337203979492,
      6.923271656036377
    ],
    "dipole_rho": [
      28194.767578125,
      -10484.212890625,
      -2052.509521484375
    ],
    "curv_rho": 175216944.0,
    "curv_rho_failed": false,
    "gpu_density_B_requested": "vector",
    "gpu_density_B_effective": "vector",
    "gpu_density_B_fallback_from_vector": false,
    "gpu_density_A_requested": null,
    "gpu_density_A_effective": null,
    "gpu_density_A_fallback_from_vector": false,
    "xtb_A_used": false,
    "xtb_A_success": false,
    "xtb_charge_length_mismatch": false
  },
  "B:718": {
    "id": "B:718",
    "chain": "B",
    "resseq": 718,
    "resname": "THR",
    "sasa": 0.0,
    "partial_charge_B": -0.3,
    "F_metal": 0.0,
    "F_P": 0.3959897549344697,
    "F_hal": 0.0,
    "total_density": 51515.92578125,
    "centroid": [
      7.4197516441345215,
      6.058915138244629,
      6.862499237060547
    ],
    "dipole_rho": [
      30758.46875,
      -9266.181640625,
      301.6621398925781
    ],
    "curv_rho": 137751232.0,
    "curv_rho_failed": false,
    "gpu_density_B_requested": "vector",
    "gpu_density_B_effective": "vector",
    "gpu_density_B_fallback_from_vector": false,
    "gpu_density_A_requested": null,
    "gpu_density_A_effective": null,
    "gpu_density_A_fallback_from_vector": false,
    "xtb_A_used": false,
    "xtb_A_success": false,
    "xtb_charge_length_mismatch": false
  },
  "B:719": {
    "id": "B:719",
    "chain": "B",
    "resseq": 719,
    "resname": "ALA",
    "sasa": 1.1350748538970947,
    "partial_charge_B": -0.12860422917315656,
    "F_metal": 0.0,
    "F_P": 0.37090357581859823,
    "F_hal": 0.0,
    "total_density": 49527.3046875,
    "centroid": [
      7.396613597869873,
      6.11251163482666,
      7.062078475952148
    ],
    "dipole_rho": [
      30062.76171875,
      -15058.701171875,
      -8200.755859375
    ],
    "curv_rho": 137131072.0,
    "curv_rho_failed": false,
    "gpu_density_B_requested": "vector",
    "gpu_density_B_effective": "vector",
    "gpu_density_B_fallback_from_vector": false,
    "gpu_density_A_requested": null,
    "gpu_density_A_effective": null,
    "gpu_density_A_fallback_from_vector": false,
    "xtb_A_used": false,
    "xtb_A_success": false,
    "xtb_charge_length_mismatch": false
  },
  "B:720": {
    "id": "B:720",
    "chain": "B",
    "resseq": 720,
    "resname": "LEU",
    "sasa": 0.6453092098236084,
    "partial_charge_B": -0.09900266204144188,
    "F_metal": 0.0,
    "F_P": 0.4190012241868376,
    "F_hal": 0.0,
    "total_density": 53458.8125,
    "centroid": [
      7.558210372924805,
      6.291365146636963,
      7.148159503936768
    ],
    "dipole_rho": [
      24475.345703125,
      -20035.564453125,
      -7590.728515625
    ],
    "curv_rho": 143683248.0,
    "curv_rho_failed": false,
    "gpu_density_B_requested": "vector",
    "gpu_density_B_effective": "vector",
    "gpu_density_B_fallback_from_vector": false,
    "gpu_density_A_requested": null,
    "gpu_density_A_effective": null,
    "gpu_density_A_fallback_from_vector": false,
    "xtb_A_used": false,
    "xtb_A_success": false,
    "xtb_charge_length_mismatch": false
  },
  "B:721": {
    "id": "B:721",
    "chain": "B",
    "resseq": 721,
    "resname": "ALA",
    "sasa": 0.0,
    "partial_charge_B": -0.06000000000000002,
    "F_metal": 0.0,
    "F_P": 0.360394286764555,
    "F_hal": 0.0,
    "total_density": 44798.89453125,
    "centroid": [
      7.380613327026367,
      6.408857345581055,
      6.847473621368408
    ],
    "dipole_rho": [
      21817.658203125,
      -14661.9521484375,
      -855.0531005859375
    ],
    "curv_rho": 117881728.0,
    "curv_rho_failed": false,
    "gpu_density_B_requested": "vector",
    "gpu_density_B_effective": "vector",
    "gpu_density_B_fallback_from_vector": false,
    "gpu_density_A_requested": null,
    "gpu_density_A_effective": null,
    "gpu_density_A_fallback_from_vector": false,
    "xtb_A_used": false,
    "xtb_A_success": false,
    "xtb_charge_length_mismatch": false
  },
  "B:722": {
    "id": "B:722",
    "chain": "B",
    "resseq": 722,
    "resname": "PRO",
    "sasa": 0.06453092396259308,
    "partial_charge_B": -0.06390026638427024,
    "F_metal": 0.0,
    "F_P": 0.30728104933635797,
    "F_hal": 0.0,
    "total_density": 41782.1875,
    "centroid": [
      7.323570251464844,
      6.482656478881836,
      6.702355861663818
    ],
    "dipole_rho": [
      24092.712890625,
      -18251.09375,
      2989.699462890625
    ],
    "curv_rho": 104784624.0,
    "curv_rho_failed": false,
    "gpu_density_B_requested": "vector",
    "gpu_density_B_effective": "vector",
    "gpu_density_B_fallback_from_vector": false,
    "gpu_density_A_requested": null,
    "gpu_density_A_effective": null,
    "gpu_density_A_fallback_from_vector": false,
    "xtb_A_used": false,
    "xtb_A_success": false,
    "xtb_charge_length_mismatch": false
  },
  "B:723": {
    "id": "B:723",
    "chain": "B",
    "resseq": 723,
    "resname": "SER",
    "sasa": 5.489238739013672,
    "partial_charge_B": -0.75,
    "F_metal": 0.0,
    "F_P": 0.26016356061144275,
    "F_hal": 0.0,
    "total_density": 32878.94921875,
    "centroid": [
      7.059728622436523,
      6.416167736053467,
      6.654298782348633
    ],
    "dipole_rho": [
      23665.00390625,
      -9769.9521484375,
      1684.4310302734375
    ],
    "curv_rho": 78317848.0,
    "curv_rho_failed": false,
    "gpu_density_B_requested": "vector",
    "gpu_density_B_effective": "vector",
    "gpu_density_B_fallback_from_vector": false,
    "gpu_density_A_requested": null,
    "gpu_density_A_effective": null,
    "gpu_density_A_fallback_from_vector": false,
    "xtb_A_used": false,
    "xtb_A_success": false,
    "xtb_charge_length_mismatch": false
  },
  "B:724": {
    "id": "B:724",
    "chain": "B",
    "resseq": 724,
    "resname": "THR",
    "sasa": 5.667686939239502,
    "partial_charge_B": -0.75,
    "F_metal": 0.0,
    "F_P": 0.25499196888717746,
    "F_hal": 0.0,
    "total_density": 29393.0078125,
    "centroid": [
      7.062042236328125,
      6.534078121185303,
      6.420098781585693
    ],
    "dipole_rho": [
      18789.203125,
      -8309.6279296875,
      5173.14697265625
    ],
    "curv_rho": 68519424.0,
    "curv_rho_failed": false,
    "gpu_density_B_requested": "vector",
    "gpu_density_B_effective": "vector",
    "gpu_density_B_fallback_from_vector": false,
    "gpu_density_A_requested": null,
    "gpu_density_A_effective": null,
    "gpu_density_A_fallback_from_vector": false,
    "xtb_A_used": false,
    "xtb_A_success": false,
    "xtb_charge_length_mismatch": false
  },
  "B:725": {
    "id": "B:725",
    "chain": "B",
    "resseq": 725,
    "resname": "MET",
    "sasa": 0.0,
    "partial_charge_B": -0.21000000000000002,
    "F_metal": 0.0,
    "F_P": 0.334624383425611,
    "F_hal": 0.0,
    "total_density": 46774.28125,
    "centroid": [
      7.507829666137695,
      6.416554927825928,
      6.456702709197998
    ],
    "dipole_rho": [
      30165.53125,
      -11817.2802734375,
      11382.6298828125
    ],
    "curv_rho": 123582128.0,
    "curv_rho_failed": false,
    "gpu_density_B_requested": "vector",
    "gpu_density_B_effective": "vector",
    "gpu_density_B_fallback_from_vector": false,
    "gpu_density_A_requested": null,
    "gpu_density_A_effective": null,
    "gpu_density_A_fallback_from_vector": false,
    "xtb_A_used": false,
    "xtb_A_success": false,
    "xtb_charge_length_mismatch": false
  },
  "B:726": {
    "id": "B:726",
    "chain": "B",
    "resseq": 726,
    "resname": "LYS",
    "sasa": 6.140463352203369,
    "partial_charge_B": 0.29999999999999993,
    "F_metal": 0.0,
    "F_P": 0.34371633920787836,
    "F_hal": 0.0,
    "total_density": 45020.36328125,
    "centroid": [
      7.4484543800354,
      6.1879191398620605,
      6.350858211517334
    ],
    "dipole_rho": [
      26531.970703125,
      -2611.320556640625,
      21296.732421875
    ],
    "curv_rho": 116293544.0,
    "curv_rho_failed": false,
    "gpu_density_B_requested": "vector",
    "gpu_density_B_effective": "vector",
    "gpu_density_B_fallback_from_vector": false,
    "gpu_density_A_requested": null,
    "gpu_density_A_effective": null,
    "gpu_density_A_fallback_from_vector": false,
    "xtb_A_used": false,
    "xtb_A_success": false,
    "xtb_charge_length_mismatch": false
  },
  "B:727": {
    "id": "B:727",
    "chain": "B",
    "resseq": 727,
    "resname": "ILE",
    "sasa": 0.0,
    "partial_charge_B": -0.06000000000000002,
    "F_metal": 0.0,
    "F_P": 0.4469397303670535,
    "F_hal": 0.0,
    "total_density": 54984.26953125,
    "centroid": [
      7.616193771362305,
      6.027149677276611,
      6.538443565368652
    ],
    "dipole_rho": [
      30435.521484375,
      -7647.61865234375,
      10311.2216796875
    ],
    "curv_rho": 151521952.0,
    "curv_rho_failed": false,
    "gpu_density_B_requested": "vector",
    "gpu_density_B_effective": "vector",
    "gpu_density_B_fallback_from_vector": false,
    "gpu_density_A_requested": null,
    "gpu_density_A_effective": null,
    "gpu_density_A_fallback_from_vector": false,
    "xtb_A_used": false,
    "xtb_A_success": false,
    "xtb_charge_length_mismatch": false
  },
  "B:728": {
    "id": "B:728",
    "chain": "B",
    "resseq": 728,
    "resname": "LYS",
    "sasa": 2.155395269393921,
    "partial_charge_B": 0.29999999999999993,
    "F_metal": 0.0,
    "F_P": 0.5309011799421374,
    "F_hal": 0.0,
    "total_density": 62101.19921875,
    "centroid": [
      7.859253883361816,
      5.899792194366455,
      6.37098503112793
    ],
    "dipole_rho": [
      30860.01171875,
      5598.28564453125,
      26028.43359375
    ],
    "curv_rho": 174415584.0,
    "curv_rho_failed": false,
    "gpu_density_B_requested": "vector",
    "gpu_density_B_effective": "vector",
    "gpu_density_B_fallback_from_vector": false,
    "gpu_density_A_requested": null,
    "gpu_density_A_effective": null,
    "gpu_density_A_fallback_from_vector": false,
    "xtb_A_used": false,
    "xtb_A_success": false,
    "xtb_charge_length_mismatch": false
  },
  "B:729": {
    "id": "B:729",
    "chain": "B",
    "resseq": 729,
    "resname": "ILE",
    "sasa": 0.0,
    "partial_charge_B": -0.06000000000000002,
    "F_metal": 0.0,
    "F_P": 0.7224545145965916,
    "F_hal": 0.0,
    "total_density": 66480.6796875,
    "centroid": [
      7.908796787261963,
      5.693419456481934,
      6.600884437561035
    ],
    "dipole_rho": [
      26568.736328125,
      3780.67626953125,
      12966.0361328125
    ],
    "curv_rho": 195202608.0,
    "curv_rho_failed": false,
    "gpu_density_B_requested": "vector",
    "gpu_density_B_effective": "vector",
    "gpu_density_B_fallback_from_vector": false,
    "gpu_density_A_requested": null,
    "gpu_density_A_effective": null,
    "gpu_density_A_fallback_from_vector": false,
    "xtb_A_used": false,
    "xtb_A_success": false,
    "xtb_charge_length_mismatch": false
  },
  "B:730": {
    "id": "B:730",
    "chain": "B",
    "resseq": 730,
    "resname": "ILE",
    "sasa": 0.0,
    "partial_charge_B": -0.06000000000000002,
    "F_metal": 0.0,
    "F_P": 0.8794629284593012,
    "F_hal": 0.0,
    "total_density": 70252.5078125,
    "centroid": [
      8.211250305175781,
      5.678712844848633,
      6.371136665344238
    ],
    "dipole_rho": [
      25671.205078125,
      9175.8779296875,
      18743.34765625
    ],
    "curv_rho": 214103488.0,
    "curv_rho_failed": false,
    "gpu_density_B_requested": "vector",
    "gpu_density_B_effective": "vector",
    "gpu_density_B_fallback_from_vector": false,
    "gpu_density_A_requested": null,
    "gpu_density_A_effective": null,
    "gpu_density_A_fallback_from_vector": false,
    "xtb_A_used": false,
    "xtb_A_success": false,
    "xtb_charge_length_mismatch": false
  },
  "B:731": {
    "id": "B:731",
    "chain": "B",
    "resseq": 731,
    "resname": "ALA",
    "sasa": 0.0,
    "partial_charge_B": -0.06000000000000002,
    "F_metal": 0.0,
    "F_P": 1.143358855826901,
    "F_hal": 0.0,
    "total_density": 70685.3203125,
    "centroid": [
      8.263482093811035,
      5.33439302444458,
      6.584936141967773
    ],
    "dipole_rho": [
      20059.099609375,
      12941.9619140625,
      18531.990234375
    ],
    "curv_rho": 227259552.0,
    "curv_rho_failed": false,
    "gpu_density_B_requested": "vector",
    "gpu_density_B_effective": "vector",
    "gpu_density_B_fallback_from_vector": false,
    "gpu_density_A_requested": null,
    "gpu_density_A_effective": null,
    "gpu_density_A_fallback_from_vector": false,
    "xtb_A_used": false,
    "xtb_A_success": false,
    "xtb_charge_length_mismatch": false
  },
  "B:732": {
    "id": "B:732",
    "chain": "B",
    "resseq": 732,
    "resname": "PRO",
    "sasa": 0.0,
    "partial_charge_B": -0.06000000000000002,
    "F_metal": 0.0,
    "F_P": 1.2914175735059434,
    "F_hal": 0.0,
    "total_density": 71831.953125,
    "centroid": [
      8.507759094238281,
      5.305850028991699,
      6.39080810546875
    ],
    "dipole_rho": [
      19308.5390625,
      17226.841796875,
      19880.560546875
    ],
    "curv_rho": 233274288.0,
    "curv_rho_failed": false,
    "gpu_density_B_requested": "vector",
    "gpu_density_B_effective": "vector",
    "gpu_density_B_fallback_from_vector": false,
    "gpu_density_A_requested": null,
    "gpu_density_A_effective": null,
    "gpu_density_A_fallback_from_vector": false,
    "xtb_A_used": false,
    "xtb_A_success": false,
    "xtb_charge_length_mismatch": false
  },
  "B:733": {
    "id": "B:733",
    "chain": "B",
    "resseq": 733,
    "resname": "PRO",
    "sasa": 3.162015199661255,
    "partial_charge_B": -0.15000000000000005,
    "F_metal": 0.0,
    "F_P": 1.1508172729257486,
    "F_hal": 0.0,
    "total_density": 64663.46875,
    "centroid": [
      8.574787139892578,
      5.034794807434082,
      6.418795108795166
    ],
    "dipole_rho": [
      18284.1796875,
      24661.384765625,
      20721.578125
    ],
    "curv_rho": 209799488.0,
    "curv_rho_failed": false,
    "gpu_density_B_requested": "vector",
    "gpu_density_B_effective": "vector",
    "gpu_density_B_fallback_from_vector": false,
    "gpu_density_A_requested": null,
    "gpu_density_A_effective": null,
    "gpu_density_A_fallback_from_vector": false,
    "xtb_A_used": false,
    "xtb_A_success": false,
    "xtb_charge_length_mismatch": false
  },
  "B:734": {
    "id": "B:734",
    "chain": "B",
    "resseq": 734,
    "resname": "GLU",
    "sasa": 0.03152985870838165,
    "partial_charge_B": -0.5571510581939193,
    "F_metal": 0.0,
    "F_P": 1.468441934313574,
    "F_hal": 0.0,
    "total_density": 75502.234375,
    "centroid": [
      8.859600067138672,
      5.2178053855896,
      6.323109149932861
    ],
    "dipole_rho": [
      17876.39453125,
      30596.412109375,
      26617.697265625
    ],
    "curv_rho": 248065360.0,
    "curv_rho_failed": false,
    "gpu_density_B_requested": "vector",
    "gpu_density_B_effective": "vector",
    "gpu_density_B_fallback_from_vector": false,
    "gpu_density_A_requested": null,
    "gpu_density_A_effective": null,
    "gpu_density_A_fallback_from_vector": false,
    "xtb_A_used": false,
    "xtb_A_success": false,
    "xtb_charge_length_mismatch": false
  },
  "B:735": {
    "id": "B:735",
    "chain": "B",
    "resseq": 735,
    "resname": "ARG",
    "sasa": 0.0,
    "partial_charge_B": 0.4799999999999999,
    "F_metal": 0.0,
    "F_P": 2.2596282742819076,
    "F_hal": 0.0,
    "total_density": 93996.140625,
    "centroid": [
      8.789448738098145,
      5.27646017074585,
      6.611383438110352
    ],
    "dipole_rho": [
      30872.986328125,
      24504.392578125,
      13534.796875
    ],
    "curv_rho": 292696896.0,
    "curv_rho_failed": false,
    "gpu_density_B_requested": "vector",
    "gpu_density_B_effective": "vector",
    "gpu_density_B_fallback_from_vector": false,
    "gpu_density_A_requested": null,
    "gpu_density_A_effective": null,
    "gpu_density_A_fallback_from_vector": false,
    "xtb_A_used": false,
    "xtb_A_success": false,
    "xtb_charge_length_mismatch": false
  },
  "B:736": {
    "id": "B:736",
    "chain": "B",
    "resseq": 736,
    "resname": "LYS",
    "sasa": 0.0,
    "partial_charge_B": -0.06000000000000002,
    "F_metal": 0.0,
    "F_P": 5.011377167971206,
    "F_hal": 0.0,
    "total_density": 86502.4609375,
    "centroid": [
      9.028544425964355,
      5.15269660949707,
      6.677921772003174
    ],
    "dipole_rho": [
      4235.64892578125,
      21822.541015625,
      13501.45703125
    ],
    "curv_rho": 285619360.0,
    "curv_rho_failed": false,
    "gpu_density_B_requested": "vector",
    "gpu_density_B_effective": "vector",
    "gpu_density_B_fallback_from_vector": false,
    "gpu_density_A_requested": null,
    "gpu_density_A_effective": null,
    "gpu_density_A_fallback_from_vector": false,
    "xtb_A_used": false,
    "xtb_A_success": false,
    "xtb_charge_length_mismatch": false
  },
  "B:737": {
    "id": "B:737",
    "chain": "B",
    "resseq": 737,
    "resname": "TYR",
    "sasa": 0.1261194348335266,
    "partial_charge_B": -0.338113462653154,
    "F_metal": 0.0,
    "F_P": 3.2706376468108314,
    "F_hal": 0.0,
    "total_density": 95548.703125,
    "centroid": [
      9.29897689819336,
      5.199862480163574,
      6.479986190795898
    ],
    "dipole_rho": [
      5839.7900390625,
      46376.609375,
      15644.09375
    ],
    "curv_rho": 293826976.0,
    "curv_rho_failed": false,
    "gpu_density_B_requested": "vector",
    "gpu_density_B_effective": "vector",
    "gpu_density_B_fallback_from_vector": false,
    "gpu_density_A_requested": null,
    "gpu_density_A_effective": null,
    "gpu_density_A_fallback_from_vector": false,
    "xtb_A_used": false,
    "xtb_A_success": false,
    "xtb_charge_length_mismatch": false
  },
  "B:738": {
    "id": "B:738",
    "chain": "B",
    "resseq": 738,
    "resname": "SER",
    "sasa": 0.0,
    "partial_charge_B": -0.3,
    "F_metal": 0.0,
    "F_P": 2.602181448889265,
    "F_hal": 0.0,
    "total_density": 84817.328125,
    "centroid": [
      9.090103149414062,
      5.4161763191223145,
      6.272212505340576
    ],
    "dipole_rho": [
      7885.5390625,
      12924.1923828125,
      17518.771484375
    ],
    "curv_rho": 274636960.0,
    "curv_rho_failed": false,
    "gpu_density_B_requested": "vector",
    "gpu_density_B_effective": "vector",
    "gpu_density_B_fallback_from_vector": false,
    "gpu_density_A_requested": null,
    "gpu_density_A_effective": null,
    "gpu_density_A_fallback_from_vector": false,
    "xtb_A_used": false,
    "xtb_A_success": false,
    "xtb_charge_length_mismatch": false
  },
  "B:739": {
    "id": "B:739",
    "chain": "B",
    "resseq": 739,
    "resname": "VAL",
    "sasa": 0.0,
    "partial_charge_B": -0.06000000000000002,
    "F_metal": 0.0,
    "F_P": 3.1911409870592022,
    "F_hal": 0.0,
    "total_density": 93320.2421875,
    "centroid": [
      9.365121841430664,
      5.59419059753418,
      6.270965576171875
    ],
    "dipole_rho": [
      5937.23486328125,
      10403.04296875,
      15036.01953125
    ],
    "curv_rho": 286025056.0,
    "curv_rho_failed": false,
    "gpu_density_B_requested": "vector",
    "gpu_density_B_effective": "vector",
    "gpu_density_B_fallback_from_vector": false,
    "gpu_density_A_requested": null,
    "gpu_density_A_effective": null,
    "gpu_density_A_fallback_from_vector": false,
    "xtb_A_used": false,
    "xtb_A_success": false,
    "xtb_charge_length_mismatch": false
  },
  "B:740": {
    "id": "B:740",
    "chain": "B",
    "resseq": 740,
    "resname": "TRP",
    "sasa": 0.0,
    "partial_charge_B": 0.11999999999999997,
    "F_metal": 0.0,
    "F_P": 1.8137972544439818,
    "F_hal": 0.0,
    "total_density": 87913.5078125,
    "centroid": [
      9.577221870422363,
      5.377562046051025,
      6.118352890014648
    ],
    "dipole_rho": [
      -7122.142578125,
      30836.08984375,
      25123.994140625
    ],
    "curv_rho": 268093648.0,
    "curv_rho_failed": false,
    "gpu_density_B_requested": "vector",
    "gpu_density_B_effective": "vector",
    "gpu_density_B_fallback_from_vector": false,
    "gpu_density_A_requested": null,
    "gpu_density_A_effective": null,
    "gpu_density_A_fallback_from_vector": false,
    "xtb_A_used": false,
    "xtb_A_success": false,
    "xtb_charge_length_mismatch": false
  },
  "B:741": {
    "id": "B:741",
    "chain": "B",
    "resseq": 741,
    "resname": "ILE",
    "sasa": 0.0,
    "partial_charge_B": -0.06000000000000002,
    "F_metal": 0.0,
    "F_P": 1.4702840675510633,
    "F_hal": 0.0,
    "total_density": 77350.28125,
    "centroid": [
      9.368184089660645,
      5.363047122955322,
      5.990806579589844
    ],
    "dipole_rho": [
      10495.16015625,
      19525.91796875,
      26009.5
    ],
    "curv_rho": 242768352.0,
    "curv_rho_failed": false,
    "gpu_density_B_requested": "vector",
    "gpu_density_B_effective": "vector",
    "gpu_density_B_fallback_from_vector": false,
    "gpu_density_A_requested": null,
    "gpu_density_A_effective": null,
    "gpu_density_A_fallback_from_vector": false,
    "xtb_A_used": false,
    "xtb_A_success": false,
    "xtb_charge_length_mismatch": false
  },
  "B:742": {
    "id": "B:742",
    "chain": "B",
    "resseq": 742,
    "resname": "GLY",
    "sasa": 0.0,
    "partial_charge_B": -0.06000000000000002,
    "F_metal": 0.0,
    "F_P": 1.2664344570698922,
    "F_hal": 0.0,
    "total_density": 75341.0546875,
    "centroid": [
      9.361799240112305,
      5.565443992614746,
      5.851505279541016
    ],
    "dipole_rho": [
      4245.4716796875,
      5482.56640625,
      24403.3984375
    ],
    "curv_rho": 241728816.0,
    "curv_rho_failed": false,
    "gpu_density_B_requested": "vector",
    "gpu_density_B_effective": "vector",
    "gpu_density_B_fallback_from_vector": false,
    "gpu_density_A_requested": null,
    "gpu_density_A_effective": null,
    "gpu_density_A_fallback_from_vector": false,
    "xtb_A_used": false,
    "xtb_A_success": false,
    "xtb_charge_length_mismatch": false
  },
  "B:743": {
    "id": "B:743",
    "chain": "B",
    "resseq": 743,
    "resname": "GLY",
    "sasa": 0.0,
    "partial_charge_B": -0.06000000000000002,
    "F_metal": 0.0,
    "F_P": 1.2171544476724117,
    "F_hal": 0.0,
    "total_density": 75197.8828125,
    "centroid": [
      9.56869125366211,
      5.583518981933594,
      5.822323799133301
    ],
    "dipole_rho": [
      -1953.8543701171875,
      6663.96630859375,
      23986.154296875
    ],
    "curv_rho": 241079904.0,
    "curv_rho_failed": false,
    "gpu_density_B_requested": "vector",
    "gpu_density_B_effective": "vector",
    "gpu_density_B_fallback_from_vector": false,
    "gpu_density_A_requested": null,
    "gpu_density_A_effective": null,
    "gpu_density_A_fallback_from_vector": false,
    "xtb_A_used": false,
    "xtb_A_success": false,
    "xtb_charge_length_mismatch": false
  },
  "B:744": {
    "id": "B:744",
    "chain": "B",
    "resseq": 744,
    "resname": "SER",
    "sasa": 0.0,
    "partial_charge_B": -0.3,
    "F_metal": 0.0,
    "F_P": 0.965735094254957,
    "F_hal": 0.0,
    "total_density": 68355.859375,
    "centroid": [
      9.664652824401855,
      5.429488182067871,
      5.7274017333984375
    ],
    "dipole_rho": [
      2926.925537109375,
      15468.115234375,
      28552.3359375
    ],
    "curv_rho": 211285136.0,
    "curv_rho_failed": false,
    "gpu_density_B_requested": "vector",
    "gpu_density_B_effective": "vector",
    "gpu_density_B_fallback_from_vector": false,
    "gpu_density_A_requested": null,
    "gpu_density_A_effective": null,
    "gpu_density_A_fallback_from_vector": false,
    "xtb_A_used": false,
    "xtb_A_success": false,
    "xtb_charge_length_mismatch": false
  },
  "B:745": {
    "id": "B:745",
    "chain": "B",
    "resseq": 745,
    "resname": "ILE",
    "sasa": 0.0,
    "partial_charge_B": -0.06000000000000002,
    "F_metal": 0.0,
    "F_P": 0.8044759656925253,
    "F_hal": 0.0,
    "total_density": 66950.453125,
    "centroid": [
      9.429240226745605,
      5.541676998138428,
      5.601922988891602
    ],
    "dipole_rho": [
      7706.21728515625,
      10687.93359375,
      31914.34375
    ],
    "curv_rho": 201429904.0,
    "curv_rho_failed": false,
    "gpu_density_B_requested": "vector",
    "gpu_density_B_effective": "vector",
    "gpu_density_B_fallback_from_vector": false,
    "gpu_density_A_requested": null,
    "gpu_density_A_effective": null,
    "gpu_density_A_fallback_from_vector": false,
    "xtb_A_used": false,
    "xtb_A_success": false,
    "xtb_charge_length_mismatch": false
  },
  "B:746": {
    "id": "B:746",
    "chain": "B",
    "resseq": 746,
    "resname": "LEU",
    "sasa": 0.0,
    "partial_charge_B": -0.06000000000000002,
    "F_metal": 0.0,
    "F_P": 0.7611933196223988,
    "F_hal": 0.0,
    "total_density": 72543.609375,
    "centroid": [
      9.625874519348145,
      5.823977947235107,
      5.607722282409668
    ],
    "dipole_rho": [
      5114.31689453125,
      828.1111450195312,
      34817.98046875
    ],
    "curv_rho": 208319904.0,
    "curv_rho_failed": false,
    "gpu_density_B_requested": "vector",
    "gpu_density_B_effective": "vector",
    "gpu_density_B_fallback_from_vector": false,
    "gpu_density_A_requested": null,
    "gpu_density_A_effective": null,
    "gpu_density_A_fallback_from_vector": false,
    "xtb_A_used": false,
    "xtb_A_success": false,
    "xtb_charge_length_mismatch": false
  },
  "B:747": {
    "id": "B:747",
    "chain": "B",
    "resseq": 747,
    "resname": "ALA",
    "sasa": 0.0,
    "partial_charge_B": -0.06000000000000002,
    "F_metal": 0.0,
    "F_P": 0.7019729562653433,
    "F_hal": 0.0,
    "total_density": 63252.14453125,
    "centroid": [
      9.81579303741455,
      5.616649627685547,
      5.494950294494629
    ],
    "dipole_rho": [
      -3139.111572265625,
      3323.85302734375,
      28335.08984375
    ],
    "curv_rho": 192364480.0,
    "curv_rho_failed": false,
    "gpu_density_B_requested": "vector",
    "gpu_density_B_effective": "vector",
    "gpu_density_B_fallback_from_vector": false,
    "gpu_density_A_requested": null,
    "gpu_density_A_effective": null,
    "gpu_density_A_fallback_from_vector": false,
    "xtb_A_used": false,
    "xtb_A_success": false,
    "xtb_charge_length_mismatch": false
  },
  "B:748": {
    "id": "B:748",
    "chain": "B",
    "resseq": 748,
    "resname": "SER",
    "sasa": 0.2837687134742737,
    "partial_charge_B": -0.38575528646644563,
    "F_metal": 0.0,
    "F_P": 0.5546924926239911,
    "F_hal": 0.0,
    "total_density": 53454.03125,
    "centroid": [
      9.822149276733398,
      5.538455486297607,
      5.31450080871582
    ],
    "dipole_rho": [
      3539.489501953125,
      9278.140625,
      30066.1015625
    ],
    "curv_rho": 157372176.0,
    "curv_rho_failed": false,
    "gpu_density_B_requested": "vector",
    "gpu_density_B_effective": "vector",
    "gpu_density_B_fallback_from_vector": false,
    "gpu_density_A_requested": null,
    "gpu_density_A_effective": null,
    "gpu_density_A_fallback_from_vector": false,
    "xtb_A_used": false,
    "xtb_A_success": false,
    "xtb_charge_length_mismatch": false
  },
  "B:749": {
    "id": "B:749",
    "chain": "B",
    "resseq": 749,
    "resname": "LEU",
    "sasa": 0.9034329652786255,
    "partial_charge_B": -0.11460373118104354,
    "F_metal": 0.0,
    "F_P": 0.49103749968849963,
    "F_hal": 0.0,
    "total_density": 53445.953125,
    "centroid": [
      9.629593849182129,
      5.730684280395508,
      5.238961219787598
    ],
    "dipole_rho": [
      4257.28564453125,
      2380.88134765625,
      33792.48046875
    ],
    "curv_rho": 155865888.0,
    "curv_rho_failed": false,
    "gpu_density_B_requested": "vector",
    "gpu_density_B_effective": "vector",
    "gpu_density_B_fallback_from_vector": false,
    "gpu_density_A_requested": null,
    "gpu_density_A_effective": null,
    "gpu_density_A_fallback_from_vector": false,
    "xtb_A_used": false,
    "xtb_A_success": false,
    "xtb_charge_length_mismatch": false
  },
  "B:750": {
    "id": "B:750",
    "chain": "B",
    "resseq": 750,
    "resname": "SER",
    "sasa": 3.613630771636963,
    "partial_charge_B": -0.75,
    "F_metal": 0.0,
    "F_P": 0.37014267298069675,
    "F_hal": 0.0,
    "total_density": 44553.140625,
    "centroid": [
      9.827433586120605,
      5.892066478729248,
      5.031134605407715
    ],
    "dipole_rho": [
      3270.22802734375,
      1612.8187255859375,
      33949.55859375
    ],
    "curv_rho": 119073232.0,
    "curv_rho_failed": false,
    "gpu_density_B_requested": "vector",
    "gpu_density_B_effective": "vector",
    "gpu_density_B_fallback_from_vector": false,
    "gpu_density_A_requested": null,
    "gpu_density_A_effective": null,
    "gpu_density_A_fallback_from_vector": false,
    "xtb_A_used": false,
    "xtb_A_success": false,
    "xtb_charge_length_mismatch": false
  },
  "B:751": {
    "id": "B:751",
    "chain": "B",
    "resseq": 751,
    "resname": "THR",
    "sasa": 2.323113203048706,
    "partial_charge_B": -0.75,
    "F_metal": 0.0,
    "F_P": 0.3927006243057126,
    "F_hal": 0.0,
    "total_density": 48312.2734375,
    "centroid": [
      9.6944580078125,
      6.06088399887085,
      5.1331071853637695
    ],
    "dipole_rho": [
      2568.2763671875,
      -4900.98291015625,
      34596.06640625
    ],
    "curv_rho": 132383120.0,
    "curv_rho_failed": false,
    "gpu_density_B_requested": "vector",
    "gpu_density_B_effective": "vector",
    "gpu_density_B_fallback_from_vector": false,
    "gpu_density_A_requested": null,
    "gpu_density_A_effective": null,
    "gpu_density_A_fallback_from_vector": false,
    "xtb_A_used": false,
    "xtb_A_success": false,
    "xtb_charge_length_mismatch": false
  },
  "B:752": {
    "id": "B:752",
    "chain": "B",
    "resseq": 752,
    "resname": "PHE",
    "sasa": 0.0,
    "partial_charge_B": -0.06000000000000002,
    "F_metal": 0.0,
    "F_P": 0.5580012595173031,
    "F_hal": 0.0,
    "total_density": 67474.109375,
    "centroid": [
      9.954392433166504,
      5.993815898895264,
      5.513710021972656
    ],
    "dipole_rho": [
      373.7430725097656,
      -6044.58837890625,
      40366.24609375
    ],
    "curv_rho": 192779424.0,
    "curv_rho_failed": false,
    "gpu_density_B_requested": "vector",
    "gpu_density_B_effective": "vector",
    "gpu_density_B_fallback_from_vector": false,
    "gpu_density_A_requested": null,
    "gpu_density_A_effective": null,
    "gpu_density_A_fallback_from_vector": false,
    "xtb_A_used": false,
    "xtb_A_success": false,
    "xtb_charge_length_mismatch": false
  },
  "B:753": {
    "id": "B:753",
    "chain": "B",
    "resseq": 753,
    "resname": "GLN",
    "sasa": 0.0,
    "partial_charge_B": -0.06000000000000002,
    "F_metal": 0.0,
    "F_P": 0.39674611745580524,
    "F_hal": 0.0,
    "total_density": 49160.703125,
    "centroid": [
      10.113999366760254,
      5.915182113647461,
      5.1585283279418945
    ],
    "dipole_rho": [
      -5331.55810546875,
      -5910.82080078125,
      31840.345703125
    ],
    "curv_rho": 140189936.0,
    "curv_rho_failed": false,
    "gpu_density_B_requested": "vector",
    "gpu_density_B_effective": "vector",
    "gpu_density_B_fallback_from_vector": false,
    "gpu_density_A_requested": null,
    "gpu_density_A_effective": null,
    "gpu_density_A_fallback_from_vector": false,
    "xtb_A_used": false,
    "xtb_A_success": false,
    "xtb_charge_length_mismatch": false
  },
  "B:754": {
    "id": "B:754",
    "chain": "B",
    "resseq": 754,
    "resname": "GLN",
    "sasa": 3.960681676864624,
    "partial_charge_B": -0.30000000000000004,
    "F_metal": 0.0,
    "F_P": 0.35074455903412827,
    "F_hal": 0.0,
    "total_density": 49144.0078125,
    "centroid": [
      10.213950157165527,
      6.179952621459961,
      5.193289279937744
    ],
    "dipole_rho": [
      29.738004684448242,
      -12190.609375,
      36688.203125
    ],
    "curv_rho": 135234016.0,
    "curv_rho_failed": false,
    "gpu_density_B_requested": "vector",
    "gpu_density_B_effective": "vector",
    "gpu_density_B_fallback_from_vector": false,
    "gpu_density_A_requested": null,
    "gpu_density_A_effective": null,
    "gpu_density_A_fallback_from_vector": false,
    "xtb_A_used": false,
    "xtb_A_success": false,
    "xtb_charge_length_mismatch": false
  },
  "B:755": {
    "id": "B:755",
    "chain": "B",
    "resseq": 755,
    "resname": "MET",
    "sasa": 0.2581236958503723,
    "partial_charge_B": -0.26460372937978316,
    "F_metal": 0.0,
    "F_P": 0.48275217689792205,
    "F_hal": 0.0,
    "total_density": 59934.12890625,
    "centroid": [
      10.005894660949707,
      6.261419773101807,
      5.41934061050415
    ],
    "dipole_rho": [
      -3712.474609375,
      -14819.0087890625,
      29000.849609375
    ],
    "curv_rho": 168725536.0,
    "curv_rho_failed": false,
    "gpu_density_B_requested": "vector",
    "gpu_density_B_effective": "vector",
    "gpu_density_B_fallback_from_vector": false,
    "gpu_density_A_requested": null,
    "gpu_density_A_effective": null,
    "gpu_density_A_fallback_from_vector": false,
    "xtb_A_used": false,
    "xtb_A_success": false,
    "xtb_charge_length_mismatch": false
  },
  "B:756": {
    "id": "B:756",
    "chain": "B",
    "resseq": 756,
    "resname": "TRP",
    "sasa": 0.0,
    "partial_charge_B": 0.11999999999999997,
    "F_metal": 0.0,
    "F_P": 0.529809635689573,
    "F_hal": 0.0,
    "total_density": 66428.2734375,
    "centroid": [
      10.296692848205566,
      5.9210357666015625,
      5.495768070220947
    ],
    "dipole_rho": [
      -10028.7490234375,
      -8840.6533203125,
      31452.12890625
    ],
    "curv_rho": 180298112.0,
    "curv_rho_failed": false,
    "gpu_density_B_requested": "vector",
    "gpu_density_B_effective": "vector",
    "gpu_density_B_fallback_from_vector": false,
    "gpu_density_A_requested": null,
    "gpu_density_A_effective": null,
    "gpu_density_A_fallback_from_vector": false,
    "xtb_A_used": false,
    "xtb_A_success": false,
    "xtb_charge_length_mismatch": false
  },
  "B:757": {
    "id": "B:757",
    "chain": "B",
    "resseq": 757,
    "resname": "ILE",
    "sasa": 0.0,
    "partial_charge_B": -0.06000000000000002,
    "F_metal": 0.0,
    "F_P": 0.4904676966416869,
    "F_hal": 0.0,
    "total_density": 62821.16015625,
    "centroid": [
      10.42409896850586,
      6.188409805297852,
      5.622095584869385
    ],
    "dipole_rho": [
      -18668.931640625,
      -18480.611328125,
      22178.69140625
    ],
    "curv_rho": 175500176.0,
    "curv_rho_failed": false,
    "gpu_density_B_requested": "vector",
    "gpu_density_B_effective": "vector",
    "gpu_density_B_fallback_from_vector": false,
    "gpu_density_A_requested": null,
    "gpu_density_A_effective": null,
    "gpu_density_A_fallback_from_vector": false,
    "xtb_A_used": false,
    "xtb_A_success": false,
    "xtb_charge_length_mismatch": false
  },
  "B:758": {
    "id": "B:758",
    "chain": "B",
    "resseq": 758,
    "resname": "THR",
    "sasa": 0.0,
    "partial_charge_B": -0.3,
    "F_metal": 0.0,
    "F_P": 0.3655052259466375,
    "F_hal": 0.0,
    "total_density": 50447.79296875,
    "centroid": [
      10.666537284851074,
      6.1668195724487305,
      5.358461856842041
    ],
    "dipole_rho": [
      -20365.275390625,
      -13080.830078125,
      19928.587890625
    ],
    "curv_rho": 132964928.0,
    "curv_rho_failed": false,
    "gpu_density_B_requested": "vector",
    "gpu_density_B_effective": "vector",
    "gpu_density_B_fallback_from_vector": false,
    "gpu_density_A_requested": null,
    "gpu_density_A_effective": null,
    "gpu_density_A_fallback_from_vector": false,
    "xtb_A_used": false,
    "xtb_A_success": false,
    "xtb_charge_length_mismatch": false
  },
  "B:759": {
    "id": "B:759",
    "chain": "B",
    "resseq": 759,
    "resname": "LYS",
    "sasa": 0.0,
    "partial_charge_B": -0.06000000000000002,
    "F_metal": 0.0,
    "F_P": 0.3478474778070707,
    "F_hal": 0.0,
    "total_density": 50320.2734375,
    "centroid": [
      10.86677074432373,
      6.107229232788086,
      5.535652160644531
    ],
    "dipole_rho": [
      -27763.171875,
      -13482.369140625,
      19403.107421875
    ],
    "curv_rho": 136960016.0,
    "curv_rho_failed": false,
    "gpu_density_B_requested": "vector",
    "gpu_density_B_effective": "vector",
    "gpu_density_B_fallback_from_vector": false,
    "gpu_density_A_requested": null,
    "gpu_density_A_effective": null,
    "gpu_density_A_fallback_from_vector": false,
    "xtb_A_used": false,
    "xtb_A_success": false,
    "xtb_charge_length_mismatch": false
  },
  "B:760": {
    "id": "B:760",
    "chain": "B",
    "resseq": 760,
    "resname": "GLN",
    "sasa": 6.179478168487549,
    "partial_charge_B": -0.30000000000000004,
    "F_metal": 0.0,
    "F_P": 0.2687291704965181,
    "F_hal": 0.0,
    "total_density": 38555.8984375,
    "centroid": [
      11.00461483001709,
      6.2713189125061035,
      5.300845146179199
    ],
    "dipole_rho": [
      -18872.134765625,
      -15712.5283203125,
      19965.9765625
    ],
    "curv_rho": 97944176.0,
    "curv_rho_failed": false,
    "gpu_density_B_requested": "vector",
    "gpu_density_B_effective": "vector",
    "gpu_density_B_fallback_from_vector": false,
    "gpu_density_A_requested": null,
    "gpu_density_A_effective": null,
    "gpu_density_A_fallback_from_vector": false,
    "xtb_A_used": false,
    "xtb_A_success": false,
    "xtb_charge_length_mismatch": false
  },
  "B:761": {
    "id": "B:761",
    "chain": "B",
    "resseq": 761,
    "resname": "GLU",
    "sasa": 0.0,
    "partial_charge_B": -0.54,
    "F_metal": 0.0,
    "F_P": 0.332306178258634,
    "F_hal": 0.0,
    "total_density": 50536.5,
    "centroid": [
      10.590765953063965,
      6.328518867492676,
      5.36920166015625
    ],
    "dipole_rho": [
      -23452.326171875,
      -23170.609375,
      20319.083984375
    ],
    "curv_rho": 132404696.0,
    "curv_rho_failed": false,
    "gpu_density_B_requested": "vector",
    "gpu_density_B_effective": "vector",
    "gpu_density_B_fallback_from_vector": false,
    "gpu_density_A_requested": null,
    "gpu_density_A_effective": null,
    "gpu_density_A_fallback_from_vector": false,
    "xtb_A_used": false,
    "xtb_A_success": false,
    "xtb_charge_length_mismatch": false
  },
  "B:762": {
    "id": "B:762",
    "chain": "B",
    "resseq": 762,
    "resname": "TYR",
    "sasa": 0.0,
    "partial_charge_B": -0.3,
    "F_metal": 0.0,
    "F_P": 0.38307085526837603,
    "F_hal": 0.0,
    "total_density": 55561.1328125,
    "centroid": [
      10.897233009338379,
      6.298893928527832,
      5.865636825561523
    ],
    "dipole_rho": [
      -26769.234375,
      -23144.814453125,
      16401.400390625
    ],
    "curv_rho": 149893856.0,
    "curv_rho_failed": false,
    "gpu_density_B_requested": "vector",
    "gpu_density_B_effective": "vector",
    "gpu_density_B_fallback_from_vector": false,
    "gpu_density_A_requested": null,
    "gpu_density_A_effective": null,
    "gpu_density_A_fallback_from_vector": false,
    "xtb_A_used": false,
    "xtb_A_success": false,
    "xtb_charge_length_mismatch": false
  },
  "B:763": {
    "id": "B:763",
    "chain": "B",
    "resseq": 763,
    "resname": "ASP",
    "sasa": 2.11323618888855,
    "partial_charge_B": -1.35,
    "F_metal": 0.0,
    "F_P": 0.28770054426770875,
    "F_hal": 0.0,
    "total_density": 39620.046875,
    "centroid": [
      11.108180046081543,
      6.386719703674316,
      5.560218811035156
    ],
    "dipole_rho": [
      -23429.6484375,
      -16248.3984375,
      11821.388671875
    ],
    "curv_rho": 102860144.0,
    "curv_rho_failed": false,
    "gpu_density_B_requested": "vector",
    "gpu_density_B_effective": "vector",
    "gpu_density_B_fallback_from_vector": false,
    "gpu_density_A_requested": null,
    "gpu_density_A_effective": null,
    "gpu_density_A_fallback_from_vector": false,
    "xtb_A_used": false,
    "xtb_A_success": false,
    "xtb_charge_length_mismatch": false
  },
  "B:764": {
    "id": "B:764",
    "chain": "B",
    "resseq": 764,
    "resname": "GLU",
    "sasa": 5.3616485595703125,
    "partial_charge_B": -0.15000000000000005,
    "F_metal": 0.0,
    "F_P": 0.2562285159775549,
    "F_hal": 0.0,
    "total_density": 33149.45703125,
    "centroid": [
      11.052252769470215,
      6.6027398109436035,
      5.473287105560303
    ],
    "dipole_rho": [
      -16696.283203125,
      -20840.404296875,
      11402.3017578125
    ],
    "curv_rho": 89020008.0,
    "curv_rho_failed": false,
    "gpu_density_B_requested": "vector",
    "gpu_density_B_effective": "vector",
    "gpu_density_B_fallback_from_vector": false,
    "gpu_density_A_requested": null,
    "gpu_density_A_effective": null,
    "gpu_density_A_fallback_from_vector": false,
    "xtb_A_used": false,
    "xtb_A_success": false,
    "xtb_charge_length_mismatch": false
  },
  "B:765": {
    "id": "B:765",
    "chain": "B",
    "resseq": 765,
    "resname": "ALA",
    "sasa": 0.0,
    "partial_charge_B": -0.06000000000000002,
    "F_metal": 0.0,
    "F_P": 0.299625246744727,
    "F_hal": 0.0,
    "total_density": 38405.140625,
    "centroid": [
      10.915501594543457,
      6.65129280090332,
      5.652284622192383
    ],
    "dipole_rho": [
      -16888.291015625,
      -23764.619140625,
      9101.4150390625
    ],
    "curv_rho": 104272136.0,
    "curv_rho_failed": false,
    "gpu_density_B_requested": "vector",
    "gpu_density_B_effective": "vector",
    "gpu_density_B_fallback_from_vector": false,
    "gpu_density_A_requested": null,
    "gpu_density_A_effective": null,
    "gpu_density_A_fallback_from_vector": false,
    "xtb_A_used": false,
    "xtb_A_success": false,
    "xtb_charge_length_mismatch": false
  },
  "B:766": {
    "id": "B:766",
    "chain": "B",
    "resseq": 766,
    "resname": "GLY",
    "sasa": 0.9320168495178223,
    "partial_charge_B": -0.11633134882517698,
    "F_metal": 0.0,
    "F_P": 0.34239351081356945,
    "F_hal": 0.0,
    "total_density": 46037.890625,
    "centroid": [
      10.788443565368652,
      6.594015598297119,
      5.815756797790527
    ],
    "dipole_rho": [
      -22934.041015625,
      -29624.638671875,
      5176.1337890625
    ],
    "curv_rho": 126199584.0,
    "curv_rho_failed": false,
    "gpu_density_B_requested": "vector",
    "gpu_density_B_effective": "vector",
    "gpu_density_B_fallback_from_vector": false,
    "gpu_density_A_requested": null,
    "gpu_density_A_effective": null,
    "gpu_density_A_fallback_from_vector": false,
    "xtb_A_used": false,
    "xtb_A_success": false,
    "xtb_charge_length_mismatch": false
  },
  "B:767": {
    "id": "B:767",
    "chain": "B",
    "resseq": 767,
    "resname": "PRO",
    "sasa": 0.03226546198129654,
    "partial_charge_B": -0.06195013319213514,
    "F_metal": 0.0,
    "F_P": 0.43114907670326813,
    "F_hal": 0.0,
    "total_density": 55445.73828125,
    "centroid": [
      10.659483909606934,
      6.4766154289245605,
      6.05975341796875
    ],
    "dipole_rho": [
      -28740.748046875,
      -29875.662109375,
      5517.4521484375
    ],
    "curv_rho": 165701744.0,
    "curv_rho_failed": false,
    "gpu_density_B_requested": "vector",
    "gpu_density_B_effective": "vector",
    "gpu_density_B_fallback_from_vector": false,
    "gpu_density_A_requested": null,
    "gpu_density_A_effective": null,
    "gpu_density_A_fallback_from_vector": false,
    "xtb_A_used": false,
    "xtb_A_success": false,
    "xtb_charge_length_mismatch": false
  },
  "B:768": {
    "id": "B:768",
    "chain": "B",
    "resseq": 768,
    "resname": "SER",
    "sasa": 0.788982093334198,
    "partial_charge_B": -0.5384314486343261,
    "F_metal": 0.0,
    "F_P": 0.4194712103910708,
    "F_hal": 0.0,
    "total_density": 52360.25390625,
    "centroid": [
      10.4572172164917,
      6.673642158508301,
      5.944097518920898
    ],
    "dipole_rho": [
      -22172.80078125,
      -31568.373046875,
      4343.16259765625
    ],
    "curv_rho": 149246368.0,
    "curv_rho_failed": false,
    "gpu_density_B_requested": "vector",
    "gpu_density_B_effective": "vector",
    "gpu_density_B_fallback_from_vector": false,
    "gpu_density_A_requested": null,
    "gpu_density_A_effective": null,
    "gpu_density_A_fallback_from_vector": false,
    "xtb_A_used": false,
    "xtb_A_success": false,
    "xtb_charge_length_mismatch": false
  },
  "B:769": {
    "id": "B:769",
    "chain": "B",
    "resseq": 769,
    "resname": "ILE",
    "sasa": 0.0,
    "partial_charge_B": -0.06000000000000002,
    "F_metal": 0.0,
    "F_P": 0.41445846161324834,
    "F_hal": 0.0,
    "total_density": 54648.921875,
    "centroid": [
      10.450111389160156,
      6.522442817687988,
      5.707104206085205
    ],
    "dipole_rho": [
      -18588.818359375,
      -30108.517578125,
      12466.3662109375
    ],
    "curv_rho": 155780864.0,
    "curv_rho_failed": false,
    "gpu_density_B_requested": "vector",
    "gpu_density_B_effective": "vector",
    "gpu_density_B_fallback_from_vector": false,
    "gpu_density_A_requested": null,
    "gpu_density_A_effective": null,
    "gpu_density_A_fallback_from_vector": false,
    "xtb_A_used": false,
    "xtb_A_success": false,
    "xtb_charge_length_mismatch": false
  },
  "B:770": {
    "id": "B:770",
    "chain": "B",
    "resseq": 770,
    "resname": "VAL",
    "sasa": 0.0,
    "partial_charge_B": -0.06000000000000002,
    "F_metal": 0.0,
    "F_P": 0.5885523679927891,
    "F_hal": 0.0,
    "total_density": 67513.796875,
    "centroid": [
      10.246752738952637,
      6.377725601196289,
      5.943319320678711
    ],
    "dipole_rho": [
      -18448.955078125,
      -33165.859375,
      12054.4970703125
    ],
    "curv_rho": 201873536.0,
    "curv_rho_failed": false,
    "gpu_density_B_requested": "vector",
    "gpu_density_B_effective": "vector",
    "gpu_density_B_fallback_from_vector": false,
    "gpu_density_A_requested": null,
    "gpu_density_A_effective": null,
    "gpu_density_A_fallback_from_vector": false,
    "xtb_A_used": false,
    "xtb_A_success": false,
    "xtb_charge_length_mismatch": false
  },
  "B:771": {
    "id": "B:771",
    "chain": "B",
    "resseq": 771,
    "resname": "HIS",
    "sasa": 0.0,
    "partial_charge_B": 0.29999999999999993,
    "F_metal": 0.0,
    "F_P": 0.5513328625934381,
    "F_hal": 0.0,
    "total_density": 60543.34375,
    "centroid": [
      10.132028579711914,
      6.659366130828857,
      5.975420951843262
    ],
    "dipole_rho": [
      -13332.318359375,
      -32730.6171875,
      2682.06982421875
    ],
    "curv_rho": 176543296.0,
    "curv_rho_failed": false,
    "gpu_density_B_requested": "vector",
    "gpu_density_B_effective": "vector",
    "gpu_density_B_fallback_from_vector": false,
    "gpu_density_A_requested": null,
    "gpu_density_A_effective": null,
    "gpu_density_A_fallback_from_vector": false,
    "xtb_A_used": false,
    "xtb_A_success": false,
    "xtb_charge_length_mismatch": false
  },
  "B:772": {
    "id": "B:772",
    "chain": "B",
    "resseq": 772,
    "resname": "ARG",
    "sasa": 6.530716896057129,
    "partial_charge_B": 1.2,
    "F_metal": 0.0,
    "F_P": 0.3856338434239786,
    "F_hal": 0.0,
    "total_density": 53864.390625,
    "centroid": [
      9.981184959411621,
      6.690361976623535,
      5.690037727355957
    ],
    "dipole_rho": [
      -14055.9501953125,
      -40753.3671875,
      16851.83203125
    ],
    "curv_rho": 160816704.0,
    "curv_rho_failed": false,
    "gpu_density_B_requested": "vector",
    "gpu_density_B_effective": "vector",
    "gpu_density_B_fallback_from_vector": false,
    "gpu_density_A_requested": null,
    "gpu_density_A_effective": null,
    "gpu_density_A_fallback_from_vector": false,
    "xtb_A_used": false,
    "xtb_A_success": false,
    "xtb_charge_length_mismatch": false
  },
  "B:773": {
    "id": "B:773",
    "chain": "B",
    "resseq": 773,
    "resname": "LYS",
    "sasa": 0.0,
    "partial_charge_B": -0.06000000000000002,
    "F_metal": 0.0,
    "F_P": 0.5309226917989258,
    "F_hal": 0.0,
    "total_density": 63427.65234375,
    "centroid": [
      9.920495986938477,
      6.431825637817383,
      5.72573184967041
    ],
    "dipole_rho": [
      -10294.494140625,
      -31655.064453125,
      21512.904296875
    ],
    "curv_rho": 194933392.0,
    "curv_rho_failed": false,
    "gpu_density_B_requested": "vector",
    "gpu_density_B_effective": "vector",
    "gpu_density_B_fallback_from_vector": false,
    "gpu_density_A_requested": null,
    "gpu_density_A_effective": null,
    "gpu_density_A_fallback_from_vector": false,
    "xtb_A_used": false,
    "xtb_A_success": false,
    "xtb_charge_length_mismatch": false
  },
  "B:774": {
    "id": "B:774",
    "chain": "B",
    "resseq": 774,
    "resname": "CYS",
    "sasa": 0.0,
    "partial_charge_B": -0.06000000000000002,
    "F_metal": 0.0,
    "F_P": 0.5517427806543012,
    "F_hal": 0.0,
    "total_density": 65959.8203125,
    "centroid": [
      9.631522178649902,
      6.378017425537109,
      5.664170742034912
    ],
    "dipole_rho": [
      -5107.82666015625,
      -32292.859375,
      24575.962890625
    ],
    "curv_rho": 197674560.0,
    "curv_rho_failed": false,
    "gpu_density_B_requested": "vector",
    "gpu_density_B_effective": "vector",
    "gpu_density_B_fallback_from_vector": false,
    "gpu_density_A_requested": null,
    "gpu_density_A_effective": null,
    "gpu_density_A_fallback_from_vector": false,
    "xtb_A_used": false,
    "xtb_A_success": false,
    "xtb_charge_length_mismatch": false
  },
  " :880": {
    "id": " :880",
    "chain": " ",
    "resseq": 880,
    "resname": "ATP",
    "sasa": 0.0,
    "partial_charge_B": -2.8500000000000014,
    "F_metal": 0.0,
    "F_P": 15.233847063824463,
    "F_hal": 0.0,
    "total_density": 123609.15625,
    "centroid": [
      9.158162117004395,
      5.2769856452941895,
      7.098175048828125
    ],
    "dipole_rho": [
      6486.37890625,
      31896.095703125,
      -12438.9296875
    ],
    "curv_rho": 322754752.0,
    "curv_rho_failed": false,
    "gpu_density_B_requested": "vector",
    "gpu_density_B_effective": "vector",
    "gpu_density_B_fallback_from_vector": false,
    "gpu_density_A_requested": null,
    "gpu_density_A_effective": null,
    "gpu_density_A_fallback_from_vector": false,
    "xtb_A_used": false,
    "xtb_A_success": false,
    "xtb_charge_length_mismatch": false
  }
}
```
