## Supplementary material for "Localized Reactivity on Proteins as Riemannian Manifolds: A Quantum-Inspired Geometric Model for Deterministic, Metal-Aware Reactive-Site Prediction": code bundle: result_bound_labels_unbound_features.json

```
{
  "case": "DB55_1ATN_R",
  "AUROC_mean": 0.9725376332066474,
  "AUROC_std": 0.03103236295312284,
  "fold_AUROCs": [
    0.988425925925926,
    0.971830985915493,
    0.9131455399061033,
    0.9892857142857143,
    1.0
  ],
  "AUPRC_mean": 0.6477777777777778,
  "AUPRC_std": 0.22292008477822464,
  "fold_AUPRCs": [
    0.6388888888888888,
    0.5666666666666667,
    0.3125,
    0.7208333333333333,
    1.0
  ],
  "policyP_info": {
    "K_target": 5,
    "K_min": 2,
    "min_valid_folds": 2,
    "n_pos_groups": 17,
    "K_used": 5,
    "n_total_folds": 5,
    "n_valid_folds": 5,
    "n_skipped_train_single_class": 0,
    "n_skipped_test_single_class": 0,
    "reason": "OK"
  },
  "n_pos": 17,
  "n_neg": 355,
  "unbound_positive_residue_ids": [
    "B:439",
    "B:440",
    "B:441",
    "B:442",
    "B:443",
    "B:444",
    "B:445",
    "B:446",
    "B:459",
    "B:460",
    "B:461",
    "B:462",
    "B:463",
    "B:464",
    "B:602",
    "B:603",
    "B:604"
  ],
  "unbound_positive_residue_ids_path": "/content/benchmark_workdir/DB55_1ATN_R/unbound_positive_residue_ids.json",
  "bound_positive_residue_ids_used": [
    "A:202",
    "A:203",
    "A:204",
    "A:39",
    "A:40",
    "A:41",
    "A:42",
    "A:43",
    "A:44",
    "A:45",
    "A:46",
    "A:59",
    "A:60",
    "A:61",
    "A:62",
    "A:63",
    "A:64"
  ],
  "bound_interface_report": {
    "cutoff_angstrom": 5.0,
    "coarse_margin_angstrom": 4.0,
    "scheme": "closest-heavy",
    "protein_only": true,
    "target_bound_chains": [
      "A"
    ],
    "n_target_res": 372,
    "n_other_res": 258,
    "n_candidate_pairs": 92,
    "n_interface_target_res": 17,
    "backend_kdtree": "scipy.cKDTree",
    "auto_interface_labels": true
  },
  "mapping": {
    "n_bound_labels": 17,
    "n_mapped": 17,
    "n_dropped": 0,
    "mapped_examples": [
      {
        "bound": "A:202",
        "unbound": "B:602",
        "idx": 198
      },
      {
        "bound": "A:203",
        "unbound": "B:603",
        "idx": 199
      },
      {
        "bound": "A:204",
        "unbound": "B:604",
        "idx": 200
      },
      {
        "bound": "A:39",
        "unbound": "B:439",
        "idx": 35
      },
      {
        "bound": "A:40",
        "unbound": "B:440",
        "idx": 36
      },
      {
        "bound": "A:41",
        "unbound": "B:441",
        "idx": 37
      },
      {
        "bound": "A:42",
        "unbound": "B:442",
        "idx": 38
      },
      {
        "bound": "A:43",
        "unbound": "B:443",
        "idx": 39
      },
      {
        "bound": "A:44",
        "unbound": "B:444",
        "idx": 40
      },
      {
        "bound": "A:45",
        "unbound": "B:445",
        "idx": 41
      },
      {
        "bound": "A:46",
        "unbound": "B:446",
        "idx": 42
      },
      {
        "bound": "A:59",
        "unbound": "B:459",
        "idx": 55
      },
      {
        "bound": "A:60",
        "unbound": "B:460",
        "idx": 56
      },
      {
        "bound": "A:61",
        "unbound": "B:461",
        "idx": 57
      },
      {
        "bound": "A:62",
        "unbound": "B:462",
        "idx": 58
      },
      {
        "bound": "A:63",
        "unbound": "B:463",
        "idx": 59
      },
      {
        "bound": "A:64",
        "unbound": "B:464",
        "idx": 60
      }
    ],
    "dropped_examples": []
  },
  "mapping_extra": {
    "bound_to_unbound_chain_map": {
      "A": "B"
    },
    "chain_assignment": {
      "forced_hints": [],
      "unmatched_bound_chains": [
        "D"
      ],
      "unmatched_unbound_chains": [],
      "ambiguity": [],
      "pair_details_top": {
        "D": [
          {
            "unbound": "B",
            "identity": 0.08368200836820083,
            "coverage": 0.9263565891472868,
            "weight": 0.07751937984496124
          }
        ],
        "A": [
          {
            "unbound": "B",
            "identity": 1.0,
            "coverage": 0.9946091644204852,
            "weight": 0.9946091644204852
          }
        ]
      }
    },
    "dropped_chains_low_quality": [],
    "n_bound_chains_total": 2,
    "n_unbound_chains_total": 1
  },
  "symmetry": {
    "symmetry_groups": {
      "B": 0
    },
    "symmetry_policy": {
      "min_identity": 0.95,
      "min_coverage": 0.9
    },
    "collapse_only_within_symmetry_groups": true
  },
  "solvent": {
    "solvent_filter_applied": true,
    "source": "meta.json",
    "n_total": 372,
    "n_removed": 0,
    "n_unknown_resname": 0,
    "n_retained": 372,
    "solvent_codes": [
      "WAT",
      "HOH",
      "DOD",
      "TIP3"
    ]
  },
  "unbound_out_dir": "/content/benchmark_workdir/DB55_1ATN_R/out_unbound",
  "unbound_structure": "/content/benchmark_workdir/_dataset_unpacked/1ATN_r_u.pdb",
  "bound_structure": "/content/benchmark_workdir/_dataset_unpacked/1ATN_bound_complex.pdb"
}
```
