## Supplementary material for "Localized Reactivity on Proteins as Riemannian Manifolds: A Quantum-Inspired Geometric Model for Deterministic, Metal-Aware Reactive-Site Prediction": code bundle: result_bound_labels_unbound_features.json

```
{
  "case": "DB55_1AVX_R",
  "AUROC_mean": 0.892403846153846,
  "AUROC_std": 0.09114539341962023,
  "fold_AUROCs": [
    0.98125,
    0.8717948717948718,
    0.7256410256410257,
    0.925,
    0.9583333333333334
  ],
  "AUPRC_mean": 0.6171095571095571,
  "AUPRC_std": 0.19544881548348952,
  "fold_AUPRCs": [
    0.8928571428571428,
    0.7246031746031745,
    0.34030969030969027,
    0.46111111111111114,
    0.6666666666666666
  ],
  "policyP_info": {
    "K_target": 5,
    "K_min": 2,
    "min_valid_folds": 2,
    "n_pos_groups": 20,
    "K_used": 5,
    "n_total_folds": 5,
    "n_valid_folds": 5,
    "n_skipped_train_single_class": 0,
    "n_skipped_test_single_class": 0,
    "reason": "OK"
  },
  "n_pos": 20,
  "n_neg": 200,
  "unbound_positive_residue_ids": [
    "A:40",
    "A:41",
    "A:42",
    "A:57",
    "A:58",
    "A:60",
    "A:99",
    "A:149",
    "A:190",
    "A:191",
    "A:192",
    "A:193",
    "A:194",
    "A:195",
    "A:213",
    "A:214",
    "A:215",
    "A:216",
    "A:217",
    "A:219"
  ],
  "unbound_positive_residue_ids_path": "/content/benchmark_workdir/DB55_1AVX_R/unbound_positive_residue_ids.json",
  "bound_positive_residue_ids_used": [
    "A:149",
    "A:190",
    "A:191",
    "A:192",
    "A:193",
    "A:194",
    "A:195",
    "A:213",
    "A:214",
    "A:215",
    "A:216",
    "A:217",
    "A:219",
    "A:40",
    "A:41",
    "A:42",
    "A:57",
    "A:58",
    "A:60",
    "A:99"
  ],
  "bound_interface_report": {
    "cutoff_angstrom": 5.0,
    "coarse_margin_angstrom": 4.0,
    "scheme": "closest-heavy",
    "protein_only": true,
    "target_bound_chains": [
      "A"
    ],
    "n_target_res": 223,
    "n_other_res": 172,
    "n_candidate_pairs": 77,
    "n_interface_target_res": 20,
    "backend_kdtree": "scipy.cKDTree",
    "auto_interface_labels": true
  },
  "mapping": {
    "n_bound_labels": 20,
    "n_mapped": 20,
    "n_dropped": 0,
    "mapped_examples": [
      {
        "bound": "A:149",
        "unbound": "A:149",
        "idx": 128
      },
      {
        "bound": "A:190",
        "unbound": "A:190",
        "idx": 169
      },
      {
        "bound": "A:191",
        "unbound": "A:191",
        "idx": 170
      },
      {
        "bound": "A:192",
        "unbound": "A:192",
        "idx": 171
      },
      {
        "bound": "A:193",
        "unbound": "A:193",
        "idx": 172
      },
      {
        "bound": "A:194",
        "unbound": "A:194",
        "idx": 173
      },
      {
        "bound": "A:195",
        "unbound": "A:195",
        "idx": 174
      },
      {
        "bound": "A:213",
        "unbound": "A:213",
        "idx": 188
      },
      {
        "bound": "A:214",
        "unbound": "A:214",
        "idx": 189
      },
      {
        "bound": "A:215",
        "unbound": "A:215",
        "idx": 190
      },
      {
        "bound": "A:216",
        "unbound": "A:216",
        "idx": 191
      },
      {
        "bound": "A:217",
        "unbound": "A:217",
        "idx": 192
      },
      {
        "bound": "A:219",
        "unbound": "A:219",
        "idx": 193
      },
      {
        "bound": "A:40",
        "unbound": "A:40",
        "idx": 22
      },
      {
        "bound": "A:41",
        "unbound": "A:41",
        "idx": 23
      },
      {
        "bound": "A:42",
        "unbound": "A:42",
        "idx": 24
      },
      {
        "bound": "A:57",
        "unbound": "A:57",
        "idx": 39
      },
      {
        "bound": "A:58",
        "unbound": "A:58",
        "idx": 40
      },
      {
        "bound": "A:60",
        "unbound": "A:60",
        "idx": 42
      },
      {
        "bound": "A:99",
        "unbound": "A:99",
        "idx": 80
      }
    ],
    "dropped_examples": []
  },
  "mapping_extra": {
    "bound_to_unbound_chain_map": {
      "A": "A"
    },
    "chain_assignment": {
      "forced_hints": [],
      "unmatched_bound_chains": [
        "B"
      ],
      "unmatched_unbound_chains": [],
      "ambiguity": [],
      "pair_details_top": {
        "B": [
          {
            "unbound": "A",
            "identity": 0.06395348837209303,
            "coverage": 1.0,
            "weight": 0.06395348837209303
          }
        ],
        "A": [
          {
            "unbound": "A",
            "identity": 0.9910313901345291,
            "coverage": 1.0,
            "weight": 0.9910313901345291
          }
        ]
      }
    },
    "dropped_chains_low_quality": [],
    "n_bound_chains_total": 2,
    "n_unbound_chains_total": 1
  },
  "symmetry": {
    "symmetry_groups": {
      "A": 0
    },
    "symmetry_policy": {
      "min_identity": 0.95,
      "min_coverage": 0.9
    },
    "collapse_only_within_symmetry_groups": true
  },
  "solvent": {
    "solvent_filter_applied": true,
    "source": "meta.json",
    "n_total": 220,
    "n_removed": 0,
    "n_unknown_resname": 0,
    "n_retained": 220,
    "solvent_codes": [
      "WAT",
      "HOH",
      "DOD",
      "TIP3"
    ]
  },
  "unbound_out_dir": "/content/benchmark_workdir/DB55_1AVX_R/out_unbound",
  "unbound_structure": "/content/benchmark_workdir/_dataset_unpacked/1AVX_r_u.pdb",
  "bound_structure": "/content/benchmark_workdir/_dataset_unpacked/1AVX_bound_complex.pdb"
}
```
