## Supplementary material for "Localized Reactivity on Proteins as Riemannian Manifolds: A Quantum-Inspired Geometric Model for Deterministic, Metal-Aware Reactive-Site Prediction": code bundle: env_features.json

```
{
  "B:1": {
    "id": "B:1",
    "chain": "B",
    "resseq": 1,
    "resname": "LYS",
    "sasa": 3.7437663078308105,
    "partial_charge_B": 0.29999999999999993,
    "F_metal": 0.0,
    "F_P": 0.0,
    "F_hal": 0.0,
    "total_density": 33170.1328125,
    "centroid": [
      1.1680908203125,
      3.923096179962158,
      -0.04175524041056633
    ],
    "dipole_rho": [
      297.4874572753906,
      -24710.02734375,
      556.1631469726562
    ],
    "curv_rho": 55978988.0,
    "curv_rho_failed": false,
    "gpu_density_B_requested": "vector",
    "gpu_density_B_effective": "vector",
    "gpu_density_B_fallback_from_vector": false,
    "gpu_density_A_requested": null,
    "gpu_density_A_effective": null,
    "gpu_density_A_fallback_from_vector": false,
    "xtb_A_used": false,
    "xtb_A_success": false,
    "xtb_charge_length_mismatch": false
  },
  "B:2": {
    "id": "B:2",
    "chain": "B",
    "resseq": 2,
    "resname": "LYS",
    "sasa": 3.580730676651001,
    "partial_charge_B": 0.29999999999999993,
    "F_metal": 0.0,
    "F_P": 0.0,
    "F_hal": 0.0,
    "total_density": 34562.40234375,
    "centroid": [
      1.341425895690918,
      3.846034049987793,
      -0.16709139943122864
    ],
    "dipole_rho": [
      -3814.0302734375,
      -22403.7265625,
      6792.193359375
    ],
    "curv_rho": 57438400.0,
    "curv_rho_failed": false,
    "gpu_density_B_requested": "vector",
    "gpu_density_B_effective": "vector",
    "gpu_density_B_fallback_from_vector": false,
    "gpu_density_A_requested": null,
    "gpu_density_A_effective": null,
    "gpu_density_A_fallback_from_vector": false,
    "xtb_A_used": false,
    "xtb_A_success": false,
    "xtb_charge_length_mismatch": false
  },
  "B:3": {
    "id": "B:3",
    "chain": "B",
    "resseq": 3,
    "resname": "ALA",
    "sasa": 0.0,
    "partial_charge_B": -0.06000000000000002,
    "F_metal": 0.0,
    "F_P": 0.0,
    "F_hal": 0.0,
    "total_density": 37618.62890625,
    "centroid": [
      1.3906069993972778,
      3.636448383331299,
      -0.23059356212615967
    ],
    "dipole_rho": [
      -4716.36328125,
      -15469.21875,
      2699.003662109375
    ],
    "curv_rho": 60707328.0,
    "curv_rho_failed": false,
    "gpu_density_B_requested": "vector",
    "gpu_density_B_effective": "vector",
    "gpu_density_B_fallback_from_vector": false,
    "gpu_density_A_requested": null,
    "gpu_density_A_effective": null,
    "gpu_density_A_fallback_from_vector": false,
    "xtb_A_used": false,
    "xtb_A_success": false,
    "xtb_charge_length_mismatch": false
  },
  "B:4": {
    "id": "B:4",
    "chain": "B",
    "resseq": 4,
    "resname": "VAL",
    "sasa": 0.0,
    "partial_charge_B": -0.06000000000000002,
    "F_metal": 0.0,
    "F_P": 0.0,
    "F_hal": 0.0,
    "total_density": 36489.21875,
    "centroid": [
      1.5314738750457764,
      3.5324647426605225,
      -0.34694144129753113
    ],
    "dipole_rho": [
      -10277.36328125,
      -13774.9130859375,
      6833.4404296875
    ],
    "curv_rho": 59768900.0,
    "curv_rho_failed": false,
    "gpu_density_B_requested": "vector",
    "gpu_density_B_effective": "vector",
    "gpu_density_B_fallback_from_vector": false,
    "gpu_density_A_requested": null,
    "gpu_density_A_effective": null,
    "gpu_density_A_fallback_from_vector": false,
    "xtb_A_used": false,
    "xtb_A_success": false,
    "xtb_charge_length_mismatch": false
  },
  "B:5": {
    "id": "B:5",
    "chain": "B",
    "resseq": 5,
    "resname": "ILE",
    "sasa": 0.0,
    "partial_charge_B": -0.06000000000000002,
    "F_metal": 0.0,
    "F_P": 0.0,
    "F_hal": 0.0,
    "total_density": 40626.22265625,
    "centroid": [
      1.4701502323150635,
      3.3285984992980957,
      -0.31461963057518005
    ],
    "dipole_rho": [
      -10555.1923828125,
      -5764.40771484375,
      9322.4091796875
    ],
    "curv_rho": 60203404.0,
    "curv_rho_failed": false,
    "gpu_density_B_requested": "vector",
    "gpu_density_B_effective": "vector",
    "gpu_density_B_fallback_from_vector": false,
    "gpu_density_A_requested": null,
    "gpu_density_A_effective": null,
    "gpu_density_A_fallback_from_vector": false,
    "xtb_A_used": false,
    "xtb_A_success": false,
    "xtb_charge_length_mismatch": false
  },
  "B:6": {
    "id": "B:6",
    "chain": "B",
    "resseq": 6,
    "resname": "ASN",
    "sasa": 0.0,
    "partial_charge_B": -0.12,
    "F_metal": 0.0,
    "F_P": 0.0,
    "F_hal": 0.0,
    "total_density": 35330.1484375,
    "centroid": [
      1.738970160484314,
      3.2687249183654785,
      -0.47925299406051636
    ],
    "dipole_rho": [
      -13403.109375,
      -5876.31201171875,
      11401.81640625
    ],
    "curv_rho": 56365064.0,
    "curv_rho_failed": false,
    "gpu_density_B_requested": "vector",
    "gpu_density_B_effective": "vector",
    "gpu_density_B_fallback_from_vector": false,
    "gpu_density_A_requested": null,
    "gpu_density_A_effective": null,
    "gpu_density_A_fallback_from_vector": false,
    "xtb_A_used": false,
    "xtb_A_success": false,
    "xtb_charge_length_mismatch": false
  },
  "B:7": {
    "id": "B:7",
    "chain": "B",
    "resseq": 7,
    "resname": "GLY",
    "sasa": 0.0,
    "partial_charge_B": -0.06000000000000002,
    "F_metal": 0.0,
    "F_P": 0.0,
    "F_hal": 0.0,
    "total_density": 33177.66015625,
    "centroid": [
      1.703256368637085,
      3.0636911392211914,
      -0.5446521639823914
    ],
    "dipole_rho": [
      -11143.3359375,
      2084.10498046875,
      12201.83984375
    ],
    "curv_rho": 55660388.0,
    "curv_rho_failed": false,
    "gpu_density_B_requested": "vector",
    "gpu_density_B_effective": "vector",
    "gpu_density_B_fallback_from_vector": false,
    "gpu_density_A_requested": null,
    "gpu_density_A_effective": null,
    "gpu_density_A_fallback_from_vector": false,
    "xtb_A_used": false,
    "xtb_A_success": false,
    "xtb_charge_length_mismatch": false
  },
  "B:8": {
    "id": "B:8",
    "chain": "B",
    "resseq": 8,
    "resname": "GLU",
    "sasa": 4.981717586517334,
    "partial_charge_B": -1.35,
    "F_metal": 0.0,
    "F_P": 0.0,
    "F_hal": 0.0,
    "total_density": 28990.080078125,
    "centroid": [
      1.8718743324279785,
      3.0777971744537354,
      -0.7046743631362915
    ],
    "dipole_rho": [
      -16575.33203125,
      -1150.99072265625,
      11760.7255859375
    ],
    "curv_rho": 47898804.0,
    "curv_rho_failed": false,
    "gpu_density_B_requested": "vector",
    "gpu_density_B_effective": "vector",
    "gpu_density_B_fallback_from_vector": false,
    "gpu_density_A_requested": null,
    "gpu_density_A_effective": null,
    "gpu_density_A_fallback_from_vector": false,
    "xtb_A_used": false,
    "xtb_A_success": false,
    "xtb_charge_length_mismatch": false
  },
  "B:9": {
    "id": "B:9",
    "chain": "B",
    "resseq": 9,
    "resname": "GLN",
    "sasa": 1.9307643175125122,
    "partial_charge_B": -0.2332486600928333,
    "F_metal": 0.0,
    "F_P": 0.0,
    "F_hal": 0.0,
    "total_density": 30941.732421875,
    "centroid": [
      1.9367632865905762,
      3.066701889038086,
      -0.4926179051399231
    ],
    "dipole_rho": [
      -18263.29296875,
      -1748.1514892578125,
      6445.2978515625
    ],
    "curv_rho": 51193152.0,
    "curv_rho_failed": false,
    "gpu_density_B_requested": "vector",
    "gpu_density_B_effective": "vector",
    "gpu_density_B_fallback_from_vector": false,
    "gpu_density_A_requested": null,
    "gpu_density_A_effective": null,
    "gpu_density_A_fallback_from_vector": false,
    "xtb_A_used": false,
    "xtb_A_success": false,
    "xtb_charge_length_mismatch": false
  },
  "B:10": {
    "id": "B:10",
    "chain": "B",
    "resseq": 10,
    "resname": "ILE",
    "sasa": 0.0,
    "partial_charge_B": -0.06000000000000002,
    "F_metal": 0.0,
    "F_P": 0.0,
    "F_hal": 0.0,
    "total_density": 36206.66015625,
    "centroid": [
      1.6892341375350952,
      2.986180543899536,
      -0.34743013978004456
    ],
    "dipole_rho": [
      -15732.8271484375,
      5985.146484375,
      5943.138671875
    ],
    "curv_rho": 57438232.0,
    "curv_rho_failed": false,
    "gpu_density_B_requested": "vector",
    "gpu_density_B_effective": "vector",
    "gpu_density_B_fallback_from_vector": false,
    "gpu_density_A_requested": null,
    "gpu_density_A_effective": null,
    "gpu_density_A_fallback_from_vector": false,
    "xtb_A_used": false,
    "xtb_A_success": false,
    "xtb_charge_length_mismatch": false
  },
  "B:11": {
    "id": "B:11",
    "chain": "B",
    "resseq": 11,
    "resname": "ARG",
    "sasa": 4.810111999511719,
    "partial_charge_B": 1.2,
    "F_metal": 0.0,
    "F_P": 0.0,
    "F_hal": 0.0,
    "total_density": 29866.240234375,
    "centroid": [
      1.9787969589233398,
      2.849566698074341,
      -0.3996528387069702
    ],
    "dipole_rho": [
      -17874.771484375,
      8472.0595703125,
      6610.263671875
    ],
    "curv_rho": 48855420.0,
    "curv_rho_failed": false,
    "gpu_density_B_requested": "vector",
    "gpu_density_B_effective": "vector",
    "gpu_density_B_fallback_from_vector": false,
    "gpu_density_A_requested": null,
    "gpu_density_A_effective": null,
    "gpu_density_A_fallback_from_vector": false,
    "xtb_A_used": false,
    "xtb_A_success": false,
    "xtb_charge_length_mismatch": false
  },
  "B:12": {
    "id": "B:12",
    "chain": "B",
    "resseq": 12,
    "resname": "SER",
    "sasa": 0.7413700222969055,
    "partial_charge_B": -0.40871233854980127,
    "F_metal": 0.0,
    "F_P": 0.0,
    "F_hal": 0.0,
    "total_density": 32800.51953125,
    "centroid": [
      1.7650750875473022,
      2.776479959487915,
      -0.20381562411785126
    ],
    "dipole_rho": [
      -15052.4287109375,
      12392.4765625,
      -905.2612915039062
    ],
    "curv_rho": 54443924.0,
    "curv_rho_failed": false,
    "gpu_density_B_requested": "vector",
    "gpu_density_B_effective": "vector",
    "gpu_density_B_fallback_from_vector": false,
    "gpu_density_A_requested": null,
    "gpu_density_A_effective": null,
    "gpu_density_A_fallback_from_vector": false,
    "xtb_A_used": false,
    "xtb_A_success": false,
    "xtb_charge_length_mismatch": false
  },
  "B:13": {
    "id": "B:13",
    "chain": "B",
    "resseq": 13,
    "resname": "ILE",
    "sasa": 0.0,
    "partial_charge_B": -0.06000000000000002,
    "F_metal": 0.0,
    "F_P": 0.0,
    "F_hal": 0.0,
    "total_density": 35870.28125,
    "centroid": [
      1.5557198524475098,
      2.755948305130005,
      -0.05146900564432144
    ],
    "dipole_rho": [
      -9852.8623046875,
      14577.6142578125,
      -3243.35546875
    ],
    "curv_rho": 56672808.0,
    "curv_rho_failed": false,
    "gpu_density_B_requested": "vector",
    "gpu_density_B_effective": "vector",
    "gpu_density_B_fallback_from_vector": false,
    "gpu_density_A_requested": null,
    "gpu_density_A_effective": null,
    "gpu_density_A_fallback_from_vector": false,
    "xtb_A_used": false,
    "xtb_A_success": false,
    "xtb_charge_length_mismatch": false
  },
  "B:14": {
    "id": "B:14",
    "chain": "B",
    "resseq": 14,
    "resname": "SER",
    "sasa": 1.4210504293441772,
    "partial_charge_B": -0.5083786917800891,
    "F_metal": 0.0,
    "F_P": 0.0,
    "F_hal": 0.0,
    "total_density": 34846.0703125,
    "centroid": [
      1.7268069982528687,
      2.832901954650879,
      0.033575087785720825
    ],
    "dipole_rho": [
      -14777.3994140625,
      10282.55859375,
      -8162.9794921875
    ],
    "curv_rho": 56318408.0,
    "curv_rho_failed": false,
    "gpu_density_B_requested": "vector",
    "gpu_density_B_effective": "vector",
    "gpu_density_B_fallback_from_vector": false,
    "gpu_density_A_requested": null,
    "gpu_density_A_effective": null,
    "gpu_density_A_fallback_from_vector": false,
    "xtb_A_used": false,
    "xtb_A_success": false,
    "xtb_charge_length_mismatch": false
  },
  "B:15": {
    "id": "B:15",
    "chain": "B",
    "resseq": 15,
    "resname": "ASP",
    "sasa": 0.44141802191734314,
    "partial_charge_B": -0.6565108531439898,
    "F_metal": 0.0,
    "F_P": 0.0,
    "F_hal": 0.0,
    "total_density": 34892.0546875,
    "centroid": [
      1.8033267259597778,
      2.9627771377563477,
      -0.08758947998285294
    ],
    "dipole_rho": [
      -17428.083984375,
      7729.5185546875,
      -801.7133178710938
    ],
    "curv_rho": 57089880.0,
    "curv_rho_failed": false,
    "gpu_density_B_requested": "vector",
    "gpu_density_B_effective": "vector",
    "gpu_density_B_fallback_from_vector": false,
    "gpu_density_A_requested": null,
    "gpu_density_A_effective": null,
    "gpu_density_A_fallback_from_vector": false,
    "xtb_A_used": false,
    "xtb_A_success": false,
    "xtb_charge_length_mismatch": false
  },
  "B:16": {
    "id": "B:16",
    "chain": "B",
    "resseq": 16,
    "resname": "LEU",
    "sasa": 0.0,
    "partial_charge_B": -0.06000000000000002,
    "F_metal": 0.0,
    "F_P": 0.0,
    "F_hal": 0.0,
    "total_density": 41867.796875,
    "centroid": [
      1.5039454698562622,
      3.0134825706481934,
      -0.09652433544397354
    ],
    "dipole_rho": [
      -11859.2373046875,
      6129.24658203125,
      -1250.7711181640625
    ],
    "curv_rho": 59748700.0,
    "curv_rho_failed": false,
    "gpu_density_B_requested": "vector",
    "gpu_density_B_effective": "vector",
    "gpu_density_B_fallback_from_vector": false,
    "gpu_density_A_requested": null,
    "gpu_density_A_effective": null,
    "gpu_density_A_fallback_from_vector": false,
    "xtb_A_used": false,
    "xtb_A_success": false,
    "xtb_charge_length_mismatch": false
  },
  "B:17": {
    "id": "B:17",
    "chain": "B",
    "resseq": 17,
    "resname": "HIS",
    "sasa": 0.0,
    "partial_charge_B": 0.29999999999999993,
    "F_metal": 0.0,
    "F_P": 0.0,
    "F_hal": 0.0,
    "total_density": 40356.09375,
    "centroid": [
      1.5215855836868286,
      3.0441484451293945,
      0.16351845860481262
    ],
    "dipole_rho": [
      -8766.3330078125,
      8018.6943359375,
      -9065.6533203125
    ],
    "curv_rho": 60070628.0,
    "curv_rho_failed": false,
    "gpu_density_B_requested": "vector",
    "gpu_density_B_effective": "vector",
    "gpu_density_B_fallback_from_vector": false,
    "gpu_density_A_requested": null,
    "gpu_density_A_effective": null,
    "gpu_density_A_fallback_from_vector": false,
    "xtb_A_used": false,
    "xtb_A_success": false,
    "xtb_charge_length_mismatch": false
  },
  "B:18": {
    "id": "B:18",
    "chain": "B",
    "resseq": 18,
    "resname": "GLN",
    "sasa": 1.4925572872161865,
    "partial_charge_B": -0.20754569957393665,
    "F_metal": 0.0,
    "F_P": 0.0,
    "F_hal": 0.0,
    "total_density": 36340.4140625,
    "centroid": [
      1.761772871017456,
      3.1475183963775635,
      0.1526980847120285
    ],
    "dipole_rho": [
      -18896.783203125,
      2582.873291015625,
      -10276.3291015625
    ],
    "curv_rho": 59358476.0,
    "curv_rho_failed": false,
    "gpu_density_B_requested": "vector",
    "gpu_density_B_effective": "vector",
    "gpu_density_B_fallback_from_vector": false,
    "gpu_density_A_requested": null,
    "gpu_density_A_effective": null,
    "gpu_density_A_fallback_from_vector": false,
    "xtb_A_used": false,
    "xtb_A_success": false,
    "xtb_charge_length_mismatch": false
  },
  "B:19": {
    "id": "B:19",
    "chain": "B",
    "resseq": 19,
    "resname": "THR",
    "sasa": 0.0,
    "partial_charge_B": -0.3,
    "F_metal": 0.0,
    "F_P": 0.0,
    "F_hal": 0.0,
    "total_density": 39453.8046875,
    "centroid": [
      1.668641209602356,
      3.2909462451934814,
      -0.03943511098623276
    ],
    "dipole_rho": [
      -15349.29296875,
      -2882.2490234375,
      -3356.085693359375
    ],
    "curv_rho": 60857436.0,
    "curv_rho_failed": false,
    "gpu_density_B_requested": "vector",
    "gpu_density_B_effective": "vector",
    "gpu_density_B_fallback_from_vector": false,
    "gpu_density_A_requested": null,
    "gpu_density_A_effective": null,
    "gpu_density_A_fallback_from_vector": false,
    "xtb_A_used": false,
    "xtb_A_success": false,
    "xtb_charge_length_mismatch": false
  },
  "B:20": {
    "id": "B:20",
    "chain": "B",
    "resseq": 20,
    "resname": "LEU",
    "sasa": 0.0,
    "partial_charge_B": -0.06000000000000002,
    "F_metal": 0.0,
    "F_P": 0.0,
    "F_hal": 0.0,
    "total_density": 42278.48046875,
    "centroid": [
      1.414872169494629,
      3.298537015914917,
      0.06696538627147675
    ],
    "dipole_rho": [
      -9900.6796875,
      -3691.982177734375,
      -6026.6748046875
    ],
    "curv_rho": 61305008.0,
    "curv_rho_failed": false,
    "gpu_density_B_requested": "vector",
    "gpu_density_B_effective": "vector",
    "gpu_density_B_fallback_from_vector": false,
    "gpu_density_A_requested": null,
    "gpu_density_A_effective": null,
    "gpu_density_A_fallback_from_vector": false,
    "xtb_A_used": false,
    "xtb_A_success": false,
    "xtb_charge_length_mismatch": false
  },
  "B:21": {
    "id": "B:21",
    "chain": "B",
    "resseq": 21,
    "resname": "LYS",
    "sasa": 0.0,
    "partial_charge_B": 0.11999999999999997,
    "F_metal": 0.0,
    "F_P": 0.0,
    "F_hal": 0.0,
    "total_density": 37526.59375,
    "centroid": [
      1.6003841161727905,
      3.3597633838653564,
      0.32035619020462036
    ],
    "dipole_rho": [
      -14223.5888671875,
      -3412.1171875,
      -15450.927734375
    ],
    "curv_rho": 59963848.0,
    "curv_rho_failed": false,
    "gpu_density_B_requested": "vector",
    "gpu_density_B_effective": "vector",
    "gpu_density_B_fallback_from_vector": false,
    "gpu_density_A_requested": null,
    "gpu_density_A_effective": null,
    "gpu_density_A_fallback_from_vector": false,
    "xtb_A_used": false,
    "xtb_A_success": false,
    "xtb_charge_length_mismatch": false
  },
  "B:22": {
    "id": "B:22",
    "chain": "B",
    "resseq": 22,
    "resname": "LYS",
    "sasa": 2.575352191925049,
    "partial_charge_B": 0.27105685471668806,
    "F_metal": 0.0,
    "F_P": 0.0,
    "F_hal": 0.0,
    "total_density": 36904.7265625,
    "centroid": [
      1.7163552045822144,
      3.480085849761963,
      0.18303699791431427
    ],
    "dipole_rho": [
      -18528.65234375,
      -7281.822265625,
      -7849.09130859375
    ],
    "curv_rho": 59101924.0,
    "curv_rho_failed": false,
    "gpu_density_B_requested": "vector",
    "gpu_density_B_effective": "vector",
    "gpu_density_B_fallback_from_vector": false,
    "gpu_density_A_requested": null,
    "gpu_density_A_effective": null,
    "gpu_density_A_fallback_from_vector": false,
    "xtb_A_used": false,
    "xtb_A_success": false,
    "xtb_charge_length_mismatch": false
  },
  "B:23": {
    "id": "B:23",
    "chain": "B",
    "resseq": 23,
    "resname": "GLU",
    "sasa": 0.44141802191734314,
    "partial_charge_B": -0.6565108531439898,
    "F_metal": 0.0,
    "F_P": 0.0,
    "F_hal": 0.0,
    "total_density": 38706.484375,
    "centroid": [
      1.5613656044006348,
      3.5447356700897217,
      -0.014889229089021683
    ],
    "dipole_rho": [
      -12910.38671875,
      -13621.6005859375,
      -2531.84716796875
    ],
    "curv_rho": 61255904.0,
    "curv_rho_failed": false,
    "gpu_density_B_requested": "vector",
    "gpu_density_B_effective": "vector",
    "gpu_density_B_fallback_from_vector": false,
    "gpu_density_A_requested": null,
    "gpu_density_A_effective": null,
    "gpu_density_A_fallback_from_vector": false,
    "xtb_A_used": false,
    "xtb_A_success": false,
    "xtb_charge_length_mismatch": false
  },
  "B:24": {
    "id": "B:24",
    "chain": "B",
    "resseq": 24,
    "resname": "LEU",
    "sasa": 0.0,
    "partial_charge_B": -0.06000000000000002,
    "F_metal": 0.0,
    "F_P": 0.0,
    "F_hal": 0.0,
    "total_density": 40058.16015625,
    "centroid": [
      1.3022385835647583,
      3.551708221435547,
      0.18444319069385529
    ],
    "dipole_rho": [
      -7069.21875,
      -12005.623046875,
      -7568.763671875
    ],
    "curv_rho": 60183636.0,
    "curv_rho_failed": false,
    "gpu_density_B_requested": "vector",
    "gpu_density_B_effective": "vector",
    "gpu_density_B_fallback_from_vector": false,
    "gpu_density_A_requested": null,
    "gpu_density_A_effective": null,
    "gpu_density_A_fallback_from_vector": false,
    "xtb_A_used": false,
    "xtb_A_success": false,
    "xtb_charge_length_mismatch": false
  },
  "B:25": {
    "id": "B:25",
    "chain": "B",
    "resseq": 25,
    "resname": "ALA",
    "sasa": 0.7098401784896851,
    "partial_charge_B": -0.08081777883630625,
    "F_metal": 0.0,
    "F_P": 0.0,
    "F_hal": 0.0,
    "total_density": 36244.76171875,
    "centroid": [
      1.4886447191238403,
      3.6204710006713867,
      0.310657262802124
    ],
    "dipole_rho": [
      -9050.1513671875,
      -13925.5576171875,
      -15163.45703125
    ],
    "curv_rho": 58683480.0,
    "curv_rho_failed": false,
    "gpu_density_B_requested": "vector",
    "gpu_density_B_effective": "vector",
    "gpu_density_B_fallback_from_vector": false,
    "gpu_density_A_requested": null,
    "gpu_density_A_effective": null,
    "gpu_density_A_fallback_from_vector": false,
    "xtb_A_used": false,
    "xtb_A_success": false,
    "xtb_charge_length_mismatch": false
  },
  "B:26": {
    "id": "B:26",
    "chain": "B",
    "resseq": 26,
    "resname": "LEU",
    "sasa": 0.0,
    "partial_charge_B": -0.06000000000000002,
    "F_metal": 0.0,
    "F_P": 0.0,
    "F_hal": 0.0,
    "total_density": 38250.484375,
    "centroid": [
      1.401037335395813,
      3.4534051418304443,
      0.36885693669319153
    ],
    "dipole_rho": [
      -7258.50830078125,
      -8203.5693359375,
      -17755.13671875
    ],
    "curv_rho": 60339368.0,
    "curv_rho_failed": false,
    "gpu_density_B_requested": "vector",
    "gpu_density_B_effective": "vector",
    "gpu_density_B_fallback_from_vector": false,
    "gpu_density_A_requested": null,
    "gpu_density_A_effective": null,
    "gpu_density_A_fallback_from_vector": false,
    "xtb_A_used": false,
    "xtb_A_success": false,
    "xtb_charge_length_mismatch": false
  },
  "B:27": {
    "id": "B:27",
    "chain": "B",
    "resseq": 27,
    "resname": "PRO",
    "sasa": 0.0,
    "partial_charge_B": -0.06000000000000002,
    "F_metal": 0.0,
    "F_P": 0.0,
    "F_hal": 0.0,
    "total_density": 32198.078125,
    "centroid": [
      1.4153685569763184,
      3.4724550247192383,
      0.6459701657295227
    ],
    "dipole_rho": [
      -7319.18017578125,
      -4739.634765625,
      -18887.896484375
    ],
    "curv_rho": 55041308.0,
    "curv_rho_failed": false,
    "gpu_density_B_requested": "vector",
    "gpu_density_B_effective": "vector",
    "gpu_density_B_fallback_from_vector": false,
    "gpu_density_A_requested": null,
    "gpu_density_A_effective": null,
    "gpu_density_A_fallback_from_vector": false,
    "xtb_A_used": false,
    "xtb_A_success": false,
    "xtb_charge_length_mismatch": false
  },
  "B:28": {
    "id": "B:28",
    "chain": "B",
    "resseq": 28,
    "resname": "GLU",
    "sasa": 10.215673446655273,
    "partial_charge_B": -1.35,
    "F_metal": 0.0,
    "F_P": 0.0,
    "F_hal": 0.0,
    "total_density": 26826.35546875,
    "centroid": [
      1.674760103225708,
      3.4088542461395264,
      0.783517062664032
    ],
    "dipole_rho": [
      -13239.8779296875,
      -4209.10791015625,
      -18818.529296875
    ],
    "curv_rho": 48086012.0,
    "curv_rho_failed": false,
    "gpu_density_B_requested": "vector",
    "gpu_density_B_effective": "vector",
    "gpu_density_B_fallback_from_vector": false,
    "gpu_density_A_requested": null,
    "gpu_density_A_effective": null,
    "gpu_density_A_fallback_from_vector": false,
    "xtb_A_used": false,
    "xtb_A_success": false,
    "xtb_charge_length_mismatch": false
  },
  "B:29": {
    "id": "B:29",
    "chain": "B",
    "resseq": 29,
    "resname": "TYR",
    "sasa": 4.868305206298828,
    "partial_charge_B": -0.75,
    "F_metal": 0.0,
    "F_P": 0.0,
    "F_hal": 0.0,
    "total_density": 29079.267578125,
    "centroid": [
      1.4428675174713135,
      3.2907028198242188,
      0.8370146751403809
    ],
    "dipole_rho": [
      -6892.00244140625,
      -1798.2371826171875,
      -21580.75390625
    ],
    "curv_rho": 49043912.0,
    "curv_rho_failed": false,
    "gpu_density_B_requested": "vector",
    "gpu_density_B_effective": "vector",
    "gpu_density_B_fallback_from_vector": false,
    "gpu_density_A_requested": null,
    "gpu_density_A_effective": null,
    "gpu_density_A_fallback_from_vector": false,
    "xtb_A_used": false,
    "xtb_A_success": false,
    "xtb_charge_length_mismatch": false
  },
  "B:30": {
    "id": "B:30",
    "chain": "B",
    "resseq": 30,
    "resname": "TYR",
    "sasa": 0.0,
    "partial_charge_B": -0.3,
    "F_metal": 0.0,
    "F_P": 0.0,
    "F_hal": 0.0,
    "total_density": 40862.28125,
    "centroid": [
      1.39338219165802,
      3.160033941268921,
      0.35324427485466003
    ],
    "dipole_rho": [
      -10408.013671875,
      2476.300048828125,
      -23454.15625
    ],
    "curv_rho": 59702796.0,
    "curv_rho_failed": false,
    "gpu_density_B_requested": "vector",
    "gpu_density_B_effective": "vector",
    "gpu_density_B_fallback_from_vector": false,
    "gpu_density_A_requested": null,
    "gpu_density_A_effective": null,
    "gpu_density_A_fallback_from_vector": false,
    "xtb_A_used": false,
    "xtb_A_success": false,
    "xtb_charge_length_mismatch": false
  },
  "B:31": {
    "id": "B:31",
    "chain": "B",
    "resseq": 31,
    "resname": "GLY",
    "sasa": 1.330138921737671,
    "partial_charge_B": -0.09900953867279588,
    "F_metal": 0.0,
    "F_P": 0.0,
    "F_hal": 0.0,
    "total_density": 31626.728515625,
    "centroid": [
      1.5010195970535278,
      2.9618561267852783,
      0.5489132404327393
    ],
    "dipole_rho": [
      -5639.208984375,
      6527.96240234375,
      -17724.779296875
    ],
    "curv_rho": 54580456.0,
    "curv_rho_failed": false,
    "gpu_density_B_requested": "vector",
    "gpu_density_B_effective": "vector",
    "gpu_density_B_fallback_from_vector": false,
    "gpu_density_A_requested": null,
    "gpu_density_A_effective": null,
    "gpu_density_A_fallback_from_vector": false,
    "xtb_A_used": false,
    "xtb_A_success": false,
    "xtb_charge_length_mismatch": false
  },
  "B:32": {
    "id": "B:32",
    "chain": "B",
    "resseq": 32,
    "resname": "GLU",
    "sasa": 0.3468284606933594,
    "partial_charge_B": -0.6315442456891052,
    "F_metal": 0.0,
    "F_P": 0.0,
    "F_hal": 0.0,
    "total_density": 35337.98828125,
    "centroid": [
      1.5318684577941895,
      2.9393808841705322,
      0.38754215836524963
    ],
    "dipole_rho": [
      -11264.1171875,
      8097.21826171875,
      -14535.380859375
    ],
    "curv_rho": 57305668.0,
    "curv_rho_failed": false,
    "gpu_density_B_requested": "vector",
    "gpu_density_B_effective": "vector",
    "gpu_density_B_fallback_from_vector": false,
    "gpu_density_A_requested": null,
    "gpu_density_A_effective": null,
    "gpu_density_A_fallback_from_vector": false,
    "xtb_A_used": false,
    "xtb_A_success": false,
    "xtb_charge_length_mismatch": false
  },
  "B:33": {
    "id": "B:33",
    "chain": "B",
    "resseq": 33,
    "resname": "ASN",
    "sasa": 0.7325427532196045,
    "partial_charge_B": -0.16296717341954794,
    "F_metal": 0.0,
    "F_P": 0.0,
    "F_hal": 0.0,
    "total_density": 34687.72265625,
    "centroid": [
      1.2739448547363281,
      2.926823616027832,
      0.4055286645889282
    ],
    "dipole_rho": [
      -754.2044677734375,
      11517.138671875,
      -16809.54296875
    ],
    "curv_rho": 57816844.0,
    "curv_rho_failed": false,
    "gpu_density_B_requested": "vector",
    "gpu_density_B_effective": "vector",
    "gpu_density_B_fallback_from_vector": false,
    "gpu_density_A_requested": null,
    "gpu_density_A_effective": null,
    "gpu_density_A_fallback_from_vector": false,
    "xtb_A_used": false,
    "xtb_A_success": false,
    "xtb_charge_length_mismatch": false
  },
  "B:34": {
    "id": "B:34",
    "chain": "B",
    "resseq": 34,
    "resname": "LEU",
    "sasa": 0.1613273024559021,
    "partial_charge_B": -0.06473131305406048,
    "F_metal": 0.0,
    "F_P": 0.0,
    "F_hal": 0.0,
    "total_density": 37775.53515625,
    "centroid": [
      1.14315927028656,
      2.8987810611724854,
      0.21317404508590698
    ],
    "dipole_rho": [
      5931.10791015625,
      12337.2421875,
      -11849.748046875
    ],
    "curv_rho": 58460752.0,
    "curv_rho_failed": false,
    "gpu_density_B_requested": "vector",
    "gpu_density_B_effective": "vector",
    "gpu_density_B_fallback_from_vector": false,
    "gpu_density_A_requested": null,
    "gpu_density_A_effective": null,
    "gpu_density_A_fallback_from_vector": false,
    "xtb_A_used": false,
    "xtb_A_success": false,
    "xtb_charge_length_mismatch": false
  },
  "B:35": {
    "id": "B:35",
    "chain": "B",
    "resseq": 35,
    "resname": "ASP",
    "sasa": 5.519196510314941,
    "partial_charge_B": -1.35,
    "F_metal": 0.0,
    "F_P": 0.0,
    "F_hal": 0.0,
    "total_density": 31604.345703125,
    "centroid": [
      1.0520060062408447,
      2.967453718185425,
      0.5401745438575745
    ],
    "dipole_rho": [
      6976.4541015625,
      11401.3896484375,
      -15027.0908203125
    ],
    "curv_rho": 54598540.0,
    "curv_rho_failed": false,
    "gpu_density_B_requested": "vector",
    "gpu_density_B_effective": "vector",
    "gpu_density_B_fallback_from_vector": false,
    "gpu_density_A_requested": null,
    "gpu_density_A_effective": null,
    "gpu_density_A_fallback_from_vector": false,
    "xtb_A_used": false,
    "xtb_A_success": false,
    "xtb_charge_length_mismatch": false
  },
  "B:36": {
    "id": "B:36",
    "chain": "B",
    "resseq": 36,
    "resname": "ALA",
    "sasa": 0.0,
    "partial_charge_B": -0.06000000000000002,
    "F_metal": 0.0,
    "F_P": 0.0,
    "F_hal": 0.0,
    "total_density": 34264.4921875,
    "centroid": [
      1.1814782619476318,
      3.1082301139831543,
      0.5312516689300537
    ],
    "dipole_rho": [
      1629.554931640625,
      5106.44482421875,
      -16158.7353515625
    ],
    "curv_rho": 56912312.0,
    "curv_rho_failed": false,
    "gpu_density_B_requested": "vector",
    "gpu_density_B_effective": "vector",
    "gpu_density_B_fallback_from_vector": false,
    "gpu_density_A_requested": null,
    "gpu_density_A_effective": null,
    "gpu_density_A_fallback_from_vector": false,
    "xtb_A_used": false,
    "xtb_A_success": false,
    "xtb_charge_length_mismatch": false
  },
  "B:37": {
    "id": "B:37",
    "chain": "B",
    "resseq": 37,
    "resname": "LEU",
    "sasa": 0.0,
    "partial_charge_B": -0.06000000000000002,
    "F_metal": 0.0,
    "F_P": 0.0,
    "F_hal": 0.0,
    "total_density": 41094.1328125,
    "centroid": [
      1.1732285022735596,
      3.192580223083496,
      0.2526107132434845
    ],
    "dipole_rho": [
      4978.69873046875,
      3066.35205078125,
      -13926.361328125
    ],
    "curv_rho": 60712352.0,
    "curv_rho_failed": false,
    "gpu_density_B_requested": "vector",
    "gpu_density_B_effective": "vector",
    "gpu_density_B_fallback_from_vector": false,
    "gpu_density_A_requested": null,
    "gpu_density_A_effective": null,
    "gpu_density_A_fallback_from_vector": false,
    "xtb_A_used": false,
    "xtb_A_success": false,
    "xtb_charge_length_mismatch": false
  },
  "B:38": {
    "id": "B:38",
    "chain": "B",
    "resseq": 38,
    "resname": "TRP",
    "sasa": 0.22156311571598053,
    "partial_charge_B": 0.13299574772189435,
    "F_metal": 0.0,
    "F_P": 0.0,
    "F_hal": 0.0,
    "total_density": 37109.75390625,
    "centroid": [
      0.8836321234703064,
      3.201084852218628,
      0.3874017000198364
    ],
    "dipole_rho": [
      16611.51953125,
      3433.94580078125,
      -13033.94140625
    ],
    "curv_rho": 56087528.0,
    "curv_rho_failed": false,
    "gpu_density_B_requested": "vector",
    "gpu_density_B_effective": "vector",
    "gpu_density_B_fallback_from_vector": false,
    "gpu_density_A_requested": null,
    "gpu_density_A_effective": null,
    "gpu_density_A_fallback_from_vector": false,
    "xtb_A_used": false,
    "xtb_A_success": false,
    "xtb_charge_length_mismatch": false
  },
  "B:39": {
    "id": "B:39",
    "chain": "B",
    "resseq": 39,
    "resname": "ASP",
    "sasa": 2.364739418029785,
    "partial_charge_B": -1.1641652886330587,
    "F_metal": 0.0,
    "F_P": 0.0,
    "F_hal": 0.0,
    "total_density": 33107.78515625,
    "centroid": [
      0.9502732157707214,
      3.2852065563201904,
      0.5830432176589966
    ],
    "dipole_rho": [
      7709.09228515625,
      2365.763916015625,
      -19652.1796875
    ],
    "curv_rho": 54974888.0,
    "curv_rho_failed": false,
    "gpu_density_B_requested": "vector",
    "gpu_density_B_effective": "vector",
    "gpu_density_B_fallback_from_vector": false,
    "gpu_density_A_requested": null,
    "gpu_density_A_effective": null,
    "gpu_density_A_fallback_from_vector": false,
    "xtb_A_used": false,
    "xtb_A_success": false,
    "xtb_charge_length_mismatch": false
  },
  "B:40": {
    "id": "B:40",
    "chain": "B",
    "resseq": 40,
    "resname": "CYS",
    "sasa": 0.0,
    "partial_charge_B": -0.21000000000000002,
    "F_metal": 0.0,
    "F_P": 0.0,
    "F_hal": 0.0,
    "total_density": 36049.30859375,
    "centroid": [
      1.1157492399215698,
      3.4018280506134033,
      0.49751847982406616
    ],
    "dipole_rho": [
      4147.4453125,
      -4297.27490234375,
      -16027.4541015625
    ],
    "curv_rho": 58178844.0,
    "curv_rho_failed": false,
    "gpu_density_B_requested": "vector",
    "gpu_density_B_effective": "vector",
    "gpu_density_B_fallback_from_vector": false,
    "gpu_density_A_requested": null,
    "gpu_density_A_effective": null,
    "gpu_density_A_fallback_from_vector": false,
    "xtb_A_used": false,
    "xtb_A_success": false,
    "xtb_charge_length_mismatch": false
  },
  "B:41": {
    "id": "B:41",
    "chain": "B",
    "resseq": 41,
    "resname": "LEU",
    "sasa": 0.0,
    "partial_charge_B": -0.06000000000000002,
    "F_metal": 0.0,
    "F_P": 0.0,
    "F_hal": 0.0,
    "total_density": 38441.2421875,
    "centroid": [
      0.9852573275566101,
      3.4055213928222656,
      0.2626444399356842
    ],
    "dipole_rho": [
      10015.666015625,
      -6087.79833984375,
      -12725.7080078125
    ],
    "curv_rho": 59424256.0,
    "curv_rho_failed": false,
    "gpu_density_B_requested": "vector",
    "gpu_density_B_effective": "vector",
    "gpu_density_B_fallback_from_vector": false,
    "gpu_density_A_requested": null,
    "gpu_density_A_effective": null,
    "gpu_density_A_fallback_from_vector": false,
    "xtb_A_used": false,
    "xtb_A_success": false,
    "xtb_charge_length_mismatch": false
  },
  "B:42": {
    "id": "B:42",
    "chain": "B",
    "resseq": 42,
    "resname": "THR",
    "sasa": 1.6710824966430664,
    "partial_charge_B": -0.5450426651415825,
    "F_metal": 0.0,
    "F_P": 0.0,
    "F_hal": 0.0,
    "total_density": 32881.83984375,
    "centroid": [
      0.7845737338066101,
      3.418652057647705,
      0.48382964730262756
    ],
    "dipole_rho": [
      11400.201171875,
      -5257.51953125,
      -16628.78515625
    ],
    "curv_rho": 53279476.0,
    "curv_rho_failed": false,
    "gpu_density_B_requested": "vector",
    "gpu_density_B_effective": "vector",
    "gpu_density_B_fallback_from_vector": false,
    "gpu_density_A_requested": null,
    "gpu_density_A_effective": null,
    "gpu_density_A_fallback_from_vector": false,
    "xtb_A_used": false,
    "xtb_A_success": false,
    "xtb_charge_length_mismatch": false
  },
  "B:43": {
    "id": "B:43",
    "chain": "B",
    "resseq": 43,
    "resname": "GLY",
    "sasa": 1.8932627439498901,
    "partial_charge_B": -0.1155245057647013,
    "F_metal": 0.0,
    "F_P": 0.0,
    "F_hal": 0.0,
    "total_density": 31734.068359375,
    "centroid": [
      0.905916154384613,
      3.585890531539917,
      0.5931058526039124
    ],
    "dipole_rho": [
      6971.69970703125,
      -10358.2919921875,
      -18333.375
    ],
    "curv_rho": 51943864.0,
    "curv_rho_failed": false,
    "gpu_density_B_requested": "vector",
    "gpu_density_B_effective": "vector",
    "gpu_density_B_fallback_from_vector": false,
    "gpu_density_A_requested": null,
    "gpu_density_A_effective": null,
    "gpu_density_A_fallback_from_vector": false,
    "xtb_A_used": false,
    "xtb_A_success": false,
    "xtb_charge_length_mismatch": false
  },
  "B:44": {
    "id": "B:44",
    "chain": "B",
    "resseq": 44,
    "resname": "TRP",
    "sasa": 2.3876442909240723,
    "partial_charge_B": 0.2600468789861515,
    "F_metal": 0.0,
    "F_P": 0.0,
    "F_hal": 0.0,
    "total_density": 33306.03515625,
    "centroid": [
      1.1702079772949219,
      3.6662657260894775,
      0.5980018973350525
    ],
    "dipole_rho": [
      -2643.994384765625,
      -10754.4755859375,
      -20029.951171875
    ],
    "curv_rho": 54491760.0,
    "curv_rho_failed": false,
    "gpu_density_B_requested": "vector",
    "gpu_density_B_effective": "vector",
    "gpu_density_B_fallback_from_vector": false,
    "gpu_density_A_requested": null,
    "gpu_density_A_effective": null,
    "gpu_density_A_fallback_from_vector": false,
    "xtb_A_used": false,
    "xtb_A_success": false,
    "xtb_charge_length_mismatch": false
  },
  "B:45": {
    "id": "B:45",
    "chain": "B",
    "resseq": 45,
    "resname": "VAL",
    "sasa": 0.0,
    "partial_charge_B": -0.06000000000000002,
    "F_metal": 0.0,
    "F_P": 0.0,
    "F_hal": 0.0,
    "total_density": 36629.57421875,
    "centroid": [
      1.083545446395874,
      3.6495633125305176,
      0.3185445964336395
    ],
    "dipole_rho": [
      4154.40966796875,
      -14462.1748046875,
      -14490.0673828125
    ],
    "curv_rho": 58666576.0,
    "curv_rho_failed": false,
    "gpu_density_B_requested": "vector",
    "gpu_density_B_effective": "vector",
    "gpu_density_B_fallback_from_vector": false,
    "gpu_density_A_requested": null,
    "gpu_density_A_effective": null,
    "gpu_density_A_fallback_from_vector": false,
    "xtb_A_used": false,
    "xtb_A_success": false,
    "xtb_charge_length_mismatch": false
  },
  "B:46": {
    "id": "B:46",
    "chain": "B",
    "resseq": 46,
    "resname": "GLU",
    "sasa": 3.4309706687927246,
    "partial_charge_B": -1.35,
    "F_metal": 0.0,
    "F_P": 0.0,
    "F_hal": 0.0,
    "total_density": 32325.4453125,
    "centroid": [
      1.0725899934768677,
      3.90487003326416,
      0.31281599402427673
    ],
    "dipole_rho": [
      2284.37109375,
      -20733.80078125,
      -8681.0205078125
    ],
    "curv_rho": 53144116.0,
    "curv_rho_failed": false,
    "gpu_density_B_requested": "vector",
    "gpu_density_B_effective": "vector",
    "gpu_density_B_fallback_from_vector": false,
    "gpu_density_A_requested": null,
    "gpu_density_A_effective": null,
    "gpu_density_A_fallback_from_vector": false,
    "xtb_A_used": false,
    "xtb_A_success": false,
    "xtb_charge_length_mismatch": false
  },
  "B:47": {
    "id": "B:47",
    "chain": "B",
    "resseq": 47,
    "resname": "TYR",
    "sasa": 0.9774256348609924,
    "partial_charge_B": -0.4433268453383837,
    "F_metal": 0.0,
    "F_P": 0.0,
    "F_hal": 0.0,
    "total_density": 36124.125,
    "centroid": [
      0.8910931944847107,
      3.7027273178100586,
      0.24309781193733215
    ],
    "dipole_rho": [
      10341.1875,
      -20288.724609375,
      -6587.3125
    ],
    "curv_rho": 55900376.0,
    "curv_rho_failed": false,
    "gpu_density_B_requested": "vector",
    "gpu_density_B_effective": "vector",
    "gpu_density_B_fallback_from_vector": false,
    "gpu_density_A_requested": null,
    "gpu_density_A_effective": null,
    "gpu_density_A_fallback_from_vector": false,
    "xtb_A_used": false,
    "xtb_A_success": false,
    "xtb_charge_length_mismatch": false
  },
  "B:48": {
    "id": "B:48",
    "chain": "B",
    "resseq": 48,
    "resname": "PRO",
    "sasa": 2.2263169288635254,
    "partial_charge_B": -0.12529212469096507,
    "F_metal": 0.0,
    "F_P": 0.0,
    "F_hal": 0.0,
    "total_density": 29361.5625,
    "centroid": [
      0.9291715025901794,
      3.9815902709960938,
      0.03939944505691528
    ],
    "dipole_rho": [
      7694.8291015625,
      -19667.904296875,
      -1801.1380615234375
    ],
    "curv_rho": 51864744.0,
    "curv_rho_failed": false,
    "gpu_density_B_requested": "vector",
    "gpu_density_B_effective": "vector",
    "gpu_density_B_fallback_from_vector": false,
    "gpu_density_A_requested": null,
    "gpu_density_A_effective": null,
    "gpu_density_A_fallback_from_vector": false,
    "xtb_A_used": false,
    "xtb_A_success": false,
    "xtb_charge_length_mismatch": false
  },
  "B:49": {
    "id": "B:49",
    "chain": "B",
    "resseq": 49,
    "resname": "LEU",
    "sasa": 0.0,
    "partial_charge_B": -0.06000000000000002,
    "F_metal": 0.0,
    "F_P": 0.0,
    "F_hal": 0.0,
    "total_density": 37027.8046875,
    "centroid": [
      1.0450586080551147,
      3.7216243743896484,
      -0.010849679820239544
    ],
    "dipole_rho": [
      5532.27001953125,
      -17124.462890625,
      731.7744750976562
    ],
    "curv_rho": 58606460.0,
    "curv_rho_failed": false,
    "gpu_density_B_requested": "vector",
    "gpu_density_B_effective": "vector",
    "gpu_density_B_fallback_from_vector": false,
    "gpu_density_A_requested": null,
    "gpu_density_A_effective": null,
    "gpu_density_A_fallback_from_vector": false,
    "xtb_A_used": false,
    "xtb_A_success": false,
    "xtb_charge_length_mismatch": false
  },
  "B:50": {
    "id": "B:50",
    "chain": "B",
    "resseq": 50,
    "resname": "VAL",
    "sasa": 0.0,
    "partial_charge_B": -0.06000000000000002,
    "F_metal": 0.0,
    "F_P": 0.0,
    "F_hal": 0.0,
    "total_density": 33937.0859375,
    "centroid": [
      1.1268378496170044,
      3.777601480484009,
      -0.25370916724205017
    ],
    "dipole_rho": [
      3036.231201171875,
      -17219.634765625,
      6184.96484375
    ],
    "curv_rho": 57602544.0,
    "curv_rho_failed": false,
    "gpu_density_B_requested": "vector",
    "gpu_density_B_effective": "vector",
    "gpu_density_B_fallback_from_vector": false,
    "gpu_density_A_requested": null,
    "gpu_density_A_effective": null,
    "gpu_density_A_fallback_from_vector": false,
    "xtb_A_used": false,
    "xtb_A_success": false,
    "xtb_charge_length_mismatch": false
  },
  "B:51": {
    "id": "B:51",
    "chain": "B",
    "resseq": 51,
    "resname": "LEU",
    "sasa": 0.0,
    "partial_charge_B": -0.06000000000000002,
    "F_metal": 0.0,
    "F_P": 0.0,
    "F_hal": 0.0,
    "total_density": 39843.984375,
    "centroid": [
      1.1915892362594604,
      3.5012853145599365,
      -0.2604536712169647
    ],
    "dipole_rho": [
      1994.25732421875,
      -11335.71484375,
      7621.50830078125
    ],
    "curv_rho": 60400020.0,
    "curv_rho_failed": false,
    "gpu_density_B_requested": "vector",
    "gpu_density_B_effective": "vector",
    "gpu_density_B_fallback_from_vector": false,
    "gpu_density_A_requested": null,
    "gpu_density_A_effective": null,
    "gpu_density_A_fallback_from_vector": false,
    "xtb_A_used": false,
    "xtb_A_success": false,
    "xtb_charge_length_mismatch": false
  },
  "B:52": {
    "id": "B:52",
    "chain": "B",
    "resseq": 52,
    "resname": "GLU",
    "sasa": 0.2837687134742737,
    "partial_charge_B": -0.6148998302308805,
    "F_metal": 0.0,
    "F_P": 0.0,
    "F_hal": 0.0,
    "total_density": 36456.671875,
    "centroid": [
      1.3529690504074097,
      3.547483444213867,
      -0.45813363790512085
    ],
    "dipole_rho": [
      -3986.648681640625,
      -13099.4755859375,
      15754.939453125
    ],
    "curv_rho": 57798428.0,
    "curv_rho_failed": false,
    "gpu_density_B_requested": "vector",
    "gpu_density_B_effective": "vector",
    "gpu_density_B_fallback_from_vector": false,
    "gpu_density_A_requested": null,
    "gpu_density_A_effective": null,
    "gpu_density_A_fallback_from_vector": false,
    "xtb_A_used": false,
    "xtb_A_success": false,
    "xtb_charge_length_mismatch": false
  },
  "B:53": {
    "id": "B:53",
    "chain": "B",
    "resseq": 53,
    "resname": "TRP",
    "sasa": 0.0,
    "partial_charge_B": 0.11999999999999997,
    "F_metal": 0.0,
    "F_P": 0.0,
    "F_hal": 0.0,
    "total_density": 43008.921875,
    "centroid": [
      1.3242340087890625,
      3.229668140411377,
      -0.34468692541122437
    ],
    "dipole_rho": [
      -2481.38330078125,
      -617.9395751953125,
      15935.3662109375
    ],
    "curv_rho": 59401176.0,
    "curv_rho_failed": false,
    "gpu_density_B_requested": "vector",
    "gpu_density_B_effective": "vector",
    "gpu_density_B_fallback_from_vector": false,
    "gpu_density_A_requested": null,
    "gpu_density_A_effective": null,
    "gpu_density_A_fallback_from_vector": false,
    "xtb_A_used": false,
    "xtb_A_success": false,
    "xtb_charge_length_mismatch": false
  },
  "B:54": {
    "id": "B:54",
    "chain": "B",
    "resseq": 54,
    "resname": "ARG",
    "sasa": 2.8194711208343506,
    "partial_charge_B": 1.1415024396479396,
    "F_metal": 0.0,
    "F_P": 0.0,
    "F_hal": 0.0,
    "total_density": 36262.46875,
    "centroid": [
      1.5383387804031372,
      3.3532960414886475,
      -0.6176299452781677
    ],
    "dipole_rho": [
      -9845.1767578125,
      -12478.40234375,
      17664.99609375
    ],
    "curv_rho": 54696568.0,
    "curv_rho_failed": false,
    "gpu_density_B_requested": "vector",
    "gpu_density_B_effective": "vector",
    "gpu_density_B_fallback_from_vector": false,
    "gpu_density_A_requested": null,
    "gpu_density_A_effective": null,
    "gpu_density_A_fallback_from_vector": false,
    "xtb_A_used": false,
    "xtb_A_success": false,
    "xtb_charge_length_mismatch": false
  },
  "B:55": {
    "id": "B:55",
    "chain": "B",
    "resseq": 55,
    "resname": "GLN",
    "sasa": 2.8694610595703125,
    "partial_charge_B": -0.28830776145871756,
    "F_metal": 0.0,
    "F_P": 0.0,
    "F_hal": 0.0,
    "total_density": 31102.537109375,
    "centroid": [
      1.5563572645187378,
      3.148695945739746,
      -0.7859588861465454
    ],
    "dipole_rho": [
      -7308.6923828125,
      -1229.0267333984375,
      18661.771484375
    ],
    "curv_rho": 49512928.0,
    "curv_rho_failed": false,
    "gpu_density_B_requested": "vector",
    "gpu_density_B_effective": "vector",
    "gpu_density_B_fallback_from_vector": false,
    "gpu_density_A_requested": null,
    "gpu_density_A_effective": null,
    "gpu_density_A_fallback_from_vector": false,
    "xtb_A_used": false,
    "xtb_A_success": false,
    "xtb_charge_length_mismatch": false
  },
  "B:56": {
    "id": "B:56",
    "chain": "B",
    "resseq": 56,
    "resname": "PHE",
    "sasa": 0.0,
    "partial_charge_B": -0.06000000000000002,
    "F_metal": 0.0,
    "F_P": 0.0,
    "F_hal": 0.0,
    "total_density": 36406.3828125,
    "centroid": [
      1.3362534046173096,
      3.051870346069336,
      -0.5604673624038696
    ],
    "dipole_rho": [
      1626.331787109375,
      6685.44287109375,
      15370.96875
    ],
    "curv_rho": 56954952.0,
    "curv_rho_failed": false,
    "gpu_density_B_requested": "vector",
    "gpu_density_B_effective": "vector",
    "gpu_density_B_fallback_from_vector": false,
    "gpu_density_A_requested": null,
    "gpu_density_A_effective": null,
    "gpu_density_A_fallback_from_vector": false,
    "xtb_A_used": false,
    "xtb_A_success": false,
    "xtb_charge_length_mismatch": false
  },
  "B:57": {
    "id": "B:57",
    "chain": "B",
    "resseq": 57,
    "resname": "GLU",
    "sasa": 3.315885543823242,
    "partial_charge_B": -1.35,
    "F_metal": 0.0,
    "F_P": 0.0,
    "F_hal": 0.0,
    "total_density": 29144.91796875,
    "centroid": [
      1.4693269729614258,
      2.853886127471924,
      -0.8050827383995056
    ],
    "dipole_rho": [
      -517.674072265625,
      8004.4013671875,
      16583.638671875
    ],
    "curv_rho": 47704708.0,
    "curv_rho_failed": false,
    "gpu_density_B_requested": "vector",
    "gpu_density_B_effective": "vector",
    "gpu_density_B_fallback_from_vector": false,
    "gpu_density_A_requested": null,
    "gpu_density_A_effective": null,
    "gpu_density_A_fallback_from_vector": false,
    "xtb_A_used": false,
    "xtb_A_success": false,
    "xtb_charge_length_mismatch": false
  },
  "B:58": {
    "id": "B:58",
    "chain": "B",
    "resseq": 58,
    "resname": "GLN",
    "sasa": 1.3873138427734375,
    "partial_charge_B": -0.20137266283476013,
    "F_metal": 0.0,
    "F_P": 0.0,
    "F_hal": 0.0,
    "total_density": 29398.65234375,
    "centroid": [
      1.6664456129074097,
      2.8339335918426514,
      -0.7507266402244568
    ],
    "dipole_rho": [
      -7877.5029296875,
      6841.71875,
      15139.8515625
    ],
    "curv_rho": 47302612.0,
    "curv_rho_failed": false,
    "gpu_density_B_requested": "vector",
    "gpu_density_B_effective": "vector",
    "gpu_density_B_fallback_from_vector": false,
    "gpu_density_A_requested": null,
    "gpu_density_A_effective": null,
    "gpu_density_A_fallback_from_vector": false,
    "xtb_A_used": false,
    "xtb_A_success": false,
    "xtb_charge_length_mismatch": false
  },
  "B:59": {
    "id": "B:59",
    "chain": "B",
    "resseq": 59,
    "resname": "SER",
    "sasa": 0.0,
    "partial_charge_B": -0.3,
    "F_metal": 0.0,
    "F_P": 0.0,
    "F_hal": 0.0,
    "total_density": 34217.1328125,
    "centroid": [
      1.5271400213241577,
      2.896027088165283,
      -0.5326364636421204
    ],
    "dipole_rho": [
      -6645.31494140625,
      7950.1484375,
      9383.94140625
    ],
    "curv_rho": 55475044.0,
    "curv_rho_failed": false,
    "gpu_density_B_requested": "vector",
    "gpu_density_B_effective": "vector",
    "gpu_density_B_fallback_from_vector": false,
    "gpu_density_A_requested": null,
    "gpu_density_A_effective": null,
    "gpu_density_A_fallback_from_vector": false,
    "xtb_A_used": false,
    "xtb_A_success": false,
    "xtb_charge_length_mismatch": false
  },
  "B:60": {
    "id": "B:60",
    "chain": "B",
    "resseq": 60,
    "resname": "LYS",
    "sasa": 0.0,
    "partial_charge_B": 0.11999999999999997,
    "F_metal": 0.0,
    "F_P": 0.0,
    "F_hal": 0.0,
    "total_density": 34612.17578125,
    "centroid": [
      1.3709630966186523,
      2.782667875289917,
      -0.4887373149394989
    ],
    "dipole_rho": [
      247.54653930664062,
      14707.125,
      13548.2294921875
    ],
    "curv_rho": 54961056.0,
    "curv_rho_failed": false,
    "gpu_density_B_requested": "vector",
    "gpu_density_B_effective": "vector",
    "gpu_density_B_fallback_from_vector": false,
    "gpu_density_A_requested": null,
    "gpu_density_A_effective": null,
    "gpu_density_A_fallback_from_vector": false,
    "xtb_A_used": false,
    "xtb_A_success": false,
    "xtb_charge_length_mismatch": false
  },
  "B:61": {
    "id": "B:61",
    "chain": "B",
    "resseq": 61,
    "resname": "GLN",
    "sasa": 3.4459266662597656,
    "partial_charge_B": -0.30000000000000004,
    "F_metal": 0.0,
    "F_P": 0.0,
    "F_hal": 0.0,
    "total_density": 27895.583984375,
    "centroid": [
      1.6124674081802368,
      2.627983570098877,
      -0.6796023845672607
    ],
    "dipole_rho": [
      -4972.2138671875,
      13107.6748046875,
      13485.5908203125
    ],
    "curv_rho": 45916660.0,
    "curv_rho_failed": false,
    "gpu_density_B_requested": "vector",
    "gpu_density_B_effective": "vector",
    "gpu_density_B_fallback_from_vector": false,
    "gpu_density_A_requested": null,
    "gpu_density_A_effective": null,
    "gpu_density_A_fallback_from_vector": false,
    "xtb_A_used": false,
    "xtb_A_success": false,
    "xtb_charge_length_mismatch": false
  },
  "B:62": {
    "id": "B:62",
    "chain": "B",
    "resseq": 62,
    "resname": "LEU",
    "sasa": 2.6457679271698,
    "partial_charge_B": -0.1375935389811323,
    "F_metal": 0.0,
    "F_P": 0.0,
    "F_hal": 0.0,
    "total_density": 28918.93359375,
    "centroid": [
      1.760454535484314,
      2.6658434867858887,
      -0.5506635904312134
    ],
    "dipole_rho": [
      -10001.4853515625,
      14050.4365234375,
      8739.6298828125
    ],
    "curv_rho": 48148716.0,
    "curv_rho_failed": false,
    "gpu_density_B_requested": "vector",
    "gpu_density_B_effective": "vector",
    "gpu_density_B_fallback_from_vector": false,
    "gpu_density_A_requested": null,
    "gpu_density_A_effective": null,
    "gpu_density_A_fallback_from_vector": false,
    "xtb_A_used": false,
    "xtb_A_success": false,
    "xtb_charge_length_mismatch": false
  },
  "B:63": {
    "id": "B:63",
    "chain": "B",
    "resseq": 63,
    "resname": "THR",
    "sasa": 0.0,
    "partial_charge_B": -0.3,
    "F_metal": 0.0,
    "F_P": 0.0,
    "F_hal": 0.0,
    "total_density": 32369.8828125,
    "centroid": [
      1.5916039943695068,
      2.6606762409210205,
      -0.3446885049343109
    ],
    "dipole_rho": [
      -5564.25390625,
      15926.607421875,
      5018.16455078125
    ],
    "curv_rho": 52694276.0,
    "curv_rho_failed": false,
    "gpu_density_B_requested": "vector",
    "gpu_density_B_effective": "vector",
    "gpu_density_B_fallback_from_vector": false,
    "gpu_density_A_requested": null,
    "gpu_density_A_effective": null,
    "gpu_density_A_fallback_from_vector": false,
    "xtb_A_used": false,
    "xtb_A_success": false,
    "xtb_charge_length_mismatch": false
  },
  "B:64": {
    "id": "B:64",
    "chain": "B",
    "resseq": 64,
    "resname": "GLU",
    "sasa": 7.326062202453613,
    "partial_charge_B": -1.35,
    "F_metal": 0.0,
    "F_P": 0.0,
    "F_hal": 0.0,
    "total_density": 28501.41015625,
    "centroid": [
      1.5089945793151855,
      2.457242727279663,
      -0.2789708077907562
    ],
    "dipole_rho": [
      -4478.05419921875,
      19469.259765625,
      3241.128173828125
    ],
    "curv_rho": 46933920.0,
    "curv_rho_failed": false,
    "gpu_density_B_requested": "vector",
    "gpu_density_B_effective": "vector",
    "gpu_density_B_fallback_from_vector": false,
    "gpu_density_A_requested": null,
    "gpu_density_A_effective": null,
    "gpu_density_A_fallback_from_vector": false,
    "xtb_A_used": false,
    "xtb_A_success": false,
    "xtb_charge_length_mismatch": false
  },
  "B:65": {
    "id": "B:65",
    "chain": "B",
    "resseq": 65,
    "resname": "ASN",
    "sasa": 3.738602638244629,
    "partial_charge_B": -0.30000000000000004,
    "F_metal": 0.0,
    "F_P": 0.0,
    "F_hal": 0.0,
    "total_density": 30671.59375,
    "centroid": [
      1.31143057346344,
      2.600532054901123,
      -0.4249013364315033
    ],
    "dipole_rho": [
      3014.8095703125,
      17963.033203125,
      7510.28125
    ],
    "curv_rho": 51825376.0,
    "curv_rho_failed": false,
    "gpu_density_B_requested": "vector",
    "gpu_density_B_effective": "vector",
    "gpu_density_B_fallback_from_vector": false,
    "gpu_density_A_requested": null,
    "gpu_density_A_effective": null,
    "gpu_density_A_fallback_from_vector": false,
    "xtb_A_used": false,
    "xtb_A_success": false,
    "xtb_charge_length_mismatch": false
  },
  "B:66": {
    "id": "B:66",
    "chain": "B",
    "resseq": 66,
    "resname": "GLY",
    "sasa": 0.0,
    "partial_charge_B": -0.06000000000000002,
    "F_metal": 0.0,
    "F_P": 0.0,
    "F_hal": 0.0,
    "total_density": 34209.11328125,
    "centroid": [
      1.3437082767486572,
      2.6978814601898193,
      -0.23944702744483948
    ],
    "dipole_rho": [
      613.4879150390625,
      15139.46484375,
      1680.6246337890625
    ],
    "curv_rho": 56558312.0,
    "curv_rho_failed": false,
    "gpu_density_B_requested": "vector",
    "gpu_density_B_effective": "vector",
    "gpu_density_B_fallback_from_vector": false,
    "gpu_density_A_requested": null,
    "gpu_density_A_effective": null,
    "gpu_density_A_fallback_from_vector": false,
    "xtb_A_used": false,
    "xtb_A_success": false,
    "xtb_charge_length_mismatch": false
  },
  "B:67": {
    "id": "B:67",
    "chain": "B",
    "resseq": 67,
    "resname": "ALA",
    "sasa": 0.0,
    "partial_charge_B": -0.06000000000000002,
    "F_metal": 0.0,
    "F_P": 0.0,
    "F_hal": 0.0,
    "total_density": 36840.99609375,
    "centroid": [
      1.2752050161361694,
      2.872157096862793,
      -0.29197412729263306
    ],
    "dipole_rho": [
      633.8364868164062,
      11884.052734375,
      5138.06298828125
    ],
    "curv_rho": 59151532.0,
    "curv_rho_failed": false,
    "gpu_density_B_requested": "vector",
    "gpu_density_B_effective": "vector",
    "gpu_density_B_fallback_from_vector": false,
    "gpu_density_A_requested": null,
    "gpu_density_A_effective": null,
    "gpu_density_A_fallback_from_vector": false,
    "xtb_A_used": false,
    "xtb_A_success": false,
    "xtb_charge_length_mismatch": false
  },
  "B:68": {
    "id": "B:68",
    "chain": "B",
    "resseq": 68,
    "resname": "GLU",
    "sasa": 0.2837687134742737,
    "partial_charge_B": -0.6148998302308805,
    "F_metal": 0.0,
    "F_P": 0.0,
    "F_hal": 0.0,
    "total_density": 36422.23046875,
    "centroid": [
      1.132712483406067,
      2.8859589099884033,
      -0.33468204736709595
    ],
    "dipole_rho": [
      11011.705078125,
      14507.912109375,
      8992.08984375
    ],
    "curv_rho": 58401704.0,
    "curv_rho_failed": false,
    "gpu_density_B_requested": "vector",
    "gpu_density_B_effective": "vector",
    "gpu_density_B_fallback_from_vector": false,
    "gpu_density_A_requested": null,
    "gpu_density_A_effective": null,
    "gpu_density_A_fallback_from_vector": false,
    "xtb_A_used": false,
    "xtb_A_success": false,
    "xtb_charge_length_mismatch": false
  },
  "B:69": {
    "id": "B:69",
    "chain": "B",
    "resseq": 69,
    "resname": "SER",
    "sasa": 0.2573881149291992,
    "partial_charge_B": -0.3377426427388943,
    "F_metal": 0.0,
    "F_P": 0.0,
    "F_hal": 0.0,
    "total_density": 36268.5703125,
    "centroid": [
      1.0956685543060303,
      2.8361363410949707,
      -0.09249337017536163
    ],
    "dipole_rho": [
      8014.2119140625,
      13808.7666015625,
      527.9475708007812
    ],
    "curv_rho": 58349472.0,
    "curv_rho_failed": false,
    "gpu_density_B_requested": "vector",
    "gpu_density_B_effective": "vector",
    "gpu_density_B_fallback_from_vector": false,
    "gpu_density_A_requested": null,
    "gpu_density_A_effective": null,
    "gpu_density_A_fallback_from_vector": false,
    "xtb_A_used": false,
    "xtb_A_success": false,
    "xtb_charge_length_mismatch": false
  },
  "B:70": {
    "id": "B:70",
    "chain": "B",
    "resseq": 70,
    "resname": "VAL",
    "sasa": 0.0,
    "partial_charge_B": -0.06000000000000002,
    "F_metal": 0.0,
    "F_P": 0.0,
    "F_hal": 0.0,
    "total_density": 40376.97265625,
    "centroid": [
      1.1813249588012695,
      3.025125741958618,
      -0.047365620732307434
    ],
    "dipole_rho": [
      4958.7236328125,
      8585.76953125,
      16.38606071472168
    ],
    "curv_rho": 60449324.0,
    "curv_rho_failed": false,
    "gpu_density_B_requested": "vector",
    "gpu_density_B_effective": "vector",
    "gpu_density_B_fallback_from_vector": false,
    "gpu_density_A_requested": null,
    "gpu_density_A_effective": null,
    "gpu_density_A_fallback_from_vector": false,
    "xtb_A_used": false,
    "xtb_A_success": false,
    "xtb_charge_length_mismatch": false
  },
  "B:71": {
    "id": "B:71",
    "chain": "B",
    "resseq": 71,
    "resname": "LEU",
    "sasa": 0.0,
    "partial_charge_B": -0.06000000000000002,
    "F_metal": 0.0,
    "F_P": 0.0,
    "F_hal": 0.0,
    "total_density": 39450.67578125,
    "centroid": [
      1.0454057455062866,
      3.0923378467559814,
      -0.25870540738105774
    ],
    "dipole_rho": [
      10279.5927734375,
      4452.52587890625,
      6651.16796875
    ],
    "curv_rho": 59717092.0,
    "curv_rho_failed": false,
    "gpu_density_B_requested": "vector",
    "gpu_density_B_effective": "vector",
    "gpu_density_B_fallback_from_vector": false,
    "gpu_density_A_requested": null,
    "gpu_density_A_effective": null,
    "gpu_density_A_fallback_from_vector": false,
    "xtb_A_used": false,
    "xtb_A_success": false,
    "xtb_charge_length_mismatch": false
  },
  "B:72": {
    "id": "B:72",
    "chain": "B",
    "resseq": 72,
    "resname": "GLN",
    "sasa": 1.176767110824585,
    "partial_charge_B": -0.18902307927147366,
    "F_metal": 0.0,
    "F_P": 0.0,
    "F_hal": 0.0,
    "total_density": 35487.87890625,
    "centroid": [
      0.8608062267303467,
      3.0531415939331055,
      -0.1296141892671585
    ],
    "dipole_rho": [
      16795.453125,
      10712.126953125,
      3179.604248046875
    ],
    "curv_rho": 59019096.0,
    "curv_rho_failed": false,
    "gpu_density_B_requested": "vector",
    "gpu_density_B_effective": "vector",
    "gpu_density_B_fallback_from_vector": false,
    "gpu_density_A_requested": null,
    "gpu_density_A_effective": null,
    "gpu_density_A_fallback_from_vector": false,
    "xtb_A_used": false,
    "xtb_A_success": false,
    "xtb_charge_length_mismatch": false
  },
  "B:73": {
    "id": "B:73",
    "chain": "B",
    "resseq": 73,
    "resname": "VAL",
    "sasa": 0.0,
    "partial_charge_B": -0.06000000000000002,
    "F_metal": 0.0,
    "F_P": 0.0,
    "F_hal": 0.0,
    "total_density": 38925.5,
    "centroid": [
      0.9478473663330078,
      3.1324381828308105,
      0.07830725610256195
    ],
    "dipole_rho": [
      13279.8896484375,
      5947.6181640625,
      -4114.7001953125
    ],
    "curv_rho": 59621000.0,
    "curv_rho_failed": false,
    "gpu_density_B_requested": "vector",
    "gpu_density_B_effective": "vector",
    "gpu_density_B_fallback_from_vector": false,
    "gpu_density_A_requested": null,
    "gpu_density_A_effective": null,
    "gpu_density_A_fallback_from_vector": false,
    "xtb_A_used": false,
    "xtb_A_success": false,
    "xtb_charge_length_mismatch": false
  },
  "B:74": {
    "id": "B:74",
    "chain": "B",
    "resseq": 74,
    "resname": "PHE",
    "sasa": 0.0,
    "partial_charge_B": -0.06000000000000002,
    "F_metal": 0.0,
    "F_P": 0.0,
    "F_hal": 0.0,
    "total_density": 43802.515625,
    "centroid": [
      1.0766960382461548,
      3.29938006401062,
      -0.005036346614360809
    ],
    "dipole_rho": [
      12285.6279296875,
      -2122.5234375,
      273.16864013671875
    ],
    "curv_rho": 60023276.0,
    "curv_rho_failed": false,
    "gpu_density_B_requested": "vector",
    "gpu_density_B_effective": "vector",
    "gpu_density_B_fallback_from_vector": false,
    "gpu_density_A_requested": null,
    "gpu_density_A_effective": null,
    "gpu_density_A_fallback_from_vector": false,
    "xtb_A_used": false,
    "xtb_A_success": false,
    "xtb_charge_length_mismatch": false
  },
  "B:75": {
    "id": "B:75",
    "chain": "B",
    "resseq": 75,
    "resname": "ARG",
    "sasa": 3.7349209785461426,
    "partial_charge_B": 1.2,
    "F_metal": 0.0,
    "F_P": 0.0,
    "F_hal": 0.0,
    "total_density": 35944.67578125,
    "centroid": [
      0.7427417039871216,
      3.215975761413574,
      -0.17629647254943848
    ],
    "dipole_rho": [
      17312.453125,
      3322.696533203125,
      9450.310546875
    ],
    "curv_rho": 56092184.0,
    "curv_rho_failed": false,
    "gpu_density_B_requested": "vector",
    "gpu_density_B_effective": "vector",
    "gpu_density_B_fallback_from_vector": false,
    "gpu_density_A_requested": null,
    "gpu_density_A_effective": null,
    "gpu_density_A_fallback_from_vector": false,
    "xtb_A_used": false,
    "xtb_A_success": false,
    "xtb_charge_length_mismatch": false
  },
  "B:76": {
    "id": "B:76",
    "chain": "B",
    "resseq": 76,
    "resname": "GLU",
    "sasa": 1.702612280845642,
    "partial_charge_B": -0.9893989813852824,
    "F_metal": 0.0,
    "F_P": 0.0,
    "F_hal": 0.0,
    "total_density": 32394.978515625,
    "centroid": [
      0.6087301969528198,
      3.2160420417785645,
      0.04793227091431618
    ],
    "dipole_rho": [
      18083.494140625,
      5036.98876953125,
      -2160.419677734375
    ],
    "curv_rho": 52201748.0,
    "curv_rho_failed": false,
    "gpu_density_B_requested": "vector",
    "gpu_density_B_effective": "vector",
    "gpu_density_B_fallback_from_vector": false,
    "gpu_density_A_requested": null,
    "gpu_density_A_effective": null,
    "gpu_density_A_fallback_from_vector": false,
    "xtb_A_used": false,
    "xtb_A_success": false,
    "xtb_charge_length_mismatch": false
  },
  "B:77": {
    "id": "B:77",
    "chain": "B",
    "resseq": 77,
    "resname": "ALA",
    "sasa": 0.0,
    "partial_charge_B": -0.06000000000000002,
    "F_metal": 0.0,
    "F_P": 0.0,
    "F_hal": 0.0,
    "total_density": 33145.12109375,
    "centroid": [
      0.6768176555633545,
      3.3832383155822754,
      0.14565159380435944
    ],
    "dipole_rho": [
      15855.2216796875,
      -3451.7763671875,
      -3366.49609375
    ],
    "curv_rho": 54569592.0,
    "curv_rho_failed": false,
    "gpu_density_B_requested": "vector",
    "gpu_density_B_effective": "vector",
    "gpu_density_B_fallback_from_vector": false,
    "gpu_density_A_requested": null,
    "gpu_density_A_effective": null,
    "gpu_density_A_fallback_from_vector": false,
    "xtb_A_used": false,
    "xtb_A_success": false,
    "xtb_charge_length_mismatch": false
  },
  "B:78": {
    "id": "B:78",
    "chain": "B",
    "resseq": 78,
    "resname": "LYS",
    "sasa": 1.77373206615448,
    "partial_charge_B": 0.2240379594928917,
    "F_metal": 0.0,
    "F_P": 0.0,
    "F_hal": 0.0,
    "total_density": 32520.904296875,
    "centroid": [
      0.6008059978485107,
      3.523973226547241,
      -0.05367274954915047
    ],
    "dipole_rho": [
      16741.234375,
      -5948.93115234375,
      4170.7880859375
    ],
    "curv_rho": 50997612.0,
    "curv_rho_failed": false,
    "gpu_density_B_requested": "vector",
    "gpu_density_B_effective": "vector",
    "gpu_density_B_fallback_from_vector": false,
    "gpu_density_A_requested": null,
    "gpu_density_A_effective": null,
    "gpu_density_A_fallback_from_vector": false,
    "xtb_A_used": false,
    "xtb_A_success": false,
    "xtb_charge_length_mismatch": false
  },
  "B:79": {
    "id": "B:79",
    "chain": "B",
    "resseq": 79,
    "resname": "ALA",
    "sasa": 2.2166528701782227,
    "partial_charge_B": -0.12500870281309986,
    "F_metal": 0.0,
    "F_P": 0.0,
    "F_hal": 0.0,
    "total_density": 26496.123046875,
    "centroid": [
      0.39257651567459106,
      3.3905951976776123,
      0.02669941820204258
    ],
    "dipole_rho": [
      16910.263671875,
      -2134.654052734375,
      -564.9127807617188
    ],
    "curv_rho": 45366060.0,
    "curv_rho_failed": false,
    "gpu_density_B_requested": "vector",
    "gpu_density_B_effective": "vector",
    "gpu_density_B_fallback_from_vector": false,
    "gpu_density_A_requested": null,
    "gpu_density_A_effective": null,
    "gpu_density_A_fallback_from_vector": false,
    "xtb_A_used": false,
    "xtb_A_success": false,
    "xtb_charge_length_mismatch": false
  },
  "B:80": {
    "id": "B:80",
    "chain": "B",
    "resseq": 80,
    "resname": "GLU",
    "sasa": 7.581142425537109,
    "partial_charge_B": -1.35,
    "F_metal": 0.0,
    "F_P": 0.0,
    "F_hal": 0.0,
    "total_density": 27128.9140625,
    "centroid": [
      0.39849039912223816,
      3.3901829719543457,
      0.26561176776885986
    ],
    "dipole_rho": [
      18740.39453125,
      -694.9830322265625,
      -4402.40283203125
    ],
    "curv_rho": 43975848.0,
    "curv_rho_failed": false,
    "gpu_density_B_requested": "vector",
    "gpu_density_B_effective": "vector",
    "gpu_density_B_fallback_from_vector": false,
    "gpu_density_A_requested": null,
    "gpu_density_A_effective": null,
    "gpu_density_A_fallback_from_vector": false,
    "xtb_A_used": false,
    "xtb_A_success": false,
    "xtb_charge_length_mismatch": false
  },
  "B:81": {
    "id": "B:81",
    "chain": "B",
    "resseq": 81,
    "resname": "GLY",
    "sasa": 0.7941312789916992,
    "partial_charge_B": -0.08328981908042621,
    "F_metal": 0.0,
    "F_P": 0.0,
    "F_hal": 0.0,
    "total_density": 27421.005859375,
    "centroid": [
      0.47951439023017883,
      3.602292776107788,
      0.1821887046098709
    ],
    "dipole_rho": [
      17521.732421875,
      -8229.9326171875,
      -2674.542236328125
    ],
    "curv_rho": 47210896.0,
    "curv_rho_failed": false,
    "gpu_density_B_requested": "vector",
    "gpu_density_B_effective": "vector",
    "gpu_density_B_fallback_from_vector": false,
    "gpu_density_A_requested": null,
    "gpu_density_A_effective": null,
    "gpu_density_A_fallback_from_vector": false,
    "xtb_A_used": false,
    "xtb_A_success": false,
    "xtb_charge_length_mismatch": false
  },
  "B:82": {
    "id": "B:82",
    "chain": "B",
    "resseq": 82,
    "resname": "ALA",
    "sasa": 0.0,
    "partial_charge_B": -0.06000000000000002,
    "F_metal": 0.0,
    "F_P": 0.0,
    "F_hal": 0.0,
    "total_density": 30926.181640625,
    "centroid": [
      0.627189040184021,
      3.6434683799743652,
      0.09715359658002853
    ],
    "dipole_rho": [
      15087.306640625,
      -9815.6982421875,
      -4525.93603515625
    ],
    "curv_rho": 51875048.0,
    "curv_rho_failed": false,
    "gpu_density_B_requested": "vector",
    "gpu_density_B_effective": "vector",
    "gpu_density_B_fallback_from_vector": false,
    "gpu_density_A_requested": null,
    "gpu_density_A_effective": null,
    "gpu_density_A_fallback_from_vector": false,
    "xtb_A_used": false,
    "xtb_A_success": false,
    "xtb_charge_length_mismatch": false
  },
  "B:83": {
    "id": "B:83",
    "chain": "B",
    "resseq": 83,
    "resname": "ASP",
    "sasa": 2.900747060775757,
    "partial_charge_B": -1.3056427649643856,
    "F_metal": 0.0,
    "F_P": 0.0,
    "F_hal": 0.0,
    "total_density": 30493.861328125,
    "centroid": [
      0.7008031606674194,
      3.802197217941284,
      -0.0028797434642910957
    ],
    "dipole_rho": [
      12701.16796875,
      -16497.66015625,
      -107.25390625
    ],
    "curv_rho": 51301052.0,
    "curv_rho_failed": false,
    "gpu_density_B_requested": "vector",
    "gpu_density_B_effective": "vector",
    "gpu_density_B_fallback_from_vector": false,
    "gpu_density_A_requested": null,
    "gpu_density_A_effective": null,
    "gpu_density_A_fallback_from_vector": false,
    "xtb_A_used": false,
    "xtb_A_success": false,
    "xtb_charge_length_mismatch": false
  },
  "B:84": {
    "id": "B:84",
    "chain": "B",
    "resseq": 84,
    "resname": "ILE",
    "sasa": 0.0,
    "partial_charge_B": -0.06000000000000002,
    "F_metal": 0.0,
    "F_P": 0.0,
    "F_hal": 0.0,
    "total_density": 36450.0703125,
    "centroid": [
      0.8474549055099487,
      3.597472906112671,
      -0.03188009187579155
    ],
    "dipole_rho": [
      13448.435546875,
      -12630.451171875,
      3719.998779296875
    ],
    "curv_rho": 57068908.0,
    "curv_rho_failed": false,
    "gpu_density_B_requested": "vector",
    "gpu_density_B_effective": "vector",
    "gpu_density_B_fallback_from_vector": false,
    "gpu_density_A_requested": null,
    "gpu_density_A_effective": null,
    "gpu_density_A_fallback_from_vector": false,
    "xtb_A_used": false,
    "xtb_A_success": false,
    "xtb_charge_length_mismatch": false
  },
  "B:85": {
    "id": "B:85",
    "chain": "B",
    "resseq": 85,
    "resname": "THR",
    "sasa": 0.9921376705169678,
    "partial_charge_B": -0.4454841753529343,
    "F_metal": 0.0,
    "F_P": 0.0,
    "F_hal": 0.0,
    "total_density": 32834.57421875,
    "centroid": [
      0.8940104842185974,
      3.6752617359161377,
      -0.32238495349884033
    ],
    "dipole_rho": [
      9104.9013671875,
      -14203.599609375,
      7563.70361328125
    ],
    "curv_rho": 55849948.0,
    "curv_rho_failed": false,
    "gpu_density_B_requested": "vector",
    "gpu_density_B_effective": "vector",
    "gpu_density_B_fallback_from_vector": false,
    "gpu_density_A_requested": null,
    "gpu_density_A_effective": null,
    "gpu_density_A_fallback_from_vector": false,
    "xtb_A_used": false,
    "xtb_A_success": false,
    "xtb_charge_length_mismatch": false
  },
  "B:86": {
    "id": "B:86",
    "chain": "B",
    "resseq": 86,
    "resname": "ILE",
    "sasa": 0.22070901095867157,
    "partial_charge_B": -0.06647282517466613,
    "F_metal": 0.0,
    "F_P": 0.0,
    "F_hal": 0.0,
    "total_density": 36064.76171875,
    "centroid": [
      0.9386513829231262,
      3.4513978958129883,
      -0.38113337755203247
    ],
    "dipole_rho": [
      8841.7763671875,
      -8581.2353515625,
      10554.0537109375
    ],
    "curv_rho": 57671568.0,
    "curv_rho_failed": false,
    "gpu_density_B_requested": "vector",
    "gpu_density_B_effective": "vector",
    "gpu_density_B_fallback_from_vector": false,
    "gpu_density_A_requested": null,
    "gpu_density_A_effective": null,
    "gpu_density_A_fallback_from_vector": false,
    "xtb_A_used": false,
    "xtb_A_success": false,
    "xtb_charge_length_mismatch": false
  },
  "B:87": {
    "id": "B:87",
    "chain": "B",
    "resseq": 87,
    "resname": "ILE",
    "sasa": 1.5487420558929443,
    "partial_charge_B": -0.10542060392054024,
    "F_metal": 0.0,
    "F_P": 0.0,
    "F_hal": 0.0,
    "total_density": 33804.5625,
    "centroid": [
      1.1401327848434448,
      3.5505433082580566,
      -0.5869445204734802
    ],
    "dipole_rho": [
      4628.94921875,
      -11317.5771484375,
      14563.1865234375
    ],
    "curv_rho": 54889520.0,
    "curv_rho_failed": false,
    "gpu_density_B_requested": "vector",
    "gpu_density_B_effective": "vector",
    "gpu_density_B_fallback_from_vector": false,
    "gpu_density_A_requested": null,
    "gpu_density_A_effective": null,
    "gpu_density_A_fallback_from_vector": false,
    "xtb_A_used": false,
    "xtb_A_success": false,
    "xtb_charge_length_mismatch": false
  },
  "B:88": {
    "id": "B:88",
    "chain": "B",
    "resseq": 88,
    "resname": "LEU",
    "sasa": 1.8338810205459595,
    "partial_charge_B": -0.11378299320708309,
    "F_metal": 0.0,
    "F_P": 0.0,
    "F_hal": 0.0,
    "total_density": 33150.53515625,
    "centroid": [
      1.1285903453826904,
      3.3282392024993896,
      -0.6489737033843994
    ],
    "dipole_rho": [
      5380.43115234375,
      -2405.0224609375,
      16572.41015625
    ],
    "curv_rho": 55004484.0,
    "curv_rho_failed": false,
    "gpu_density_B_requested": "vector",
    "gpu_density_B_effective": "vector",
    "gpu_density_B_fallback_from_vector": false,
    "gpu_density_A_requested": null,
    "gpu_density_A_effective": null,
    "gpu_density_A_fallback_from_vector": false,
    "xtb_A_used": false,
    "xtb_A_success": false,
    "xtb_charge_length_mismatch": false
  },
  "B:89": {
    "id": "B:89",
    "chain": "B",
    "resseq": 89,
    "resname": "SER",
    "sasa": 1.3214126825332642,
    "partial_charge_B": -0.888782585560288,
    "F_metal": 0.0,
    "F_P": 0.0,
    "F_hal": 0.0,
    "total_density": 31328.740234375,
    "centroid": [
      1.348365068435669,
      3.3530218601226807,
      -0.7900037169456482
    ],
    "dipole_rho": [
      -900.2296752929688,
      -6761.8544921875,
      18690.615234375
    ],
    "curv_rho": 51025192.0,
    "curv_rho_failed": false,
    "gpu_density_B_requested": "vector",
    "gpu_density_B_effective": "vector",
    "gpu_density_B_fallback_from_vector": false,
    "gpu_density_A_requested": null,
    "gpu_density_A_effective": null,
    "gpu_density_A_fallback_from_vector": false,
    "xtb_A_used": false,
    "xtb_A_success": false,
    "xtb_charge_length_mismatch": false
  }
}
```
