## Supplementary material for "Localized Reactivity on Proteins as Riemannian Manifolds: A Quantum-Inspired Geometric Model for Deterministic, Metal-Aware Reactive-Site Prediction": code bundle: meta.json

```
{
  "pdb": "1AY7_l_u.pdb",
  "radius": 4.7,
  "residues": [
    {
      "id": "B:1",
      "chain": "B",
      "resseq": 1,
      "icode": "",
      "resname": "LYS",
      "hetflag": " ",
      "sasa": 3.7437663078308105,
      "atoms": [
        {
          "atom_index": 0,
          "name": "N",
          "element": "N",
          "coord": [
            1.3234000205993652,
            4.5177998542785645,
            0.1597999930381775
          ]
        },
        {
          "atom_index": 1,
          "name": "CA",
          "element": "C",
          "coord": [
            1.2237999439239502,
            4.559599876403809,
            0.057100001722574234
          ]
        },
        {
          "atom_index": 2,
          "name": "C",
          "element": "C",
          "coord": [
            1.2457000017166138,
            4.480500221252441,
            -0.07209999859333038
          ]
        },
        {
          "atom_index": 3,
          "name": "O",
          "element": "O",
          "coord": [
            1.1542999744415283,
            4.4145002365112305,
            -0.1216999962925911
          ]
        },
        {
          "atom_index": 4,
          "name": "CB",
          "element": "C",
          "coord": [
            1.23580002784729,
            4.710400104522705,
            0.03020000085234642
          ]
        },
        {
          "atom_index": 5,
          "name": "CG",
          "element": "C",
          "coord": [
            1.1026999950408936,
            4.784599781036377,
            0.03060000017285347
          ]
        },
        {
          "atom_index": 6,
          "name": "CD",
          "element": "C",
          "coord": [
            1.0923000574111938,
            4.885799884796143,
            -0.08540000021457672
          ]
        },
        {
          "atom_index": 7,
          "name": "CE",
          "element": "C",
          "coord": [
            1.0914000272750854,
            4.820000171661377,
            -0.2257000058889389
          ]
        },
        {
          "atom_index": 8,
          "name": "NZ",
          "element": "N",
          "coord": [
            0.9627000093460083,
            4.839200019836426,
            -0.2994999885559082
          ]
        }
      ]
    },
    {
      "id": "B:2",
      "chain": "B",
      "resseq": 2,
      "icode": "",
      "resname": "LYS",
      "hetflag": " ",
      "sasa": 3.580730676651001,
      "atoms": [
        {
          "atom_index": 9,
          "name": "N",
          "element": "N",
          "coord": [
            1.3668999671936035,
            4.485499858856201,
            -0.125900000333786
          ]
        },
        {
          "atom_index": 10,
          "name": "CA",
          "element": "C",
          "coord": [
            1.396399974822998,
            4.413899898529053,
            -0.24869999289512634
          ]
        },
        {
          "atom_index": 11,
          "name": "C",
          "element": "C",
          "coord": [
            1.4917000532150269,
            4.30210018157959,
            -0.2160000056028366
          ]
        },
        {
          "atom_index": 12,
          "name": "O",
          "element": "O",
          "coord": [
            1.5892000198364258,
            4.323299884796143,
            -0.14589999616146088
          ]
        },
        {
          "atom_index": 13,
          "name": "CB",
          "element": "C",
          "coord": [
            1.4608999490737915,
            4.507400035858154,
            -0.35089999437332153
          ]
        },
        {
          "atom_index": 14,
          "name": "CG",
          "element": "C",
          "coord": [
            1.3680000305175781,
            4.615600109100342,
            -0.40790000557899475
          ]
        },
        {
          "atom_index": 15,
          "name": "CD",
          "element": "C",
          "coord": [
            1.436900019645691,
            4.7006001472473145,
            -0.515999972820282
          ]
        },
        {
          "atom_index": 16,
          "name": "CE",
          "element": "C",
          "coord": [
            1.5120999813079834,
            4.615200042724609,
            -0.6175000071525574
          ]
        },
        {
          "atom_index": 17,
          "name": "NZ",
          "element": "N",
          "coord": [
            1.4438999891281128,
            4.484600067138672,
            -0.6437000036239624
          ]
        }
      ]
    },
    {
      "id": "B:3",
      "chain": "B",
      "resseq": 3,
      "icode": "",
      "resname": "ALA",
      "hetflag": " ",
      "sasa": 0.0,
      "atoms": [
        {
          "atom_index": 18,
          "name": "N",
          "element": "N",
          "coord": [
            1.4631999731063843,
            4.182799816131592,
            -0.2660999894142151
          ]
        },
        {
          "atom_index": 19,
          "name": "CA",
          "element": "C",
          "coord": [
            1.5485999584197998,
            4.067800045013428,
            -0.241799995303154
          ]
        },
        {
          "atom_index": 20,
          "name": "C",
          "element": "C",
          "coord": [
            1.585800051689148,
            4.008299827575684,
            -0.37619999051094055
          ]
        },
        {
          "atom_index": 21,
          "name": "O",
          "element": "O",
          "coord": [
            1.507599949836731,
            4.014400005340576,
            -0.4706999957561493
          ]
        },
        {
          "atom_index": 22,
          "name": "CB",
          "element": "C",
          "coord": [
            1.4746999740600586,
            3.9649999141693115,
            -0.15690000355243683
          ]
        }
      ]
    },
    {
      "id": "B:4",
      "chain": "B",
      "resseq": 4,
      "icode": "",
      "resname": "VAL",
      "hetflag": " ",
      "sasa": 0.0,
      "atoms": [
        {
          "atom_index": 23,
          "name": "N",
          "element": "N",
          "coord": [
            1.7055000066757202,
            3.9512999057769775,
            -0.38589999079704285
          ]
        },
        {
          "atom_index": 24,
          "name": "CA",
          "element": "C",
          "coord": [
            1.7486000061035156,
            3.891900062561035,
            -0.5116000175476074
          ]
        },
        {
          "atom_index": 25,
          "name": "C",
          "element": "C",
          "coord": [
            1.8187999725341797,
            3.758699893951416,
            -0.49549999833106995
          ]
        },
        {
          "atom_index": 26,
          "name": "O",
          "element": "O",
          "coord": [
            1.9213000535964966,
            3.7474000453948975,
            -0.4275999963283539
          ]
        },
        {
          "atom_index": 27,
          "name": "CB",
          "element": "C",
          "coord": [
            1.8418999910354614,
            3.9844000339508057,
            -0.5878999829292297
          ]
        },
        {
          "atom_index": 28,
          "name": "CG1",
          "element": "C",
          "coord": [
            1.8831000328063965,
            3.9177000522613525,
            -0.7161999940872192
          ]
        },
        {
          "atom_index": 29,
          "name": "CG2",
          "element": "C",
          "coord": [
            1.7726999521255493,
            4.1184000968933105,
            -0.614799976348877
          ]
        }
      ]
    },
    {
      "id": "B:5",
      "chain": "B",
      "resseq": 5,
      "icode": "",
      "resname": "ILE",
      "hetflag": " ",
      "sasa": 0.0,
      "atoms": [
        {
          "atom_index": 30,
          "name": "N",
          "element": "N",
          "coord": [
            1.7621999979019165,
            3.658900022506714,
            -0.5623999834060669
          ]
        },
        {
          "atom_index": 31,
          "name": "CA",
          "element": "C",
          "coord": [
            1.811400055885315,
            3.5227999687194824,
            -0.5602999925613403
          ]
        },
        {
          "atom_index": 32,
          "name": "C",
          "element": "C",
          "coord": [
            1.8493000268936157,
            3.4804000854492188,
            -0.7014999985694885
          ]
        },
        {
          "atom_index": 33,
          "name": "O",
          "element": "O",
          "coord": [
            1.7681000232696533,
            3.490499973297119,
            -0.7935000061988831
          ]
        },
        {
          "atom_index": 34,
          "name": "CB",
          "element": "C",
          "coord": [
            1.7015999555587769,
            3.427500009536743,
            -0.510200023651123
          ]
        },
        {
          "atom_index": 35,
          "name": "CG1",
          "element": "C",
          "coord": [
            1.6777000427246094,
            3.4502999782562256,
            -0.3610999882221222
          ]
        },
        {
          "atom_index": 36,
          "name": "CG2",
          "element": "C",
          "coord": [
            1.738700032234192,
            3.283099889755249,
            -0.541700005531311
          ]
        },
        {
          "atom_index": 37,
          "name": "CD1",
          "element": "C",
          "coord": [
            1.5306999683380127,
            3.4504001140594482,
            -0.32199999690055847
          ]
        }
      ]
    },
    {
      "id": "B:6",
      "chain": "B",
      "resseq": 6,
      "icode": "",
      "resname": "ASN",
      "hetflag": " ",
      "sasa": 0.0,
      "atoms": [
        {
          "atom_index": 38,
          "name": "N",
          "element": "N",
          "coord": [
            1.9726999998092651,
            3.434499979019165,
            -0.7195000052452087
          ]
        },
        {
          "atom_index": 39,
          "name": "CA",
          "element": "C",
          "coord": [
            2.016700029373169,
            3.3870999813079834,
            -0.8503000140190125
          ]
        },
        {
          "atom_index": 40,
          "name": "C",
          "element": "C",
          "coord": [
            2.0404000282287598,
            3.237499952316284,
            -0.8392000198364258
          ]
        },
        {
          "atom_index": 41,
          "name": "O",
          "element": "O",
          "coord": [
            2.13919997215271,
            3.1947999000549316,
            -0.7807000279426575
          ]
        },
        {
          "atom_index": 42,
          "name": "CB",
          "element": "C",
          "coord": [
            2.1466000080108643,
            3.4549999237060547,
            -0.8962000012397766
          ]
        },
        {
          "atom_index": 43,
          "name": "CG",
          "element": "C",
          "coord": [
            2.1960999965667725,
            3.5594000816345215,
            -0.7993999719619751
          ]
        },
        {
          "atom_index": 44,
          "name": "OD1",
          "element": "O",
          "coord": [
            2.2047998905181885,
            3.535599946975708,
            -0.6783000230789185
          ]
        },
        {
          "atom_index": 45,
          "name": "ND2",
          "element": "N",
          "coord": [
            2.2302000522613525,
            3.676500082015991,
            -0.8521999716758728
          ]
        }
      ]
    },
    {
      "id": "B:7",
      "chain": "B",
      "resseq": 7,
      "icode": "",
      "resname": "GLY",
      "hetflag": " ",
      "sasa": 0.0,
      "atoms": [
        {
          "atom_index": 46,
          "name": "N",
          "element": "N",
          "coord": [
            1.9499000310897827,
            3.158099889755249,
            -0.894599974155426
          ]
        },
        {
          "atom_index": 47,
          "name": "CA",
          "element": "C",
          "coord": [
            1.965399980545044,
            3.0144999027252197,
            -0.8881000280380249
          ]
        },
        {
          "atom_index": 48,
          "name": "C",
          "element": "C",
          "coord": [
            2.1015000343322754,
            2.9730000495910645,
            -0.9383000135421753
          ]
        },
        {
          "atom_index": 49,
          "name": "O",
          "element": "O",
          "coord": [
            2.139699935913086,
            2.8578999042510986,
            -0.9286999702453613
          ]
        }
      ]
    },
    {
      "id": "B:8",
      "chain": "B",
      "resseq": 8,
      "icode": "",
      "resname": "GLU",
      "hetflag": " ",
      "sasa": 4.981717586517334,
      "atoms": [
        {
          "atom_index": 50,
          "name": "N",
          "element": "N",
          "coord": [
            2.17549991607666,
            3.0678999423980713,
            -0.9926999807357788
          ]
        },
        {
          "atom_index": 51,
          "name": "CA",
          "element": "C",
          "coord": [
            2.3073999881744385,
            3.037899971008301,
            -1.0436999797821045
          ]
        },
        {
          "atom_index": 52,
          "name": "C",
          "element": "C",
          "coord": [
            2.3980000019073486,
            2.9814999103546143,
            -0.9348000288009644
          ]
        },
        {
          "atom_index": 53,
          "name": "O",
          "element": "O",
          "coord": [
            2.4730000495910645,
            2.8884999752044678,
            -0.9596999883651733
          ]
        },
        {
          "atom_index": 54,
          "name": "CB",
          "element": "C",
          "coord": [
            2.3698999881744385,
            3.1644999980926514,
            -1.1033999919891357
          ]
        },
        {
          "atom_index": 55,
          "name": "CG",
          "element": "C",
          "coord": [
            2.4535000324249268,
            3.140399932861328,
            -1.229200005531311
          ]
        },
        {
          "atom_index": 56,
          "name": "CD",
          "element": "C",
          "coord": [
            2.5738000869750977,
            3.234299898147583,
            -1.240399956703186
          ]
        },
        {
          "atom_index": 57,
          "name": "OE1",
          "element": "O",
          "coord": [
            2.5761001110076904,
            3.3364999294281006,
            -1.167799949645996
          ]
        },
        {
          "atom_index": 58,
          "name": "OE2",
          "element": "O",
          "coord": [
            2.6654999256134033,
            3.2060000896453857,
            -1.3214999437332153
          ]
        }
      ]
    },
    {
      "id": "B:9",
      "chain": "B",
      "resseq": 9,
      "icode": "",
      "resname": "GLN",
      "hetflag": " ",
      "sasa": 1.9307643175125122,
      "atoms": [
        {
          "atom_index": 59,
          "name": "N",
          "element": "N",
          "coord": [
            2.3896000385284424,
            3.035399913787842,
            -0.8137999773025513
          ]
        },
        {
          "atom_index": 60,
          "name": "CA",
          "element": "C",
          "coord": [
            2.476099967956543,
            2.9899001121520996,
            -0.7052000164985657
          ]
        },
        {
          "atom_index": 61,
          "name": "C",
          "element": "C",
          "coord": [
            2.4138998985290527,
            2.8986001014709473,
            -0.6003999710083008
          ]
        },
        {
          "atom_index": 62,
          "name": "O",
          "element": "O",
          "coord": [
            2.4872000217437744,
            2.8362998962402344,
            -0.5224999785423279
          ]
        },
        {
          "atom_index": 63,
          "name": "CB",
          "element": "C",
          "coord": [
            2.5385000705718994,
            3.109999895095825,
            -0.6342999935150146
          ]
        },
        {
          "atom_index": 64,
          "name": "CG",
          "element": "C",
          "coord": [
            2.498500108718872,
            3.243299961090088,
            -0.694100022315979
          ]
        },
        {
          "atom_index": 65,
          "name": "CD",
          "element": "C",
          "coord": [
            2.6131999492645264,
            3.3129000663757324,
            -0.76419997215271
          ]
        },
        {
          "atom_index": 66,
          "name": "OE1",
          "element": "O",
          "coord": [
            2.605299949645996,
            3.3440001010894775,
            -0.8835999965667725
          ]
        },
        {
          "atom_index": 67,
          "name": "NE2",
          "element": "N",
          "coord": [
            2.7207999229431152,
            3.338399887084961,
            -0.6901999711990356
          ]
        }
      ]
    },
    {
      "id": "B:10",
      "chain": "B",
      "resseq": 10,
      "icode": "",
      "resname": "ILE",
      "hetflag": " ",
      "sasa": 0.0,
      "atoms": [
        {
          "atom_index": 68,
          "name": "N",
          "element": "N",
          "coord": [
            2.280900001525879,
            2.8915998935699463,
            -0.5964000225067139
          ]
        },
        {
          "atom_index": 69,
          "name": "CA",
          "element": "C",
          "coord": [
            2.2118000984191895,
            2.8064000606536865,
            -0.4991999864578247
          ]
        },
        {
          "atom_index": 70,
          "name": "C",
          "element": "C",
          "coord": [
            2.2376999855041504,
            2.661799907684326,
            -0.5386000275611877
          ]
        },
        {
          "atom_index": 71,
          "name": "O",
          "element": "O",
          "coord": [
            2.152100086212158,
            2.5954999923706055,
            -0.5972999930381775
          ]
        },
        {
          "atom_index": 72,
          "name": "CB",
          "element": "C",
          "coord": [
            2.0587000846862793,
            2.833699941635132,
            -0.4966000020503998
          ]
        },
        {
          "atom_index": 73,
          "name": "CG1",
          "element": "C",
          "coord": [
            2.030900001525879,
            2.9672000408172607,
            -0.4287000000476837
          ]
        },
        {
          "atom_index": 74,
          "name": "CG2",
          "element": "C",
          "coord": [
            1.9874999523162842,
            2.7286999225616455,
            -0.4146000146865845
          ]
        },
        {
          "atom_index": 75,
          "name": "CD1",
          "element": "C",
          "coord": [
            2.0304999351501465,
            3.0820999145507812,
            -0.5212000012397766
          ]
        }
      ]
    },
    {
      "id": "B:11",
      "chain": "B",
      "resseq": 11,
      "icode": "",
      "resname": "ARG",
      "hetflag": " ",
      "sasa": 4.810111999511719,
      "atoms": [
        {
          "atom_index": 76,
          "name": "N",
          "element": "N",
          "coord": [
            2.357599973678589,
            2.6140999794006348,
            -0.5069000124931335
          ]
        },
        {
          "atom_index": 77,
          "name": "CA",
          "element": "C",
          "coord": [
            2.3973000049591064,
            2.4779000282287598,
            -0.5396000146865845
          ]
        },
        {
          "atom_index": 78,
          "name": "C",
          "element": "C",
          "coord": [
            2.3313000202178955,
            2.37719988822937,
            -0.44690001010894775
          ]
        },
        {
          "atom_index": 79,
          "name": "O",
          "element": "O",
          "coord": [
            2.325700044631958,
            2.258699893951416,
            -0.47839999198913574
          ]
        },
        {
          "atom_index": 80,
          "name": "CB",
          "element": "C",
          "coord": [
            2.549299955368042,
            2.4646999835968018,
            -0.5313000082969666
          ]
        },
        {
          "atom_index": 81,
          "name": "CG",
          "element": "C",
          "coord": [
            2.6161000728607178,
            2.4293999671936035,
            -0.6633999943733215
          ]
        },
        {
          "atom_index": 82,
          "name": "CD",
          "element": "C",
          "coord": [
            2.648200035095215,
            2.5536000728607178,
            -0.7465999722480774
          ]
        },
        {
          "atom_index": 83,
          "name": "NE",
          "element": "N",
          "coord": [
            2.73009991645813,
            2.6517999172210693,
            -0.6746000051498413
          ]
        },
        {
          "atom_index": 84,
          "name": "CZ",
          "element": "C",
          "coord": [
            2.7811999320983887,
            2.762200117111206,
            -0.7293999791145325
          ]
        },
        {
          "atom_index": 85,
          "name": "NH1",
          "element": "N",
          "coord": [
            2.759399890899658,
            2.7897000312805176,
            -0.8579000234603882
          ]
        },
        {
          "atom_index": 86,
          "name": "NH2",
          "element": "N",
          "coord": [
            2.8540000915527344,
            2.845599889755249,
            -0.6557999849319458
          ]
        }
      ]
    },
    {
      "id": "B:12",
      "chain": "B",
      "resseq": 12,
      "icode": "",
      "resname": "SER",
      "hetflag": " ",
      "sasa": 0.7413700222969055,
      "atoms": [
        {
          "atom_index": 87,
          "name": "N",
          "element": "N",
          "coord": [
            2.280900001525879,
            2.4251999855041504,
            -0.33329999446868896
          ]
        },
        {
          "atom_index": 88,
          "name": "CA",
          "element": "C",
          "coord": [
            2.2146999835968018,
            2.339600086212158,
            -0.2345999926328659
          ]
        },
        {
          "atom_index": 89,
          "name": "C",
          "element": "C",
          "coord": [
            2.0992000102996826,
            2.408600091934204,
            -0.1615000069141388
          ]
        },
        {
          "atom_index": 90,
          "name": "O",
          "element": "O",
          "coord": [
            2.09060001373291,
            2.531899929046631,
            -0.1565999984741211
          ]
        },
        {
          "atom_index": 91,
          "name": "CB",
          "element": "C",
          "coord": [
            2.315999984741211,
            2.2916998863220215,
            -0.13189999759197235
          ]
        },
        {
          "atom_index": 92,
          "name": "OG",
          "element": "O",
          "coord": [
            2.3424999713897705,
            2.3949999809265137,
            -0.039400000125169754
          ]
        }
      ]
    },
    {
      "id": "B:13",
      "chain": "B",
      "resseq": 13,
      "icode": "",
      "resname": "ILE",
      "hetflag": " ",
      "sasa": 0.0,
      "atoms": [
        {
          "atom_index": 93,
          "name": "N",
          "element": "N",
          "coord": [
            2.0113000869750977,
            2.327500104904175,
            -0.10320000350475311
          ]
        },
        {
          "atom_index": 94,
          "name": "CA",
          "element": "C",
          "coord": [
            1.895300030708313,
            2.3784000873565674,
            -0.031099999323487282
          ]
        },
        {
          "atom_index": 95,
          "name": "C",
          "element": "C",
          "coord": [
            1.936400055885315,
            2.4554998874664307,
            0.09279999881982803
          ]
        },
        {
          "atom_index": 96,
          "name": "O",
          "element": "O",
          "coord": [
            1.8552000522613525,
            2.5227999687194824,
            0.15469999611377716
          ]
        },
        {
          "atom_index": 97,
          "name": "CB",
          "element": "C",
          "coord": [
            1.8016999959945679,
            2.2646000385284424,
            0.00930000003427267
          ]
        },
        {
          "atom_index": 98,
          "name": "CG1",
          "element": "C",
          "coord": [
            1.687600016593933,
            2.3178000450134277,
            0.09480000287294388
          ]
        },
        {
          "atom_index": 99,
          "name": "CG2",
          "element": "C",
          "coord": [
            1.8803000450134277,
            2.1582999229431152,
            0.08129999786615372
          ]
        },
        {
          "atom_index": 100,
          "name": "CD1",
          "element": "C",
          "coord": [
            1.5753999948501587,
            2.371500015258789,
            0.013000000268220901
          ]
        }
      ]
    },
    {
      "id": "B:14",
      "chain": "B",
      "resseq": 14,
      "icode": "",
      "resname": "SER",
      "hetflag": " ",
      "sasa": 1.4210504293441772,
      "atoms": [
        {
          "atom_index": 101,
          "name": "N",
          "element": "N",
          "coord": [
            2.0627999305725098,
            2.44569993019104,
            0.13019999861717224
          ]
        },
        {
          "atom_index": 102,
          "name": "CA",
          "element": "C",
          "coord": [
            2.109600067138672,
            2.5195000171661377,
            0.24619999527931213
          ]
        },
        {
          "atom_index": 103,
          "name": "C",
          "element": "C",
          "coord": [
            2.1619999408721924,
            2.650899887084961,
            0.19449999928474426
          ]
        },
        {
          "atom_index": 104,
          "name": "O",
          "element": "O",
          "coord": [
            2.1663999557495117,
            2.750699996948242,
            0.26649999618530273
          ]
        },
        {
          "atom_index": 105,
          "name": "CB",
          "element": "C",
          "coord": [
            2.2207999229431152,
            2.4440999031066895,
            0.31769999861717224
          ]
        },
        {
          "atom_index": 106,
          "name": "OG",
          "element": "O",
          "coord": [
            2.1837000846862793,
            2.4159998893737793,
            0.45190000534057617
          ]
        }
      ]
    },
    {
      "id": "B:15",
      "chain": "B",
      "resseq": 15,
      "icode": "",
      "resname": "ASP",
      "hetflag": " ",
      "sasa": 0.44141802191734314,
      "atoms": [
        {
          "atom_index": 107,
          "name": "N",
          "element": "N",
          "coord": [
            2.2028000354766846,
            2.6484999656677246,
            0.0681999996304512
          ]
        },
        {
          "atom_index": 108,
          "name": "CA",
          "element": "C",
          "coord": [
            2.253499984741211,
            2.7672998905181885,
            0.0008999999845400453
          ]
        },
        {
          "atom_index": 109,
          "name": "C",
          "element": "C",
          "coord": [
            2.1347999572753906,
            2.8619000911712646,
            0.0017000000225380063
          ]
        },
        {
          "atom_index": 110,
          "name": "O",
          "element": "O",
          "coord": [
            2.1459999084472656,
            2.9804999828338623,
            0.03460000082850456
          ]
        },
        {
          "atom_index": 111,
          "name": "CB",
          "element": "C",
          "coord": [
            2.2927000522613525,
            2.734800100326538,
            -0.1445000022649765
          ]
        },
        {
          "atom_index": 112,
          "name": "CG",
          "element": "C",
          "coord": [
            2.4286000728607178,
            2.664099931716919,
            -0.15600000321865082
          ]
        },
        {
          "atom_index": 113,
          "name": "OD1",
          "element": "O",
          "coord": [
            2.5011000633239746,
            2.6549999713897705,
            -0.05420000106096268
          ]
        },
        {
          "atom_index": 114,
          "name": "OD2",
          "element": "O",
          "coord": [
            2.4630000591278076,
            2.6178998947143555,
            -0.26759999990463257
          ]
        }
      ]
    },
    {
      "id": "B:16",
      "chain": "B",
      "resseq": 16,
      "icode": "",
      "resname": "LEU",
      "hetflag": " ",
      "sasa": 0.0,
      "atoms": [
        {
          "atom_index": 115,
          "name": "N",
          "element": "N",
          "coord": [
            2.020400047302246,
            2.8053998947143555,
            -0.03400000184774399
          ]
        },
        {
          "atom_index": 116,
          "name": "CA",
          "element": "C",
          "coord": [
            1.8947999477386475,
            2.877500057220459,
            -0.039400000125169754
          ]
        },
        {
          "atom_index": 117,
          "name": "C",
          "element": "C",
          "coord": [
            1.8614000082015991,
            2.9572999477386475,
            0.08760000020265579
          ]
        },
        {
          "atom_index": 118,
          "name": "O",
          "element": "O",
          "coord": [
            1.823699951171875,
            3.0745999813079834,
            0.0786999985575676
          ]
        },
        {
          "atom_index": 119,
          "name": "CB",
          "element": "C",
          "coord": [
            1.7834999561309814,
            2.777400016784668,
            -0.06759999692440033
          ]
        },
        {
          "atom_index": 120,
          "name": "CG",
          "element": "C",
          "coord": [
            1.6928000450134277,
            2.799799919128418,
            -0.18799999356269836
          ]
        },
        {
          "atom_index": 121,
          "name": "CD1",
          "element": "C",
          "coord": [
            1.5778000354766846,
            2.7005999088287354,
            -0.18140000104904175
          ]
        },
        {
          "atom_index": 122,
          "name": "CD2",
          "element": "C",
          "coord": [
            1.6432000398635864,
            2.9440999031066895,
            -0.1890999972820282
          ]
        }
      ]
    },
    {
      "id": "B:17",
      "chain": "B",
      "resseq": 17,
      "icode": "",
      "resname": "HIS",
      "hetflag": " ",
      "sasa": 0.0,
      "atoms": [
        {
          "atom_index": 123,
          "name": "N",
          "element": "N",
          "coord": [
            1.874500036239624,
            2.8928000926971436,
            0.20440000295639038
          ]
        },
        {
          "atom_index": 124,
          "name": "CA",
          "element": "C",
          "coord": [
            1.8427000045776367,
            2.952899932861328,
            0.33399999141693115
          ]
        },
        {
          "atom_index": 125,
          "name": "C",
          "element": "C",
          "coord": [
            1.9498000144958496,
            3.0501999855041504,
            0.3790999948978424
          ]
        },
        {
          "atom_index": 126,
          "name": "O",
          "element": "O",
          "coord": [
            1.9218000173568726,
            3.1491000652313232,
            0.4480000138282776
          ]
        },
        {
          "atom_index": 127,
          "name": "CB",
          "element": "C",
          "coord": [
            1.8250999450683594,
            2.8441998958587646,
            0.4408000111579895
          ]
        },
        {
          "atom_index": 128,
          "name": "CG",
          "element": "C",
          "coord": [
            1.6990000009536743,
            2.764699935913086,
            0.4262000024318695
          ]
        },
        {
          "atom_index": 129,
          "name": "ND1",
          "element": "N",
          "coord": [
            1.5760999917984009,
            2.8124001026153564,
            0.46619999408721924
          ]
        },
        {
          "atom_index": 130,
          "name": "CD2",
          "element": "C",
          "coord": [
            1.6759999990463257,
            2.6433000564575195,
            0.37059998512268066
          ]
        },
        {
          "atom_index": 131,
          "name": "CE1",
          "element": "C",
          "coord": [
            1.4825999736785889,
            2.7242000102996826,
            0.4352000057697296
          ]
        },
        {
          "atom_index": 132,
          "name": "NE2",
          "element": "N",
          "coord": [
            1.5405000448226929,
            2.620699882507324,
            0.37709999084472656
          ]
        }
      ]
    },
    {
      "id": "B:18",
      "chain": "B",
      "resseq": 18,
      "icode": "",
      "resname": "GLN",
      "hetflag": " ",
      "sasa": 1.4925572872161865,
      "atoms": [
        {
          "atom_index": 133,
          "name": "N",
          "element": "N",
          "coord": [
            2.0741000175476074,
            3.0213000774383545,
            0.34220001101493835
          ]
        },
        {
          "atom_index": 134,
          "name": "CA",
          "element": "C",
          "coord": [
            2.183500051498413,
            3.109499931335449,
            0.3783000111579895
          ]
        },
        {
          "atom_index": 135,
          "name": "C",
          "element": "C",
          "coord": [
            2.1617000102996826,
            3.2421000003814697,
            0.3077000081539154
          ]
        },
        {
          "atom_index": 136,
          "name": "O",
          "element": "O",
          "coord": [
            2.188199996948242,
            3.347399950027466,
            0.36340001225471497
          ]
        },
        {
          "atom_index": 137,
          "name": "CB",
          "element": "C",
          "coord": [
            2.3160998821258545,
            3.049999952316284,
            0.33379998803138733
          ]
        },
        {
          "atom_index": 138,
          "name": "CG",
          "element": "C",
          "coord": [
            2.4249000549316406,
            3.065999984741211,
            0.43540000915527344
          ]
        },
        {
          "atom_index": 139,
          "name": "CD",
          "element": "C",
          "coord": [
            2.4019999504089355,
            2.9779999256134033,
            0.5561000108718872
          ]
        },
        {
          "atom_index": 140,
          "name": "OE1",
          "element": "O",
          "coord": [
            2.3919999599456787,
            3.026900053024292,
            0.6693000197410583
          ]
        },
        {
          "atom_index": 141,
          "name": "NE2",
          "element": "N",
          "coord": [
            2.393399953842163,
            2.8468000888824463,
            0.5331000089645386
          ]
        }
      ]
    },
    {
      "id": "B:19",
      "chain": "B",
      "resseq": 19,
      "icode": "",
      "resname": "THR",
      "hetflag": " ",
      "sasa": 0.0,
      "atoms": [
        {
          "atom_index": 142,
          "name": "N",
          "element": "N",
          "coord": [
            2.112600088119507,
            3.234499931335449,
            0.18389999866485596
          ]
        },
        {
          "atom_index": 143,
          "name": "CA",
          "element": "C",
          "coord": [
            2.085700035095215,
            3.3515000343322754,
            0.10000000149011612
          ]
        },
        {
          "atom_index": 144,
          "name": "C",
          "element": "C",
          "coord": [
            1.9651000499725342,
            3.431299924850464,
            0.14880000054836273
          ]
        },
        {
          "atom_index": 145,
          "name": "O",
          "element": "O",
          "coord": [
            1.9708000421524048,
            3.5539000034332275,
            0.1615000069141388
          ]
        },
        {
          "atom_index": 146,
          "name": "CB",
          "element": "C",
          "coord": [
            2.0601999759674072,
            3.309299945831299,
            -0.04600000008940697
          ]
        },
        {
          "atom_index": 147,
          "name": "OG1",
          "element": "O",
          "coord": [
            2.1735999584198,
            3.2369000911712646,
            -0.09539999812841415
          ]
        },
        {
          "atom_index": 148,
          "name": "CG2",
          "element": "C",
          "coord": [
            2.035799980163574,
            3.4305999279022217,
            -0.13339999318122864
          ]
        }
      ]
    },
    {
      "id": "B:20",
      "chain": "B",
      "resseq": 20,
      "icode": "",
      "resname": "LEU",
      "hetflag": " ",
      "sasa": 0.0,
      "atoms": [
        {
          "atom_index": 149,
          "name": "N",
          "element": "N",
          "coord": [
            1.855299949645996,
            3.3608999252319336,
            0.17440000176429749
          ]
        },
        {
          "atom_index": 150,
          "name": "CA",
          "element": "C",
          "coord": [
            1.7336000204086304,
            3.4244000911712646,
            0.22429999709129333
          ]
        },
        {
          "atom_index": 151,
          "name": "C",
          "element": "C",
          "coord": [
            1.7633999586105347,
            3.496799945831299,
            0.35690000653266907
          ]
        },
        {
          "atom_index": 152,
          "name": "O",
          "element": "O",
          "coord": [
            1.719599962234497,
            3.610100030899048,
            0.3781999945640564
          ]
        },
        {
          "atom_index": 153,
          "name": "CB",
          "element": "C",
          "coord": [
            1.624899983406067,
            3.3178000450134277,
            0.243599995970726
          ]
        },
        {
          "atom_index": 154,
          "name": "CG",
          "element": "C",
          "coord": [
            1.5025999546051025,
            3.316999912261963,
            0.1509999930858612
          ]
        },
        {
          "atom_index": 155,
          "name": "CD1",
          "element": "C",
          "coord": [
            1.5339000225067139,
            3.387200117111206,
            0.019099999219179153
          ]
        },
        {
          "atom_index": 156,
          "name": "CD2",
          "element": "C",
          "coord": [
            1.4591000080108643,
            3.1726999282836914,
            0.12860000133514404
          ]
        }
      ]
    },
    {
      "id": "B:21",
      "chain": "B",
      "resseq": 21,
      "icode": "",
      "resname": "LYS",
      "hetflag": " ",
      "sasa": 0.0,
      "atoms": [
        {
          "atom_index": 157,
          "name": "N",
          "element": "N",
          "coord": [
            1.8387000560760498,
            3.4309000968933105,
            0.4449999928474426
          ]
        },
        {
          "atom_index": 158,
          "name": "CA",
          "element": "C",
          "coord": [
            1.8758000135421753,
            3.489300012588501,
            0.5734999775886536
          ]
        },
        {
          "atom_index": 159,
          "name": "C",
          "element": "C",
          "coord": [
            1.9365999698638916,
            3.626699924468994,
            0.5522000193595886
          ]
        },
        {
          "atom_index": 160,
          "name": "O",
          "element": "O",
          "coord": [
            1.896299958229065,
            3.722599983215332,
            0.6165000200271606
          ]
        },
        {
          "atom_index": 161,
          "name": "CB",
          "element": "C",
          "coord": [
            1.9763000011444092,
            3.4003000259399414,
            0.6460999846458435
          ]
        },
        {
          "atom_index": 162,
          "name": "CG",
          "element": "C",
          "coord": [
            2.006200075149536,
            3.4435999393463135,
            0.7886999845504761
          ]
        },
        {
          "atom_index": 163,
          "name": "CD",
          "element": "C",
          "coord": [
            2.0353000164031982,
            3.322200059890747,
            0.8751000165939331
          ]
        },
        {
          "atom_index": 164,
          "name": "CE",
          "element": "C",
          "coord": [
            2.0776000022888184,
            3.3605000972747803,
            1.0161000490188599
          ]
        },
        {
          "atom_index": 165,
          "name": "NZ",
          "element": "N",
          "coord": [
            2.1719000339508057,
            3.2600998878479004,
            1.075600028038025
          ]
        }
      ]
    },
    {
      "id": "B:22",
      "chain": "B",
      "resseq": 22,
      "icode": "",
      "resname": "LYS",
      "hetflag": " ",
      "sasa": 2.575352191925049,
      "atoms": [
        {
          "atom_index": 166,
          "name": "N",
          "element": "N",
          "coord": [
            2.0332000255584717,
            3.6370999813079834,
            0.46160000562667847
          ]
        },
        {
          "atom_index": 167,
          "name": "CA",
          "element": "C",
          "coord": [
            2.0952999591827393,
            3.7669999599456787,
            0.43529999256134033
          ]
        },
        {
          "atom_index": 168,
          "name": "C",
          "element": "C",
          "coord": [
            2.0053999423980713,
            3.8615000247955322,
            0.35530000925064087
          ]
        },
        {
          "atom_index": 169,
          "name": "O",
          "element": "O",
          "coord": [
            1.988700032234192,
            3.9784998893737793,
            0.39100000262260437
          ]
        },
        {
          "atom_index": 170,
          "name": "CB",
          "element": "C",
          "coord": [
            2.2279000282287598,
            3.7518999576568604,
            0.359499990940094
          ]
        },
        {
          "atom_index": 171,
          "name": "CG",
          "element": "C",
          "coord": [
            2.2797000408172607,
            3.6108999252319336,
            0.34850001335144043
          ]
        },
        {
          "atom_index": 172,
          "name": "CD",
          "element": "C",
          "coord": [
            2.43149995803833,
            3.6094000339508057,
            0.34060001373291016
          ]
        },
        {
          "atom_index": 173,
          "name": "CE",
          "element": "C",
          "coord": [
            2.488600015640259,
            3.472599983215332,
            0.3779999911785126
          ]
        },
        {
          "atom_index": 174,
          "name": "NZ",
          "element": "N",
          "coord": [
            2.4154999256134033,
            3.4077000617980957,
            0.4916999936103821
          ]
        }
      ]
    },
    {
      "id": "B:23",
      "chain": "B",
      "resseq": 23,
      "icode": "",
      "resname": "GLU",
      "hetflag": " ",
      "sasa": 0.44141802191734314,
      "atoms": [
        {
          "atom_index": 175,
          "name": "N",
          "element": "N",
          "coord": [
            1.9479999542236328,
            3.810499906539917,
            0.2467000037431717
          ]
        },
        {
          "atom_index": 176,
          "name": "CA",
          "element": "C",
          "coord": [
            1.8634999990463257,
            3.891900062561035,
            0.16110000014305115
          ]
        },
        {
          "atom_index": 177,
          "name": "C",
          "element": "C",
          "coord": [
            1.7455999851226807,
            3.9502999782562256,
            0.2353000044822693
          ]
        },
        {
          "atom_index": 178,
          "name": "O",
          "element": "O",
          "coord": [
            1.7164000272750854,
            4.069499969482422,
            0.22269999980926514
          ]
        },
        {
          "atom_index": 179,
          "name": "CB",
          "element": "C",
          "coord": [
            1.8144999742507935,
            3.81030011177063,
            0.041999999433755875
          ]
        },
        {
          "atom_index": 180,
          "name": "CG",
          "element": "C",
          "coord": [
            1.9250999689102173,
            3.7711000442504883,
            -0.05400000140070915
          ]
        },
        {
          "atom_index": 181,
          "name": "CD",
          "element": "C",
          "coord": [
            1.9951000213623047,
            3.8910000324249268,
            -0.11649999767541885
          ]
        },
        {
          "atom_index": 182,
          "name": "OE1",
          "element": "O",
          "coord": [
            1.9365999698638916,
            4.002299785614014,
            -0.11699999868869781
          ]
        },
        {
          "atom_index": 183,
          "name": "OE2",
          "element": "O",
          "coord": [
            2.1094000339508057,
            3.872999906539917,
            -0.1656000018119812
          ]
        }
      ]
    },
    {
      "id": "B:24",
      "chain": "B",
      "resseq": 24,
      "icode": "",
      "resname": "LEU",
      "hetflag": " ",
      "sasa": 0.0,
      "atoms": [
        {
          "atom_index": 184,
          "name": "N",
          "element": "N",
          "coord": [
            1.6778000593185425,
            3.866499900817871,
            0.31299999356269836
          ]
        },
        {
          "atom_index": 185,
          "name": "CA",
          "element": "C",
          "coord": [
            1.5616999864578247,
            3.9117000102996826,
            0.3889999985694885
          ]
        },
        {
          "atom_index": 186,
          "name": "C",
          "element": "C",
          "coord": [
            1.6009999513626099,
            3.9567999839782715,
            0.529699981212616
          ]
        },
        {
          "atom_index": 187,
          "name": "O",
          "element": "O",
          "coord": [
            1.5153000354766846,
            3.9928998947143555,
            0.6110000014305115
          ]
        },
        {
          "atom_index": 188,
          "name": "CB",
          "element": "C",
          "coord": [
            1.4572999477386475,
            3.799999952316284,
            0.3961000144481659
          ]
        },
        {
          "atom_index": 189,
          "name": "CG",
          "element": "C",
          "coord": [
            1.3944000005722046,
            3.7544000148773193,
            0.2646999955177307
          ]
        },
        {
          "atom_index": 190,
          "name": "CD1",
          "element": "C",
          "coord": [
            1.2839000225067139,
            3.655100107192993,
            0.2935999929904938
          ]
        },
        {
          "atom_index": 191,
          "name": "CD2",
          "element": "C",
          "coord": [
            1.3382999897003174,
            3.8738999366760254,
            0.1899999976158142
          ]
        }
      ]
    },
    {
      "id": "B:25",
      "chain": "B",
      "resseq": 25,
      "icode": "",
      "resname": "ALA",
      "hetflag": " ",
      "sasa": 0.7098401784896851,
      "atoms": [
        {
          "atom_index": 192,
          "name": "N",
          "element": "N",
          "coord": [
            1.7312999963760376,
            3.954400062561035,
            0.5565999746322632
          ]
        },
        {
          "atom_index": 193,
          "name": "CA",
          "element": "C",
          "coord": [
            1.7856999635696411,
            3.9948999881744385,
            0.6861000061035156
          ]
        },
        {
          "atom_index": 194,
          "name": "C",
          "element": "C",
          "coord": [
            1.7102999687194824,
            3.9310998916625977,
            0.8009999990463257
          ]
        },
        {
          "atom_index": 195,
          "name": "O",
          "element": "O",
          "coord": [
            1.6827000379562378,
            3.996299982070923,
            0.901199996471405
          ]
        },
        {
          "atom_index": 196,
          "name": "CB",
          "element": "C",
          "coord": [
            1.7817000150680542,
            4.146699905395508,
            0.7002000212669373
          ]
        }
      ]
    },
    {
      "id": "B:26",
      "chain": "B",
      "resseq": 26,
      "icode": "",
      "resname": "LEU",
      "hetflag": " ",
      "sasa": 0.0,
      "atoms": [
        {
          "atom_index": 197,
          "name": "N",
          "element": "N",
          "coord": [
            1.6758999824523926,
            3.8039000034332275,
            0.7851999998092651
          ]
        },
        {
          "atom_index": 198,
          "name": "CA",
          "element": "C",
          "coord": [
            1.604200005531311,
            3.729099988937378,
            0.8881000280380249
          ]
        },
        {
          "atom_index": 199,
          "name": "C",
          "element": "C",
          "coord": [
            1.679900050163269,
            3.7367000579833984,
            1.021399974822998
          ]
        },
        {
          "atom_index": 200,
          "name": "O",
          "element": "O",
          "coord": [
            1.7894999980926514,
            3.7913999557495117,
            1.0276999473571777
          ]
        },
        {
          "atom_index": 201,
          "name": "CB",
          "element": "C",
          "coord": [
            1.5895999670028687,
            3.5840001106262207,
            0.8428999781608582
          ]
        },
        {
          "atom_index": 202,
          "name": "CG",
          "element": "C",
          "coord": [
            1.469499945640564,
            3.551300048828125,
            0.7542999982833862
          ]
        },
        {
          "atom_index": 203,
          "name": "CD1",
          "element": "C",
          "coord": [
            1.402400016784668,
            3.6791999340057373,
            0.7073000073432922
          ]
        },
        {
          "atom_index": 204,
          "name": "CD2",
          "element": "C",
          "coord": [
            1.5154000520706177,
            3.467400074005127,
            0.6373999714851379
          ]
        }
      ]
    },
    {
      "id": "B:27",
      "chain": "B",
      "resseq": 27,
      "icode": "",
      "resname": "PRO",
      "hetflag": " ",
      "sasa": 0.0,
      "atoms": [
        {
          "atom_index": 205,
          "name": "N",
          "element": "N",
          "coord": [
            1.6243000030517578,
            3.6798999309539795,
            1.1291999816894531
          ]
        },
        {
          "atom_index": 206,
          "name": "CA",
          "element": "C",
          "coord": [
            1.6928000450134277,
            3.68530011177063,
            1.2589999437332153
          ]
        },
        {
          "atom_index": 207,
          "name": "C",
          "element": "C",
          "coord": [
            1.8154000043869019,
            3.5957999229431152,
            1.2680000066757202
          ]
        },
        {
          "atom_index": 208,
          "name": "O",
          "element": "O",
          "coord": [
            1.8253999948501587,
            3.4969000816345215,
            1.1959999799728394
          ]
        },
        {
          "atom_index": 209,
          "name": "CB",
          "element": "C",
          "coord": [
            1.5850000381469727,
            3.643899917602539,
            1.3587000370025635
          ]
        },
        {
          "atom_index": 210,
          "name": "CG",
          "element": "C",
          "coord": [
            1.457900047302246,
            3.630000114440918,
            1.2790000438690186
          ]
        },
        {
          "atom_index": 211,
          "name": "CD",
          "element": "C",
          "coord": [
            1.4980000257492065,
            3.605799913406372,
            1.138200044631958
          ]
        }
      ]
    },
    {
      "id": "B:28",
      "chain": "B",
      "resseq": 28,
      "icode": "",
      "resname": "GLU",
      "hetflag": " ",
      "sasa": 10.215673446655273,
      "atoms": [
        {
          "atom_index": 212,
          "name": "N",
          "element": "N",
          "coord": [
            1.9068000316619873,
            3.6298000812530518,
            1.3588999509811401
          ]
        },
        {
          "atom_index": 213,
          "name": "CA",
          "element": "C",
          "coord": [
            2.031599998474121,
            3.555000066757202,
            1.3762999773025513
          ]
        },
        {
          "atom_index": 214,
          "name": "C",
          "element": "C",
          "coord": [
            2.0139999389648438,
            3.405100107192993,
            1.4007999897003174
          ]
        },
        {
          "atom_index": 215,
          "name": "O",
          "element": "O",
          "coord": [
            2.1003000736236572,
            3.323699951171875,
            1.3660999536514282
          ]
        },
        {
          "atom_index": 216,
          "name": "CB",
          "element": "C",
          "coord": [
            2.112799882888794,
            3.6157000064849854,
            1.4908000230789185
          ]
        },
        {
          "atom_index": 217,
          "name": "CG",
          "element": "C",
          "coord": [
            2.26419997215271,
            3.602400064468384,
            1.4739999771118164
          ]
        },
        {
          "atom_index": 218,
          "name": "CD",
          "element": "C",
          "coord": [
            2.3413000106811523,
            3.6424999237060547,
            1.5997999906539917
          ]
        },
        {
          "atom_index": 219,
          "name": "OE1",
          "element": "O",
          "coord": [
            2.343899965286255,
            3.5643999576568604,
            1.6979999542236328
          ]
        },
        {
          "atom_index": 220,
          "name": "OE2",
          "element": "O",
          "coord": [
            2.3998000621795654,
            3.753200054168701,
            1.6003999710083008
          ]
        }
      ]
    },
    {
      "id": "B:29",
      "chain": "B",
      "resseq": 29,
      "icode": "",
      "resname": "TYR",
      "hetflag": " ",
      "sasa": 4.868305206298828,
      "atoms": [
        {
          "atom_index": 221,
          "name": "N",
          "element": "N",
          "coord": [
            1.9018000364303589,
            3.3682000637054443,
            1.4605000019073486
          ]
        },
        {
          "atom_index": 222,
          "name": "CA",
          "element": "C",
          "coord": [
            1.8752000331878662,
            3.2279999256134033,
            1.4904999732971191
          ]
        },
        {
          "atom_index": 223,
          "name": "C",
          "element": "C",
          "coord": [
            1.8013999462127686,
            3.155100107192993,
            1.3803000450134277
          ]
        },
        {
          "atom_index": 224,
          "name": "O",
          "element": "O",
          "coord": [
            1.7657999992370605,
            3.0390000343322754,
            1.3985999822616577
          ]
        },
        {
          "atom_index": 225,
          "name": "CB",
          "element": "C",
          "coord": [
            1.7924000024795532,
            3.21560001373291,
            1.6180000305175781
          ]
        },
        {
          "atom_index": 226,
          "name": "CG",
          "element": "C",
          "coord": [
            1.6924999952316284,
            3.3264999389648438,
            1.6354000568389893
          ]
        },
        {
          "atom_index": 227,
          "name": "CD1",
          "element": "C",
          "coord": [
            1.7339999675750732,
            3.4532999992370605,
            1.680400013923645
          ]
        },
        {
          "atom_index": 228,
          "name": "CD2",
          "element": "C",
          "coord": [
            1.5569000244140625,
            3.3059000968933105,
            1.607800006866455
          ]
        },
        {
          "atom_index": 229,
          "name": "CE1",
          "element": "C",
          "coord": [
            1.6440000534057617,
            3.55679988861084,
            1.6970000267028809
          ]
        },
        {
          "atom_index": 230,
          "name": "CE2",
          "element": "C",
          "coord": [
            1.4646999835968018,
            3.40910005569458,
            1.6239999532699585
          ]
        },
        {
          "atom_index": 231,
          "name": "CZ",
          "element": "C",
          "coord": [
            1.5092999935150146,
            3.53439998626709,
            1.669100046157837
          ]
        },
        {
          "atom_index": 232,
          "name": "OH",
          "element": "O",
          "coord": [
            1.4205000400543213,
            3.6386001110076904,
            1.6881999969482422
          ]
        }
      ]
    },
    {
      "id": "B:30",
      "chain": "B",
      "resseq": 30,
      "icode": "",
      "resname": "TYR",
      "hetflag": " ",
      "sasa": 0.0,
      "atoms": [
        {
          "atom_index": 233,
          "name": "N",
          "element": "N",
          "coord": [
            1.7783000469207764,
            3.221400022506714,
            1.266700029373169
          ]
        },
        {
          "atom_index": 234,
          "name": "CA",
          "element": "C",
          "coord": [
            1.7051000595092773,
            3.1586999893188477,
            1.1568000316619873
          ]
        },
        {
          "atom_index": 235,
          "name": "C",
          "element": "C",
          "coord": [
            1.7438000440597534,
            3.0130999088287354,
            1.1433000564575195
          ]
        },
        {
          "atom_index": 236,
          "name": "O",
          "element": "O",
          "coord": [
            1.8533999919891357,
            2.9807000160217285,
            1.0978000164031982
          ]
        },
        {
          "atom_index": 237,
          "name": "CB",
          "element": "C",
          "coord": [
            1.7309999465942383,
            3.2293999195098877,
            1.0242999792099
          ]
        },
        {
          "atom_index": 238,
          "name": "CG",
          "element": "C",
          "coord": [
            1.656000018119812,
            3.165600061416626,
            0.9096999764442444
          ]
        },
        {
          "atom_index": 239,
          "name": "CD1",
          "element": "C",
          "coord": [
            1.5166000127792358,
            3.1665000915527344,
            0.906000018119812
          ]
        },
        {
          "atom_index": 240,
          "name": "CD2",
          "element": "C",
          "coord": [
            1.7238999605178833,
            3.1006999015808105,
            0.8076000213623047
          ]
        },
        {
          "atom_index": 241,
          "name": "CE1",
          "element": "C",
          "coord": [
            1.447100043296814,
            3.1038999557495117,
            0.8037999868392944
          ]
        },
        {
          "atom_index": 242,
          "name": "CE2",
          "element": "C",
          "coord": [
            1.6553000211715698,
            3.0378000736236572,
            0.704800009727478
          ]
        },
        {
          "atom_index": 243,
          "name": "CZ",
          "element": "C",
          "coord": [
            1.517300009727478,
            3.039599895477295,
            0.7035999894142151
          ]
        },
        {
          "atom_index": 244,
          "name": "OH",
          "element": "O",
          "coord": [
            1.4493000507354736,
            2.975800037384033,
            0.6022999882698059
          ]
        }
      ]
    },
    {
      "id": "B:31",
      "chain": "B",
      "resseq": 31,
      "icode": "",
      "resname": "GLY",
      "hetflag": " ",
      "sasa": 1.330138921737671,
      "atoms": [
        {
          "atom_index": 245,
          "name": "N",
          "element": "N",
          "coord": [
            1.6511000394821167,
            2.9261999130249023,
            1.1823999881744385
          ]
        },
        {
          "atom_index": 246,
          "name": "CA",
          "element": "C",
          "coord": [
            1.6740000247955322,
            2.783099889755249,
            1.1787999868392944
          ]
        },
        {
          "atom_index": 247,
          "name": "C",
          "element": "C",
          "coord": [
            1.686400055885315,
            2.717099905014038,
            1.0425000190734863
          ]
        },
        {
          "atom_index": 248,
          "name": "O",
          "element": "O",
          "coord": [
            1.7058000564575195,
            2.595400094985962,
            1.0336999893188477
          ]
        }
      ]
    },
    {
      "id": "B:32",
      "chain": "B",
      "resseq": 32,
      "icode": "",
      "resname": "GLU",
      "hetflag": " ",
      "sasa": 0.3468284606933594,
      "atoms": [
        {
          "atom_index": 249,
          "name": "N",
          "element": "N",
          "coord": [
            1.6754000186920166,
            2.795099973678589,
            0.9358000159263611
          ]
        },
        {
          "atom_index": 250,
          "name": "CA",
          "element": "C",
          "coord": [
            1.6863000392913818,
            2.7372000217437744,
            0.8027999997138977
          ]
        },
        {
          "atom_index": 251,
          "name": "C",
          "element": "C",
          "coord": [
            1.590000033378601,
            2.620500087738037,
            0.7839999794960022
          ]
        },
        {
          "atom_index": 252,
          "name": "O",
          "element": "O",
          "coord": [
            1.6332999467849731,
            2.506200075149536,
            0.7667999863624573
          ]
        },
        {
          "atom_index": 253,
          "name": "CB",
          "element": "C",
          "coord": [
            1.8282999992370605,
            2.689300060272217,
            0.7799000144004822
          ]
        },
        {
          "atom_index": 254,
          "name": "CG",
          "element": "C",
          "coord": [
            1.9313000440597534,
            2.783099889755249,
            0.836899995803833
          ]
        },
        {
          "atom_index": 255,
          "name": "CD",
          "element": "C",
          "coord": [
            2.0680999755859375,
            2.759700059890747,
            0.7767999768257141
          ]
        },
        {
          "atom_index": 256,
          "name": "OE1",
          "element": "O",
          "coord": [
            2.0917000770568848,
            2.647599935531616,
            0.7240999937057495
          ]
        },
        {
          "atom_index": 257,
          "name": "OE2",
          "element": "O",
          "coord": [
            2.15120005607605,
            2.8534998893737793,
            0.7827000021934509
          ]
        }
      ]
    },
    {
      "id": "B:33",
      "chain": "B",
      "resseq": 33,
      "icode": "",
      "resname": "ASN",
      "hetflag": " ",
      "sasa": 0.7325427532196045,
      "atoms": [
        {
          "atom_index": 258,
          "name": "N",
          "element": "N",
          "coord": [
            1.4601000547409058,
            2.6507999897003174,
            0.7896999716758728
          ]
        },
        {
          "atom_index": 259,
          "name": "CA",
          "element": "C",
          "coord": [
            1.3525999784469604,
            2.5534000396728516,
            0.7710000276565552
          ]
        },
        {
          "atom_index": 260,
          "name": "C",
          "element": "C",
          "coord": [
            1.225000023841858,
            2.6268999576568604,
            0.7353000044822693
          ]
        },
        {
          "atom_index": 261,
          "name": "O",
          "element": "O",
          "coord": [
            1.1978000402450562,
            2.734800100326538,
            0.7868000268936157
          ]
        },
        {
          "atom_index": 262,
          "name": "CB",
          "element": "C",
          "coord": [
            1.3288999795913696,
            2.468899965286255,
            0.8973000049591064
          ]
        },
        {
          "atom_index": 263,
          "name": "CG",
          "element": "C",
          "coord": [
            1.276900053024292,
            2.550600051879883,
            1.0151000022888184
          ]
        },
        {
          "atom_index": 264,
          "name": "OD1",
          "element": "O",
          "coord": [
            1.167199969291687,
            2.526900053024292,
            1.067199945449829
          ]
        },
        {
          "atom_index": 265,
          "name": "ND2",
          "element": "N",
          "coord": [
            1.3569999933242798,
            2.6461000442504883,
            1.0585999488830566
          ]
        }
      ]
    },
    {
      "id": "B:34",
      "chain": "B",
      "resseq": 34,
      "icode": "",
      "resname": "LEU",
      "hetflag": " ",
      "sasa": 0.1613273024559021,
      "atoms": [
        {
          "atom_index": 266,
          "name": "N",
          "element": "N",
          "coord": [
            1.1475000381469727,
            2.566999912261963,
            0.6462000012397766
          ]
        },
        {
          "atom_index": 267,
          "name": "CA",
          "element": "C",
          "coord": [
            1.0219000577926636,
            2.624300003051758,
            0.6014999747276306
          ]
        },
        {
          "atom_index": 268,
          "name": "C",
          "element": "C",
          "coord": [
            0.939300000667572,
            2.6756999492645264,
            0.7200999855995178
          ]
        },
        {
          "atom_index": 269,
          "name": "O",
          "element": "O",
          "coord": [
            0.8694000244140625,
            2.7757999897003174,
            0.7099999785423279
          ]
        },
        {
          "atom_index": 270,
          "name": "CB",
          "element": "C",
          "coord": [
            0.9435999989509583,
            2.5190999507904053,
            0.5216000080108643
          ]
        },
        {
          "atom_index": 271,
          "name": "CG",
          "element": "C",
          "coord": [
            1.0055999755859375,
            2.4605000019073486,
            0.39340001344680786
          ]
        },
        {
          "atom_index": 272,
          "name": "CD1",
          "element": "C",
          "coord": [
            0.9006999731063843,
            2.382200002670288,
            0.3160000145435333
          ]
        },
        {
          "atom_index": 273,
          "name": "CD2",
          "element": "C",
          "coord": [
            1.0612000226974487,
            2.5729000568389893,
            0.3061000108718872
          ]
        }
      ]
    },
    {
      "id": "B:35",
      "chain": "B",
      "resseq": 35,
      "icode": "",
      "resname": "ASP",
      "hetflag": " ",
      "sasa": 5.519196510314941,
      "atoms": [
        {
          "atom_index": 274,
          "name": "N",
          "element": "N",
          "coord": [
            0.9472000002861023,
            2.6078999042510986,
            0.8331000208854675
          ]
        },
        {
          "atom_index": 275,
          "name": "CA",
          "element": "C",
          "coord": [
            0.8727999925613403,
            2.6538000106811523,
            0.9484999775886536
          ]
        },
        {
          "atom_index": 276,
          "name": "C",
          "element": "C",
          "coord": [
            0.9297999739646912,
            2.7873001098632812,
            0.9927999973297119
          ]
        },
        {
          "atom_index": 277,
          "name": "O",
          "element": "O",
          "coord": [
            0.85589998960495,
            2.8805999755859375,
            1.0217000246047974
          ]
        },
        {
          "atom_index": 278,
          "name": "CB",
          "element": "C",
          "coord": [
            0.8827000260353088,
            2.553499937057495,
            1.063099980354309
          ]
        },
        {
          "atom_index": 279,
          "name": "CG",
          "element": "C",
          "coord": [
            0.7541000247001648,
            2.476799964904785,
            1.0835000276565552
          ]
        },
        {
          "atom_index": 280,
          "name": "OD1",
          "element": "O",
          "coord": [
            0.6650999784469604,
            2.528599977493286,
            1.1548000574111938
          ]
        },
        {
          "atom_index": 281,
          "name": "OD2",
          "element": "O",
          "coord": [
            0.7425000071525574,
            2.3650999069213867,
            1.0276999473571777
          ]
        }
      ]
    },
    {
      "id": "B:36",
      "chain": "B",
      "resseq": 36,
      "icode": "",
      "resname": "ALA",
      "hetflag": " ",
      "sasa": 0.0,
      "atoms": [
        {
          "atom_index": 282,
          "name": "N",
          "element": "N",
          "coord": [
            1.062000036239624,
            2.796999931335449,
            0.9976000189781189
          ]
        },
        {
          "atom_index": 283,
          "name": "CA",
          "element": "C",
          "coord": [
            1.1232999563217163,
            2.9209001064300537,
            1.0405000448226929
          ]
        },
        {
          "atom_index": 284,
          "name": "C",
          "element": "C",
          "coord": [
            1.1068999767303467,
            3.0302000045776367,
            0.9363999962806702
          ]
        },
        {
          "atom_index": 285,
          "name": "O",
          "element": "O",
          "coord": [
            1.1089999675750732,
            3.1486001014709473,
            0.9692999720573425
          ]
        },
        {
          "atom_index": 286,
          "name": "CB",
          "element": "C",
          "coord": [
            1.268399953842163,
            2.8993000984191895,
            1.0703999996185303
          ]
        }
      ]
    },
    {
      "id": "B:37",
      "chain": "B",
      "resseq": 37,
      "icode": "",
      "resname": "LEU",
      "hetflag": " ",
      "sasa": 0.0,
      "atoms": [
        {
          "atom_index": 287,
          "name": "N",
          "element": "N",
          "coord": [
            1.0908000469207764,
            2.992799997329712,
            0.8102999925613403
          ]
        },
        {
          "atom_index": 288,
          "name": "CA",
          "element": "C",
          "coord": [
            1.073199987411499,
            3.094599962234497,
            0.7084000110626221
          ]
        },
        {
          "atom_index": 289,
          "name": "C",
          "element": "C",
          "coord": [
            0.9315999746322632,
            3.151099920272827,
            0.7207000255584717
          ]
        },
        {
          "atom_index": 290,
          "name": "O",
          "element": "O",
          "coord": [
            0.9125000238418579,
            3.272599935531616,
            0.715499997138977
          ]
        },
        {
          "atom_index": 291,
          "name": "CB",
          "element": "C",
          "coord": [
            1.0972000360488892,
            3.0362000465393066,
            0.5695000290870667
          ]
        },
        {
          "atom_index": 292,
          "name": "CG",
          "element": "C",
          "coord": [
            1.069100022315979,
            3.1252999305725098,
            0.44859999418258667
          ]
        },
        {
          "atom_index": 293,
          "name": "CD1",
          "element": "C",
          "coord": [
            1.1747000217437744,
            3.2304000854492188,
            0.43540000915527344
          ]
        },
        {
          "atom_index": 294,
          "name": "CD2",
          "element": "C",
          "coord": [
            1.0674999952316284,
            3.0406999588012695,
            0.32359999418258667
          ]
        }
      ]
    },
    {
      "id": "B:38",
      "chain": "B",
      "resseq": 38,
      "icode": "",
      "resname": "TRP",
      "hetflag": " ",
      "sasa": 0.22156311571598053,
      "atoms": [
        {
          "atom_index": 295,
          "name": "N",
          "element": "N",
          "coord": [
            0.8328999876976013,
            3.0636000633239746,
            0.7398999929428101
          ]
        },
        {
          "atom_index": 296,
          "name": "CA",
          "element": "C",
          "coord": [
            0.6940000057220459,
            3.1070001125335693,
            0.7537999749183655
          ]
        },
        {
          "atom_index": 297,
          "name": "C",
          "element": "C",
          "coord": [
            0.6798999905586243,
            3.208699941635132,
            0.8636000156402588
          ]
        },
        {
          "atom_index": 298,
          "name": "O",
          "element": "O",
          "coord": [
            0.6291999816894531,
            3.3171000480651855,
            0.8428999781608582
          ]
        },
        {
          "atom_index": 299,
          "name": "CB",
          "element": "C",
          "coord": [
            0.6022999882698059,
            2.9909000396728516,
            0.7889999747276306
          ]
        },
        {
          "atom_index": 300,
          "name": "CG",
          "element": "C",
          "coord": [
            0.4593999981880188,
            3.0346999168395996,
            0.8044999837875366
          ]
        },
        {
          "atom_index": 301,
          "name": "CD1",
          "element": "C",
          "coord": [
            0.3905999958515167,
            3.0525999069213867,
            0.9208999872207642
          ]
        },
        {
          "atom_index": 302,
          "name": "CD2",
          "element": "C",
          "coord": [
            0.36899998784065247,
            3.068700075149536,
            0.6988000273704529
          ]
        },
        {
          "atom_index": 303,
          "name": "NE1",
          "element": "N",
          "coord": [
            0.2628999948501587,
            3.095599889755249,
            0.8942000269889832
          ]
        },
        {
          "atom_index": 304,
          "name": "CE2",
          "element": "C",
          "coord": [
            0.24729999899864197,
            3.1064999103546143,
            0.7584999799728394
          ]
        },
        {
          "atom_index": 305,
          "name": "CE3",
          "element": "C",
          "coord": [
            0.3799999952316284,
            3.0710999965667725,
            0.5590000152587891
          ]
        },
        {
          "atom_index": 306,
          "name": "CZ2",
          "element": "C",
          "coord": [
            0.13670000433921814,
            3.1458001136779785,
            0.6837000250816345
          ]
        },
        {
          "atom_index": 307,
          "name": "CZ3",
          "element": "C",
          "coord": [
            0.27000001072883606,
            3.1103999614715576,
            0.4846999943256378
          ]
        },
        {
          "atom_index": 308,
          "name": "CH2",
          "element": "C",
          "coord": [
            0.14980000257492065,
            3.1470000743865967,
            0.5472999811172485
          ]
        }
      ]
    },
    {
      "id": "B:39",
      "chain": "B",
      "resseq": 39,
      "icode": "",
      "resname": "ASP",
      "hetflag": " ",
      "sasa": 2.364739418029785,
      "atoms": [
        {
          "atom_index": 309,
          "name": "N",
          "element": "N",
          "coord": [
            0.7242000102996826,
            3.170300006866455,
            0.9819999933242798
          ]
        },
        {
          "atom_index": 310,
          "name": "CA",
          "element": "C",
          "coord": [
            0.7161999940872192,
            3.2560999393463135,
            1.0978000164031982
          ]
        },
        {
          "atom_index": 311,
          "name": "C",
          "element": "C",
          "coord": [
            0.7806000113487244,
            3.3887999057769775,
            1.066100001335144
          ]
        },
        {
          "atom_index": 312,
          "name": "O",
          "element": "O",
          "coord": [
            0.7235000133514404,
            3.493000030517578,
            1.0951999425888062
          ]
        },
        {
          "atom_index": 313,
          "name": "CB",
          "element": "C",
          "coord": [
            0.786300003528595,
            3.18969988822937,
            1.2168999910354614
          ]
        },
        {
          "atom_index": 314,
          "name": "CG",
          "element": "C",
          "coord": [
            0.6934999823570251,
            3.0954999923706055,
            1.2970000505447388
          ]
        },
        {
          "atom_index": 315,
          "name": "OD1",
          "element": "O",
          "coord": [
            0.5809999704360962,
            3.0648999214172363,
            1.250599980354309
          ]
        },
        {
          "atom_index": 316,
          "name": "OD2",
          "element": "O",
          "coord": [
            0.7340999841690063,
            3.0517001152038574,
            1.4074000120162964
          ]
        }
      ]
    },
    {
      "id": "B:40",
      "chain": "B",
      "resseq": 40,
      "icode": "",
      "resname": "CYS",
      "hetflag": " ",
      "sasa": 0.0,
      "atoms": [
        {
          "atom_index": 317,
          "name": "N",
          "element": "N",
          "coord": [
            0.8989999890327454,
            3.384700059890747,
            1.0055999755859375
          ]
        },
        {
          "atom_index": 318,
          "name": "CA",
          "element": "C",
          "coord": [
            0.9722999930381775,
            3.5064001083374023,
            0.9693999886512756
          ]
        },
        {
          "atom_index": 319,
          "name": "C",
          "element": "C",
          "coord": [
            0.8920000195503235,
            3.59060001373291,
            0.8726999759674072
          ]
        },
        {
          "atom_index": 320,
          "name": "O",
          "element": "O",
          "coord": [
            0.8955000042915344,
            3.7123000621795654,
            0.8773999810218811
          ]
        },
        {
          "atom_index": 321,
          "name": "CB",
          "element": "C",
          "coord": [
            1.1058000326156616,
            3.47160005569458,
            0.9045000076293945
          ]
        },
        {
          "atom_index": 322,
          "name": "SG",
          "element": "S",
          "coord": [
            1.2395999431610107,
            3.460599899291992,
            1.0231000185012817
          ]
        }
      ]
    },
    {
      "id": "B:41",
      "chain": "B",
      "resseq": 41,
      "icode": "",
      "resname": "LEU",
      "hetflag": " ",
      "sasa": 0.0,
      "atoms": [
        {
          "atom_index": 323,
          "name": "N",
          "element": "N",
          "coord": [
            0.8205000162124634,
            3.5241000652313232,
            0.78329998254776
          ]
        },
        {
          "atom_index": 324,
          "name": "CA",
          "element": "C",
          "coord": [
            0.7391999959945679,
            3.592600107192993,
            0.6847000122070312
          ]
        },
        {
          "atom_index": 325,
          "name": "C",
          "element": "C",
          "coord": [
            0.6194999814033508,
            3.655400037765503,
            0.7554000020027161
          ]
        },
        {
          "atom_index": 326,
          "name": "O",
          "element": "O",
          "coord": [
            0.5726000070571899,
            3.7627999782562256,
            0.7178999781608582
          ]
        },
        {
          "atom_index": 327,
          "name": "CB",
          "element": "C",
          "coord": [
            0.6916000247001648,
            3.4921998977661133,
            0.579200029373169
          ]
        },
        {
          "atom_index": 328,
          "name": "CG",
          "element": "C",
          "coord": [
            0.7346000075340271,
            3.5104000568389893,
            0.43309998512268066
          ]
        },
        {
          "atom_index": 329,
          "name": "CD1",
          "element": "C",
          "coord": [
            0.8568000197410583,
            3.5980000495910645,
            0.4221000075340271
          ]
        },
        {
          "atom_index": 330,
          "name": "CD2",
          "element": "C",
          "coord": [
            0.7628999948501587,
            3.3756000995635986,
            0.37380000948905945
          ]
        }
      ]
    },
    {
      "id": "B:42",
      "chain": "B",
      "resseq": 42,
      "icode": "",
      "resname": "THR",
      "hetflag": " ",
      "sasa": 1.6710824966430664,
      "atoms": [
        {
          "atom_index": 331,
          "name": "N",
          "element": "N",
          "coord": [
            0.5722000002861023,
            3.5882999897003174,
            0.8600000143051147
          ]
        },
        {
          "atom_index": 332,
          "name": "CA",
          "element": "C",
          "coord": [
            0.4562999904155731,
            3.6340999603271484,
            0.9352999925613403
          ]
        },
        {
          "atom_index": 333,
          "name": "C",
          "element": "C",
          "coord": [
            0.4853000044822693,
            3.719599962234497,
            1.05840003490448
          ]
        },
        {
          "atom_index": 334,
          "name": "O",
          "element": "O",
          "coord": [
            0.4007999897003174,
            3.7284998893737793,
            1.1460000276565552
          ]
        },
        {
          "atom_index": 335,
          "name": "CB",
          "element": "C",
          "coord": [
            0.3702999949455261,
            3.5148000717163086,
            0.9811999797821045
          ]
        },
        {
          "atom_index": 336,
          "name": "OG1",
          "element": "O",
          "coord": [
            0.4406000077724457,
            3.4414000511169434,
            1.0823999643325806
          ]
        },
        {
          "atom_index": 337,
          "name": "CG2",
          "element": "C",
          "coord": [
            0.33959999680519104,
            3.423099994659424,
            0.8634999990463257
          ]
        }
      ]
    },
    {
      "id": "B:43",
      "chain": "B",
      "resseq": 43,
      "icode": "",
      "resname": "GLY",
      "hetflag": " ",
      "sasa": 1.8932627439498901,
      "atoms": [
        {
          "atom_index": 338,
          "name": "N",
          "element": "N",
          "coord": [
            0.6015999913215637,
            3.7832999229431152,
            1.0666999816894531
          ]
        },
        {
          "atom_index": 339,
          "name": "CA",
          "element": "C",
          "coord": [
            0.6284000277519226,
            3.8642001152038574,
            1.184499979019165
          ]
        },
        {
          "atom_index": 340,
          "name": "C",
          "element": "C",
          "coord": [
            0.7563999891281128,
            3.946000099182129,
            1.188599944114685
          ]
        },
        {
          "atom_index": 341,
          "name": "O",
          "element": "O",
          "coord": [
            0.7584999799728394,
            4.055699825286865,
            1.243499994277954
          ]
        }
      ]
    },
    {
      "id": "B:44",
      "chain": "B",
      "resseq": 44,
      "icode": "",
      "resname": "TRP",
      "hetflag": " ",
      "sasa": 2.3876442909240723,
      "atoms": [
        {
          "atom_index": 342,
          "name": "N",
          "element": "N",
          "coord": [
            0.8636999726295471,
            3.8942999839782715,
            1.131500005722046
          ]
        },
        {
          "atom_index": 343,
          "name": "CA",
          "element": "C",
          "coord": [
            0.9901000261306763,
            3.9655001163482666,
            1.1325000524520874
          ]
        },
        {
          "atom_index": 344,
          "name": "C",
          "element": "C",
          "coord": [
            1.0085999965667725,
            4.053199768066406,
            1.009600043296814
          ]
        },
        {
          "atom_index": 345,
          "name": "O",
          "element": "O",
          "coord": [
            1.0372999906539917,
            4.172100067138672,
            1.0218000411987305
          ]
        },
        {
          "atom_index": 346,
          "name": "CB",
          "element": "C",
          "coord": [
            1.1045000553131104,
            3.8661999702453613,
            1.1407999992370605
          ]
        },
        {
          "atom_index": 347,
          "name": "CG",
          "element": "C",
          "coord": [
            1.239300012588501,
            3.92930006980896,
            1.1432000398635864
          ]
        },
        {
          "atom_index": 348,
          "name": "CD1",
          "element": "C",
          "coord": [
            1.317199945449829,
            3.9614999294281006,
            1.0361000299453735
          ]
        },
        {
          "atom_index": 349,
          "name": "CD2",
          "element": "C",
          "coord": [
            1.315999984741211,
            3.9600000381469727,
            1.2592999935150146
          ]
        },
        {
          "atom_index": 350,
          "name": "NE1",
          "element": "N",
          "coord": [
            1.4383000135421753,
            4.009799957275391,
            1.0782999992370605
          ]
        },
        {
          "atom_index": 351,
          "name": "CE2",
          "element": "C",
          "coord": [
            1.4401999711990356,
            4.009799957275391,
            1.2152999639511108
          ]
        },
        {
          "atom_index": 352,
          "name": "CE3",
          "element": "C",
          "coord": [
            1.2920000553131104,
            3.94950008392334,
            1.3964999914169312
          ]
        },
        {
          "atom_index": 353,
          "name": "CZ2",
          "element": "C",
          "coord": [
            1.5405999422073364,
            4.049699783325195,
            1.3037999868392944
          ]
        },
        {
          "atom_index": 354,
          "name": "CZ3",
          "element": "C",
          "coord": [
            1.391800045967102,
            3.989000082015991,
            1.4848999977111816
          ]
        },
        {
          "atom_index": 355,
          "name": "CH2",
          "element": "C",
          "coord": [
            1.5147000551223755,
            4.038400173187256,
            1.4378999471664429
          ]
        }
      ]
    },
    {
      "id": "B:45",
      "chain": "B",
      "resseq": 45,
      "icode": "",
      "resname": "VAL",
      "hetflag": " ",
      "sasa": 0.0,
      "atoms": [
        {
          "atom_index": 356,
          "name": "N",
          "element": "N",
          "coord": [
            0.9926999807357788,
            3.993799924850464,
            0.8913999795913696
          ]
        },
        {
          "atom_index": 357,
          "name": "CA",
          "element": "C",
          "coord": [
            1.0097999572753906,
            4.065000057220459,
            0.7645999789237976
          ]
        },
        {
          "atom_index": 358,
          "name": "C",
          "element": "C",
          "coord": [
            0.9199000000953674,
            4.188399791717529,
            0.7513999938964844
          ]
        },
        {
          "atom_index": 359,
          "name": "O",
          "element": "O",
          "coord": [
            0.8041999936103821,
            4.1890997886657715,
            0.7947999835014343
          ]
        },
        {
          "atom_index": 360,
          "name": "CB",
          "element": "C",
          "coord": [
            0.9843000173568726,
            3.969899892807007,
            0.6428999900817871
          ]
        },
        {
          "atom_index": 361,
          "name": "CG1",
          "element": "C",
          "coord": [
            0.9936000108718872,
            4.0482001304626465,
            0.5120999813079834
          ]
        },
        {
          "atom_index": 362,
          "name": "CG2",
          "element": "C",
          "coord": [
            1.086400032043457,
            3.856300115585327,
            0.641700029373169
          ]
        }
      ]
    },
    {
      "id": "B:46",
      "chain": "B",
      "resseq": 46,
      "icode": "",
      "resname": "GLU",
      "hetflag": " ",
      "sasa": 3.4309706687927246,
      "atoms": [
        {
          "atom_index": 363,
          "name": "N",
          "element": "N",
          "coord": [
            0.9753000140190125,
            4.293000221252441,
            0.6909000277519226
          ]
        },
        {
          "atom_index": 364,
          "name": "CA",
          "element": "C",
          "coord": [
            0.9034000039100647,
            4.417300224304199,
            0.6693000197410583
          ]
        },
        {
          "atom_index": 365,
          "name": "C",
          "element": "C",
          "coord": [
            0.861299991607666,
            4.429200172424316,
            0.5230000019073486
          ]
        },
        {
          "atom_index": 366,
          "name": "O",
          "element": "O",
          "coord": [
            0.9431999921798706,
            4.415200233459473,
            0.43140000104904175
          ]
        },
        {
          "atom_index": 367,
          "name": "CB",
          "element": "C",
          "coord": [
            0.9918000102043152,
            4.536399841308594,
            0.7081000208854675
          ]
        },
        {
          "atom_index": 368,
          "name": "CG",
          "element": "C",
          "coord": [
            0.9685999751091003,
            4.664400100708008,
            0.6262000203132629
          ]
        },
        {
          "atom_index": 369,
          "name": "CD",
          "element": "C",
          "coord": [
            1.0923000574111938,
            4.708700180053711,
            0.54830002784729
          ]
        },
        {
          "atom_index": 370,
          "name": "OE1",
          "element": "O",
          "coord": [
            1.2023999691009521,
            4.7154998779296875,
            0.608299970626831
          ]
        },
        {
          "atom_index": 371,
          "name": "OE2",
          "element": "O",
          "coord": [
            1.0789999961853027,
            4.736800193786621,
            0.426800012588501
          ]
        }
      ]
    },
    {
      "id": "B:47",
      "chain": "B",
      "resseq": 47,
      "icode": "",
      "resname": "TYR",
      "hetflag": " ",
      "sasa": 0.9774256348609924,
      "atoms": [
        {
          "atom_index": 372,
          "name": "N",
          "element": "N",
          "coord": [
            0.7325000166893005,
            4.454500198364258,
            0.5029000043869019
          ]
        },
        {
          "atom_index": 373,
          "name": "CA",
          "element": "C",
          "coord": [
            0.6746000051498413,
            4.46999979019165,
            0.37040001153945923
          ]
        },
        {
          "atom_index": 374,
          "name": "C",
          "element": "C",
          "coord": [
            0.6516000032424927,
            4.6178998947143555,
            0.3425999879837036
          ]
        },
        {
          "atom_index": 375,
          "name": "O",
          "element": "O",
          "coord": [
            0.6514000296592712,
            4.699100017547607,
            0.4343999922275543
          ]
        },
        {
          "atom_index": 376,
          "name": "CB",
          "element": "C",
          "coord": [
            0.5422999858856201,
            4.395500183105469,
            0.365200012922287
          ]
        },
        {
          "atom_index": 377,
          "name": "CG",
          "element": "C",
          "coord": [
            0.5552999973297119,
            4.24970006942749,
            0.4004000127315521
          ]
        },
        {
          "atom_index": 378,
          "name": "CD1",
          "element": "C",
          "coord": [
            0.6309999823570251,
            4.164299964904785,
            0.3215000033378601
          ]
        },
        {
          "atom_index": 379,
          "name": "CD2",
          "element": "C",
          "coord": [
            0.4925999939441681,
            4.197400093078613,
            0.511900007724762
          ]
        },
        {
          "atom_index": 380,
          "name": "CE1",
          "element": "C",
          "coord": [
            0.6444000005722046,
            4.031000137329102,
            0.35249999165534973
          ]
        },
        {
          "atom_index": 381,
          "name": "CE2",
          "element": "C",
          "coord": [
            0.505299985408783,
            4.063600063323975,
            0.5440000295639038
          ]
        },
        {
          "atom_index": 382,
          "name": "CZ",
          "element": "C",
          "coord": [
            0.5813000202178955,
            3.9809999465942383,
            0.46399998664855957
          ]
        },
        {
          "atom_index": 383,
          "name": "OH",
          "element": "O",
          "coord": [
            0.5956000089645386,
            3.848400115966797,
            0.49559998512268066
          ]
        }
      ]
    },
    {
      "id": "B:48",
      "chain": "B",
      "resseq": 48,
      "icode": "",
      "resname": "PRO",
      "hetflag": " ",
      "sasa": 2.2263169288635254,
      "atoms": [
        {
          "atom_index": 384,
          "name": "N",
          "element": "N",
          "coord": [
            0.6348999738693237,
            4.656300067901611,
            0.21539999544620514
          ]
        },
        {
          "atom_index": 385,
          "name": "CA",
          "element": "C",
          "coord": [
            0.6355000138282776,
            4.576600074768066,
            0.09220000356435776
          ]
        },
        {
          "atom_index": 386,
          "name": "C",
          "element": "C",
          "coord": [
            0.7670999765396118,
            4.504000186920166,
            0.06650000065565109
          ]
        },
        {
          "atom_index": 387,
          "name": "O",
          "element": "O",
          "coord": [
            0.8738999962806702,
            4.550300121307373,
            0.1080000028014183
          ]
        },
        {
          "atom_index": 388,
          "name": "CB",
          "element": "C",
          "coord": [
            0.6064000129699707,
            4.679299831390381,
            -0.01769999973475933
          ]
        },
        {
          "atom_index": 389,
          "name": "CG",
          "element": "C",
          "coord": [
            0.5432999730110168,
            4.795000076293945,
            0.053199999034404755
          ]
        },
        {
          "atom_index": 390,
          "name": "CD",
          "element": "C",
          "coord": [
            0.6086000204086304,
            4.798600196838379,
            0.1876000016927719
          ]
        }
      ]
    },
    {
      "id": "B:49",
      "chain": "B",
      "resseq": 49,
      "icode": "",
      "resname": "LEU",
      "hetflag": " ",
      "sasa": 0.0,
      "atoms": [
        {
          "atom_index": 391,
          "name": "N",
          "element": "N",
          "coord": [
            0.7577999830245972,
            4.390399932861328,
            -0.002300000051036477
          ]
        },
        {
          "atom_index": 392,
          "name": "CA",
          "element": "C",
          "coord": [
            0.8740000128746033,
            4.309700012207031,
            -0.03830000013113022
          ]
        },
        {
          "atom_index": 393,
          "name": "C",
          "element": "C",
          "coord": [
            0.8587999939918518,
            4.258200168609619,
            -0.1817999929189682
          ]
        },
        {
          "atom_index": 394,
          "name": "O",
          "element": "O",
          "coord": [
            0.7577999830245972,
            4.197199821472168,
            -0.21619999408721924
          ]
        },
        {
          "atom_index": 395,
          "name": "CB",
          "element": "C",
          "coord": [
            0.88919997215271,
            4.191999912261963,
            0.05719999969005585
          ]
        },
        {
          "atom_index": 396,
          "name": "CG",
          "element": "C",
          "coord": [
            0.9817000031471252,
            4.079599857330322,
            0.011300000362098217
          ]
        },
        {
          "atom_index": 397,
          "name": "CD1",
          "element": "C",
          "coord": [
            1.1204999685287476,
            4.098800182342529,
            0.0697999969124794
          ]
        },
        {
          "atom_index": 398,
          "name": "CD2",
          "element": "C",
          "coord": [
            0.9254000186920166,
            3.946899890899658,
            0.055399999022483826
          ]
        }
      ]
    },
    {
      "id": "B:50",
      "chain": "B",
      "resseq": 50,
      "icode": "",
      "resname": "VAL",
      "hetflag": " ",
      "sasa": 0.0,
      "atoms": [
        {
          "atom_index": 399,
          "name": "N",
          "element": "N",
          "coord": [
            0.9585999846458435,
            4.285099983215332,
            -0.2655999958515167
          ]
        },
        {
          "atom_index": 400,
          "name": "CA",
          "element": "C",
          "coord": [
            0.9577999711036682,
            4.240900039672852,
            -0.40389999747276306
          ]
        },
        {
          "atom_index": 401,
          "name": "C",
          "element": "C",
          "coord": [
            1.076799988746643,
            4.14870023727417,
            -0.41670000553131104
          ]
        },
        {
          "atom_index": 402,
          "name": "O",
          "element": "O",
          "coord": [
            1.1907999515533447,
            4.1921000480651855,
            -0.4027999937534332
          ]
        },
        {
          "atom_index": 403,
          "name": "CB",
          "element": "C",
          "coord": [
            0.9760000109672546,
            4.357399940490723,
            -0.49939998984336853
          ]
        },
        {
          "atom_index": 404,
          "name": "CG1",
          "element": "C",
          "coord": [
            1.0612000226974487,
            4.459199905395508,
            -0.43479999899864197
          ]
        },
        {
          "atom_index": 405,
          "name": "CG2",
          "element": "C",
          "coord": [
            1.0404000282287598,
            4.311600208282471,
            -0.6284999847412109
          ]
        }
      ]
    },
    {
      "id": "B:51",
      "chain": "B",
      "resseq": 51,
      "icode": "",
      "resname": "LEU",
      "hetflag": " ",
      "sasa": 0.0,
      "atoms": [
        {
          "atom_index": 406,
          "name": "N",
          "element": "N",
          "coord": [
            1.0484999418258667,
            4.021699905395508,
            -0.44369998574256897
          ]
        },
        {
          "atom_index": 407,
          "name": "CA",
          "element": "C",
          "coord": [
            1.1509000062942505,
            3.9173998832702637,
            -0.45590001344680786
          ]
        },
        {
          "atom_index": 408,
          "name": "C",
          "element": "C",
          "coord": [
            1.174399971961975,
            3.875699996948242,
            -0.5985999703407288
          ]
        },
        {
          "atom_index": 409,
          "name": "O",
          "element": "O",
          "coord": [
            1.0827000141143799,
            3.829400062561035,
            -0.6647999882698059
          ]
        },
        {
          "atom_index": 410,
          "name": "CB",
          "element": "C",
          "coord": [
            1.1095999479293823,
            3.7920000553131104,
            -0.37720000743865967
          ]
        },
        {
          "atom_index": 411,
          "name": "CG",
          "element": "C",
          "coord": [
            1.188099980354309,
            3.6614999771118164,
            -0.3952000141143799
          ]
        },
        {
          "atom_index": 412,
          "name": "CD1",
          "element": "C",
          "coord": [
            1.2870999574661255,
            3.644399881362915,
            -0.28040000796318054
          ]
        },
        {
          "atom_index": 413,
          "name": "CD2",
          "element": "C",
          "coord": [
            1.090999960899353,
            3.5441999435424805,
            -0.39809998869895935
          ]
        }
      ]
    },
    {
      "id": "B:52",
      "chain": "B",
      "resseq": 52,
      "icode": "",
      "resname": "GLU",
      "hetflag": " ",
      "sasa": 0.2837687134742737,
      "atoms": [
        {
          "atom_index": 414,
          "name": "N",
          "element": "N",
          "coord": [
            1.2979999780654907,
            3.890399932861328,
            -0.6445000171661377
          ]
        },
        {
          "atom_index": 415,
          "name": "CA",
          "element": "C",
          "coord": [
            1.3344000577926636,
            3.851599931716919,
            -0.7797999978065491
          ]
        },
        {
          "atom_index": 416,
          "name": "C",
          "element": "C",
          "coord": [
            1.4155999422073364,
            3.72160005569458,
            -0.7804999947547913
          ]
        },
        {
          "atom_index": 417,
          "name": "O",
          "element": "O",
          "coord": [
            1.5277999639511108,
            3.7167000770568848,
            -0.7307000160217285
          ]
        },
        {
          "atom_index": 418,
          "name": "CB",
          "element": "C",
          "coord": [
            1.4151999950408936,
            3.962100028991699,
            -0.8483999967575073
          ]
        },
        {
          "atom_index": 419,
          "name": "CG",
          "element": "C",
          "coord": [
            1.5033999681472778,
            3.9077000617980957,
            -0.9592999815940857
          ]
        },
        {
          "atom_index": 420,
          "name": "CD",
          "element": "C",
          "coord": [
            1.5441999435424805,
            4.010300159454346,
            -1.0628999471664429
          ]
        },
        {
          "atom_index": 421,
          "name": "OE1",
          "element": "O",
          "coord": [
            1.5906000137329102,
            4.1184000968933105,
            -1.0210000276565552
          ]
        },
        {
          "atom_index": 422,
          "name": "OE2",
          "element": "O",
          "coord": [
            1.5317000150680542,
            3.9823999404907227,
            -1.1855000257492065
          ]
        }
      ]
    },
    {
      "id": "B:53",
      "chain": "B",
      "resseq": 53,
      "icode": "",
      "resname": "TRP",
      "hetflag": " ",
      "sasa": 0.0,
      "atoms": [
        {
          "atom_index": 423,
          "name": "N",
          "element": "N",
          "coord": [
            1.3589999675750732,
            3.6166999340057373,
            -0.8384000062942505
          ]
        },
        {
          "atom_index": 424,
          "name": "CA",
          "element": "C",
          "coord": [
            1.426300048828125,
            3.488600015640259,
            -0.8452000021934509
          ]
        },
        {
          "atom_index": 425,
          "name": "C",
          "element": "C",
          "coord": [
            1.4779000282287598,
            3.4670000076293945,
            -0.9864000082015991
          ]
        },
        {
          "atom_index": 426,
          "name": "O",
          "element": "O",
          "coord": [
            1.4048999547958374,
            3.422300100326538,
            -1.0741000175476074
          ]
        },
        {
          "atom_index": 427,
          "name": "CB",
          "element": "C",
          "coord": [
            1.3291000127792358,
            3.3775999546051025,
            -0.8072999715805054
          ]
        },
        {
          "atom_index": 428,
          "name": "CG",
          "element": "C",
          "coord": [
            1.3924000263214111,
            3.2564001083374023,
            -0.7469000220298767
          ]
        },
        {
          "atom_index": 429,
          "name": "CD1",
          "element": "C",
          "coord": [
            1.5041999816894531,
            3.1907999515533447,
            -0.7908999919891357
          ]
        },
        {
          "atom_index": 430,
          "name": "CD2",
          "element": "C",
          "coord": [
            1.3428000211715698,
            3.180999994277954,
            -0.6360999941825867
          ]
        },
        {
          "atom_index": 431,
          "name": "NE1",
          "element": "N",
          "coord": [
            1.5262999534606934,
            3.078700065612793,
            -0.7142000198364258
          ]
        },
        {
          "atom_index": 432,
          "name": "CE2",
          "element": "C",
          "coord": [
            1.4285000562667847,
            3.070499897003174,
            -0.6187999844551086
          ]
        },
        {
          "atom_index": 433,
          "name": "CE3",
          "element": "C",
          "coord": [
            1.2335000038146973,
            3.1963000297546387,
            -0.5496000051498413
          ]
        },
        {
          "atom_index": 434,
          "name": "CZ2",
          "element": "C",
          "coord": [
            1.4083000421524048,
            2.9755001068115234,
            -0.5187000036239624
          ]
        },
        {
          "atom_index": 435,
          "name": "CZ3",
          "element": "C",
          "coord": [
            1.2135000228881836,
            3.1022000312805176,
            -0.4505000114440918
          ]
        },
        {
          "atom_index": 436,
          "name": "CH2",
          "element": "C",
          "coord": [
            1.3003000020980835,
            2.9928998947143555,
            -0.435699999332428
          ]
        }
      ]
    },
    {
      "id": "B:54",
      "chain": "B",
      "resseq": 54,
      "icode": "",
      "resname": "ARG",
      "hetflag": " ",
      "sasa": 2.8194711208343506,
      "atoms": [
        {
          "atom_index": 437,
          "name": "N",
          "element": "N",
          "coord": [
            1.6044000387191772,
            3.500999927520752,
            -1.0082000494003296
          ]
        },
        {
          "atom_index": 438,
          "name": "CA",
          "element": "C",
          "coord": [
            1.6663000583648682,
            3.4856998920440674,
            -1.138800024986267
          ]
        },
        {
          "atom_index": 439,
          "name": "C",
          "element": "C",
          "coord": [
            1.6964000463485718,
            3.3397998809814453,
            -1.1627000570297241
          ]
        },
        {
          "atom_index": 440,
          "name": "O",
          "element": "O",
          "coord": [
            1.7448999881744385,
            3.271199941635132,
            -1.0740000009536743
          ]
        },
        {
          "atom_index": 441,
          "name": "CB",
          "element": "C",
          "coord": [
            1.7967000007629395,
            3.56469988822937,
            -1.1449999809265137
          ]
        },
        {
          "atom_index": 442,
          "name": "CG",
          "element": "C",
          "coord": [
            1.788599967956543,
            3.7067999839782715,
            -1.0907000303268433
          ]
        },
        {
          "atom_index": 443,
          "name": "CD",
          "element": "C",
          "coord": [
            1.8365000486373901,
            3.8066000938415527,
            -1.1956000328063965
          ]
        },
        {
          "atom_index": 444,
          "name": "NE",
          "element": "N",
          "coord": [
            1.839900016784668,
            3.944700002670288,
            -1.1475000381469727
          ]
        },
        {
          "atom_index": 445,
          "name": "CZ",
          "element": "C",
          "coord": [
            1.9434000253677368,
            3.998800039291382,
            -1.083899974822998
          ]
        },
        {
          "atom_index": 446,
          "name": "NH1",
          "element": "N",
          "coord": [
            2.051800012588501,
            3.926300048828125,
            -1.0605000257492065
          ]
        },
        {
          "atom_index": 447,
          "name": "NH2",
          "element": "N",
          "coord": [
            1.9392999410629272,
            4.125899791717529,
            -1.0456000566482544
          ]
        }
      ]
    },
    {
      "id": "B:55",
      "chain": "B",
      "resseq": 55,
      "icode": "",
      "resname": "GLN",
      "hetflag": " ",
      "sasa": 2.8694610595703125,
      "atoms": [
        {
          "atom_index": 448,
          "name": "N",
          "element": "N",
          "coord": [
            1.6674000024795532,
            3.291800022125244,
            -1.2822999954223633
          ]
        },
        {
          "atom_index": 449,
          "name": "CA",
          "element": "C",
          "coord": [
            1.6943999528884888,
            3.1530001163482666,
            -1.3172999620437622
          ]
        },
        {
          "atom_index": 450,
          "name": "C",
          "element": "C",
          "coord": [
            1.6449999809265137,
            3.052999973297119,
            -1.2138999700546265
          ]
        },
        {
          "atom_index": 451,
          "name": "O",
          "element": "O",
          "coord": [
            1.7237999439239502,
            2.9772000312805176,
            -1.1586999893188477
          ]
        },
        {
          "atom_index": 452,
          "name": "CB",
          "element": "C",
          "coord": [
            1.844599962234497,
            3.1326000690460205,
            -1.3395999670028687
          ]
        },
        {
          "atom_index": 453,
          "name": "CG",
          "element": "C",
          "coord": [
            1.8874000310897827,
            3.1364998817443848,
            -1.4867000579833984
          ]
        },
        {
          "atom_index": 454,
          "name": "CD",
          "element": "C",
          "coord": [
            1.884600043296814,
            3.2772998809814453,
            -1.545799970626831
          ]
        },
        {
          "atom_index": 455,
          "name": "OE1",
          "element": "O",
          "coord": [
            1.8206000328063965,
            3.3017001152038574,
            -1.6485999822616577
          ]
        },
        {
          "atom_index": 456,
          "name": "NE2",
          "element": "N",
          "coord": [
            1.954300045967102,
            3.370800018310547,
            -1.4808000326156616
          ]
        }
      ]
    },
    {
      "id": "B:56",
      "chain": "B",
      "resseq": 56,
      "icode": "",
      "resname": "PHE",
      "hetflag": " ",
      "sasa": 0.0,
      "atoms": [
        {
          "atom_index": 457,
          "name": "N",
          "element": "N",
          "coord": [
            1.5146000385284424,
            3.052799940109253,
            -1.1890000104904175
          ]
        },
        {
          "atom_index": 458,
          "name": "CA",
          "element": "C",
          "coord": [
            1.4538999795913696,
            2.960099935531616,
            -1.093400001525879
          ]
        },
        {
          "atom_index": 459,
          "name": "C",
          "element": "C",
          "coord": [
            1.4801000356674194,
            2.8150999546051025,
            -1.1347999572753906
          ]
        },
        {
          "atom_index": 460,
          "name": "O",
          "element": "O",
          "coord": [
            1.475000023841858,
            2.72379994392395,
            -1.05239999294281
          ]
        },
        {
          "atom_index": 461,
          "name": "CB",
          "element": "C",
          "coord": [
            1.3021999597549438,
            2.984600067138672,
            -1.0859999656677246
          ]
        },
        {
          "atom_index": 462,
          "name": "CG",
          "element": "C",
          "coord": [
            1.2317999601364136,
            2.9065001010894775,
            -0.9768000245094299
          ]
        },
        {
          "atom_index": 463,
          "name": "CD1",
          "element": "C",
          "coord": [
            1.24590003490448,
            2.9423000812530518,
            -0.8429999947547913
          ]
        },
        {
          "atom_index": 464,
          "name": "CD2",
          "element": "C",
          "coord": [
            1.148800015449524,
            2.799099922180176,
            -1.0081000328063965
          ]
        },
        {
          "atom_index": 465,
          "name": "CE1",
          "element": "C",
          "coord": [
            1.1783000230789185,
            2.872299909591675,
            -0.7422999739646912
          ]
        },
        {
          "atom_index": 466,
          "name": "CE2",
          "element": "C",
          "coord": [
            1.0809999704360962,
            2.7286999225616455,
            -0.9079999923706055
          ]
        },
        {
          "atom_index": 467,
          "name": "CZ",
          "element": "C",
          "coord": [
            1.0958000421524048,
            2.7653000354766846,
            -0.775600016117096
          ]
        }
      ]
    },
    {
      "id": "B:57",
      "chain": "B",
      "resseq": 57,
      "icode": "",
      "resname": "GLU",
      "hetflag": " ",
      "sasa": 3.315885543823242,
      "atoms": [
        {
          "atom_index": 468,
          "name": "N",
          "element": "N",
          "coord": [
            1.5085999965667725,
            2.7945001125335693,
            -1.2630000114440918
          ]
        },
        {
          "atom_index": 469,
          "name": "CA",
          "element": "C",
          "coord": [
            1.5333000421524048,
            2.6610000133514404,
            -1.3150999546051025
          ]
        },
        {
          "atom_index": 470,
          "name": "C",
          "element": "C",
          "coord": [
            1.6447999477386475,
            2.5885000228881836,
            -1.2431999444961548
          ]
        },
        {
          "atom_index": 471,
          "name": "O",
          "element": "O",
          "coord": [
            1.621899962425232,
            2.4851999282836914,
            -1.181399941444397
          ]
        },
        {
          "atom_index": 472,
          "name": "CB",
          "element": "C",
          "coord": [
            1.5643999576568604,
            2.6670000553131104,
            -1.464400053024292
          ]
        },
        {
          "atom_index": 473,
          "name": "CG",
          "element": "C",
          "coord": [
            1.4910000562667847,
            2.56030011177063,
            -1.5455000400543213
          ]
        },
        {
          "atom_index": 474,
          "name": "CD",
          "element": "C",
          "coord": [
            1.3712999820709229,
            2.5011000633239746,
            -1.470900058746338
          ]
        },
        {
          "atom_index": 475,
          "name": "OE1",
          "element": "O",
          "coord": [
            1.277500033378601,
            2.577399969100952,
            -1.4377000331878662
          ]
        },
        {
          "atom_index": 476,
          "name": "OE2",
          "element": "O",
          "coord": [
            1.371000051498413,
            2.378200054168701,
            -1.4456000328063965
          ]
        }
      ]
    },
    {
      "id": "B:58",
      "chain": "B",
      "resseq": 58,
      "icode": "",
      "resname": "GLN",
      "hetflag": " ",
      "sasa": 1.3873138427734375,
      "atoms": [
        {
          "atom_index": 477,
          "name": "N",
          "element": "N",
          "coord": [
            1.7659000158309937,
            2.6417999267578125,
            -1.2517999410629272
          ]
        },
        {
          "atom_index": 478,
          "name": "CA",
          "element": "C",
          "coord": [
            1.8792999982833862,
            2.5794999599456787,
            -1.1856000423431396
          ]
        },
        {
          "atom_index": 479,
          "name": "C",
          "element": "C",
          "coord": [
            1.8437000513076782,
            2.552799940109253,
            -1.0406999588012695
          ]
        },
        {
          "atom_index": 480,
          "name": "O",
          "element": "O",
          "coord": [
            1.8342000246047974,
            2.437700033187866,
            -0.9973999857902527
          ]
        },
        {
          "atom_index": 481,
          "name": "CB",
          "element": "C",
          "coord": [
            2.001499891281128,
            2.671600103378296,
            -1.190600037574768
          ]
        },
        {
          "atom_index": 482,
          "name": "CG",
          "element": "C",
          "coord": [
            2.0941998958587646,
            2.6470000743865967,
            -1.3077000379562378
          ]
        },
        {
          "atom_index": 483,
          "name": "CD",
          "element": "C",
          "coord": [
            2.0192999839782715,
            2.628200054168701,
            -1.438099980354309
          ]
        },
        {
          "atom_index": 484,
          "name": "OE1",
          "element": "O",
          "coord": [
            2.039400100708008,
            2.529099941253662,
            -1.5081000328063965
          ]
        },
        {
          "atom_index": 485,
          "name": "NE2",
          "element": "N",
          "coord": [
            1.9321000576019287,
            2.7232000827789307,
            -1.4714000225067139
          ]
        }
      ]
    },
    {
      "id": "B:59",
      "chain": "B",
      "resseq": 59,
      "icode": "",
      "resname": "SER",
      "hetflag": " ",
      "sasa": 0.0,
      "atoms": [
        {
          "atom_index": 486,
          "name": "N",
          "element": "N",
          "coord": [
            1.8223999738693237,
            2.66129994392395,
            -0.96670001745224
          ]
        },
        {
          "atom_index": 487,
          "name": "CA",
          "element": "C",
          "coord": [
            1.7901999950408936,
            2.6540000438690186,
            -0.824999988079071
          ]
        },
        {
          "atom_index": 488,
          "name": "C",
          "element": "C",
          "coord": [
            1.684000015258789,
            2.5490000247955322,
            -0.7939000129699707
          ]
        },
        {
          "atom_index": 489,
          "name": "O",
          "element": "O",
          "coord": [
            1.6723999977111816,
            2.5034000873565674,
            -0.6804999709129333
          ]
        },
        {
          "atom_index": 490,
          "name": "CB",
          "element": "C",
          "coord": [
            1.7472000122070312,
            2.79259991645813,
            -0.7731000185012817
          ]
        },
        {
          "atom_index": 491,
          "name": "OG",
          "element": "O",
          "coord": [
            1.611899971961975,
            2.8217999935150146,
            -0.8021000027656555
          ]
        }
      ]
    },
    {
      "id": "B:60",
      "chain": "B",
      "resseq": 60,
      "icode": "",
      "resname": "LYS",
      "hetflag": " ",
      "sasa": 0.0,
      "atoms": [
        {
          "atom_index": 492,
          "name": "N",
          "element": "N",
          "coord": [
            1.6073999404907227,
            2.509399890899658,
            -0.8944000005722046
          ]
        },
        {
          "atom_index": 493,
          "name": "CA",
          "element": "C",
          "coord": [
            1.5042999982833862,
            2.4098000526428223,
            -0.8733000159263611
          ]
        },
        {
          "atom_index": 494,
          "name": "C",
          "element": "C",
          "coord": [
            1.563599944114685,
            2.27020001411438,
            -0.8848999738693237
          ]
        },
        {
          "atom_index": 495,
          "name": "O",
          "element": "O",
          "coord": [
            1.5496000051498413,
            2.1881000995635986,
            -0.7939000129699707
          ]
        },
        {
          "atom_index": 496,
          "name": "CB",
          "element": "C",
          "coord": [
            1.392699956893921,
            2.427999973297119,
            -0.9761000275611877
          ]
        },
        {
          "atom_index": 497,
          "name": "CG",
          "element": "C",
          "coord": [
            1.2857999801635742,
            2.321000099182129,
            -0.9710000157356262
          ]
        },
        {
          "atom_index": 498,
          "name": "CD",
          "element": "C",
          "coord": [
            1.2338999509811401,
            2.3013999462127686,
            -0.8295000195503235
          ]
        },
        {
          "atom_index": 499,
          "name": "CE",
          "element": "C",
          "coord": [
            1.122499942779541,
            2.3991000652313232,
            -0.7980999946594238
          ]
        },
        {
          "atom_index": 500,
          "name": "NZ",
          "element": "N",
          "coord": [
            1.0145000219345093,
            2.3928000926971436,
            -0.9003000259399414
          ]
        }
      ]
    },
    {
      "id": "B:61",
      "chain": "B",
      "resseq": 61,
      "icode": "",
      "resname": "GLN",
      "hetflag": " ",
      "sasa": 3.4459266662597656,
      "atoms": [
        {
          "atom_index": 501,
          "name": "N",
          "element": "N",
          "coord": [
            1.6312999725341797,
            2.2453999519348145,
            -0.9969000220298767
          ]
        },
        {
          "atom_index": 502,
          "name": "CA",
          "element": "C",
          "coord": [
            1.6928000450134277,
            2.1161999702453613,
            -1.0262000560760498
          ]
        },
        {
          "atom_index": 503,
          "name": "C",
          "element": "C",
          "coord": [
            1.8116999864578247,
            2.081399917602539,
            -0.9386000037193298
          ]
        },
        {
          "atom_index": 504,
          "name": "O",
          "element": "O",
          "coord": [
            1.8244999647140503,
            1.968400001525879,
            -0.8935999870300293
          ]
        },
        {
          "atom_index": 505,
          "name": "CB",
          "element": "C",
          "coord": [
            1.7355999946594238,
            2.1103999614715576,
            -1.1729999780654907
          ]
        },
        {
          "atom_index": 506,
          "name": "CG",
          "element": "C",
          "coord": [
            1.8238999843597412,
            2.2265000343322754,
            -1.2177000045776367
          ]
        },
        {
          "atom_index": 507,
          "name": "CD",
          "element": "C",
          "coord": [
            1.8532999753952026,
            2.2246999740600586,
            -1.3676999807357788
          ]
        },
        {
          "atom_index": 508,
          "name": "OE1",
          "element": "O",
          "coord": [
            1.7625999450683594,
            2.2100000381469727,
            -1.4500000476837158
          ]
        },
        {
          "atom_index": 509,
          "name": "NE2",
          "element": "N",
          "coord": [
            1.9807000160217285,
            2.2399001121520996,
            -1.4035999774932861
          ]
        }
      ]
    },
    {
      "id": "B:62",
      "chain": "B",
      "resseq": 62,
      "icode": "",
      "resname": "LEU",
      "hetflag": " ",
      "sasa": 2.6457679271698,
      "atoms": [
        {
          "atom_index": 510,
          "name": "N",
          "element": "N",
          "coord": [
            1.899399995803833,
            2.1779000759124756,
            -0.9153000116348267
          ]
        },
        {
          "atom_index": 511,
          "name": "CA",
          "element": "C",
          "coord": [
            2.0171000957489014,
            2.1538000106811523,
            -0.8327999711036682
          ]
        },
        {
          "atom_index": 512,
          "name": "C",
          "element": "C",
          "coord": [
            1.9845000505447388,
            2.156399965286255,
            -0.6836000084877014
          ]
        },
        {
          "atom_index": 513,
          "name": "O",
          "element": "O",
          "coord": [
            2.069200038909912,
            2.1926000118255615,
            -0.6021000146865845
          ]
        },
        {
          "atom_index": 514,
          "name": "CB",
          "element": "C",
          "coord": [
            2.124500036239624,
            2.258699893951416,
            -0.863099992275238
          ]
        },
        {
          "atom_index": 515,
          "name": "CG",
          "element": "C",
          "coord": [
            2.2434000968933105,
            2.217900037765503,
            -0.9506000280380249
          ]
        },
        {
          "atom_index": 516,
          "name": "CD1",
          "element": "C",
          "coord": [
            2.3176000118255615,
            2.102400064468384,
            -0.8847000002861023
          ]
        },
        {
          "atom_index": 517,
          "name": "CD2",
          "element": "C",
          "coord": [
            2.194700002670288,
            2.1802000999450684,
            -1.0908000469207764
          ]
        }
      ]
    },
    {
      "id": "B:63",
      "chain": "B",
      "resseq": 63,
      "icode": "",
      "resname": "THR",
      "hetflag": " ",
      "sasa": 0.0,
      "atoms": [
        {
          "atom_index": 518,
          "name": "N",
          "element": "N",
          "coord": [
            1.8623000383377075,
            2.1175999641418457,
            -0.6481000185012817
          ]
        },
        {
          "atom_index": 519,
          "name": "CA",
          "element": "C",
          "coord": [
            1.8198000192642212,
            2.1171998977661133,
            -0.5080999732017517
          ]
        },
        {
          "atom_index": 520,
          "name": "C",
          "element": "C",
          "coord": [
            1.7121000289916992,
            2.012500047683716,
            -0.4796000123023987
          ]
        },
        {
          "atom_index": 521,
          "name": "O",
          "element": "O",
          "coord": [
            1.636199951171875,
            2.0251998901367188,
            -0.3828999996185303
          ]
        },
        {
          "atom_index": 522,
          "name": "CB",
          "element": "C",
          "coord": [
            1.7623000144958496,
            2.2532999515533447,
            -0.46720001101493835
          ]
        },
        {
          "atom_index": 523,
          "name": "OG1",
          "element": "O",
          "coord": [
            1.677899956703186,
            2.3018999099731445,
            -0.5724999904632568
          ]
        },
        {
          "atom_index": 524,
          "name": "CG2",
          "element": "C",
          "coord": [
            1.873900055885315,
            2.3529000282287598,
            -0.43959999084472656
          ]
        }
      ]
    },
    {
      "id": "B:64",
      "chain": "B",
      "resseq": 64,
      "icode": "",
      "resname": "GLU",
      "hetflag": " ",
      "sasa": 7.326062202453613,
      "atoms": [
        {
          "atom_index": 525,
          "name": "N",
          "element": "N",
          "coord": [
            1.7059999704360962,
            1.909500002861023,
            -0.5634999871253967
          ]
        },
        {
          "atom_index": 526,
          "name": "CA",
          "element": "C",
          "coord": [
            1.607800006866455,
            1.8020000457763672,
            -0.5478000044822693
          ]
        },
        {
          "atom_index": 527,
          "name": "C",
          "element": "C",
          "coord": [
            1.4657000303268433,
            1.8569999933242798,
            -0.553600013256073
          ]
        },
        {
          "atom_index": 528,
          "name": "O",
          "element": "O",
          "coord": [
            1.3731000423431396,
            1.7971999645233154,
            -0.4984000027179718
          ]
        },
        {
          "atom_index": 529,
          "name": "CB",
          "element": "C",
          "coord": [
            1.628999948501587,
            1.728600025177002,
            -0.41440001130104065
          ]
        },
        {
          "atom_index": 530,
          "name": "CG",
          "element": "C",
          "coord": [
            1.7747000455856323,
            1.7000000476837158,
            -0.37959998846054077
          ]
        },
        {
          "atom_index": 531,
          "name": "CD",
          "element": "C",
          "coord": [
            1.8049999475479126,
            1.7194000482559204,
            -0.23109999299049377
          ]
        },
        {
          "atom_index": 532,
          "name": "OE1",
          "element": "O",
          "coord": [
            1.7559000253677368,
            1.638100028038025,
            -0.1492999941110611
          ]
        },
        {
          "atom_index": 533,
          "name": "OE2",
          "element": "O",
          "coord": [
            1.8777999877929688,
            1.815500020980835,
            -0.1965000033378601
          ]
        }
      ]
    },
    {
      "id": "B:65",
      "chain": "B",
      "resseq": 65,
      "icode": "",
      "resname": "ASN",
      "hetflag": " ",
      "sasa": 3.738602638244629,
      "atoms": [
        {
          "atom_index": 534,
          "name": "N",
          "element": "N",
          "coord": [
            1.4490000009536743,
            1.971500039100647,
            -0.6194999814033508
          ]
        },
        {
          "atom_index": 535,
          "name": "CA",
          "element": "C",
          "coord": [
            1.3178000450134277,
            2.0334999561309814,
            -0.6322000026702881
          ]
        },
        {
          "atom_index": 536,
          "name": "C",
          "element": "C",
          "coord": [
            1.2726000547409058,
            2.0959999561309814,
            -0.5006999969482422
          ]
        },
        {
          "atom_index": 537,
          "name": "O",
          "element": "O",
          "coord": [
            1.1539000272750854,
            2.1210999488830566,
            -0.48100000619888306
          ]
        },
        {
          "atom_index": 538,
          "name": "CB",
          "element": "C",
          "coord": [
            1.2152999639511108,
            1.9285999536514282,
            -0.6761000156402588
          ]
        },
        {
          "atom_index": 539,
          "name": "CG",
          "element": "C",
          "coord": [
            1.122499942779541,
            1.979099988937378,
            -0.7843000292778015
          ]
        },
        {
          "atom_index": 540,
          "name": "OD1",
          "element": "O",
          "coord": [
            1.0506000518798828,
            2.0773000717163086,
            -0.7652000188827515
          ]
        },
        {
          "atom_index": 541,
          "name": "ND2",
          "element": "N",
          "coord": [
            1.1233999729156494,
            1.9119000434875488,
            -0.8991000056266785
          ]
        }
      ]
    },
    {
      "id": "B:66",
      "chain": "B",
      "resseq": 66,
      "icode": "",
      "resname": "GLY",
      "hetflag": " ",
      "sasa": 0.0,
      "atoms": [
        {
          "atom_index": 542,
          "name": "N",
          "element": "N",
          "coord": [
            1.3669999837875366,
            2.1210999488830566,
            -0.4108000099658966
          ]
        },
        {
          "atom_index": 543,
          "name": "CA",
          "element": "C",
          "coord": [
            1.3330999612808228,
            2.1791999340057373,
            -0.28200000524520874
          ]
        },
        {
          "atom_index": 544,
          "name": "C",
          "element": "C",
          "coord": [
            1.3136999607086182,
            2.3299999237060547,
            -0.2825999855995178
          ]
        },
        {
          "atom_index": 545,
          "name": "O",
          "element": "O",
          "coord": [
            1.2892999649047852,
            2.3910000324249268,
            -0.17890000343322754
          ]
        }
      ]
    },
    {
      "id": "B:67",
      "chain": "B",
      "resseq": 67,
      "icode": "",
      "resname": "ALA",
      "hetflag": " ",
      "sasa": 0.0,
      "atoms": [
        {
          "atom_index": 546,
          "name": "N",
          "element": "N",
          "coord": [
            1.3248000144958496,
            2.391200065612793,
            -0.39959999918937683
          ]
        },
        {
          "atom_index": 547,
          "name": "CA",
          "element": "C",
          "coord": [
            1.3071000576019287,
            2.53410005569458,
            -0.4097999930381775
          ]
        },
        {
          "atom_index": 548,
          "name": "C",
          "element": "C",
          "coord": [
            1.159999966621399,
            2.5636000633239746,
            -0.4269999861717224
          ]
        },
        {
          "atom_index": 549,
          "name": "O",
          "element": "O",
          "coord": [
            1.1141999959945679,
            2.6714999675750732,
            -0.39320001006126404
          ]
        },
        {
          "atom_index": 550,
          "name": "CB",
          "element": "C",
          "coord": [
            1.3839000463485718,
            2.5875000953674316,
            -0.5275999903678894
          ]
        }
      ]
    },
    {
      "id": "B:68",
      "chain": "B",
      "resseq": 68,
      "icode": "",
      "resname": "GLU",
      "hetflag": " ",
      "sasa": 0.2837687134742737,
      "atoms": [
        {
          "atom_index": 551,
          "name": "N",
          "element": "N",
          "coord": [
            1.0852999687194824,
            2.4679999351501465,
            -0.4799000024795532
          ]
        },
        {
          "atom_index": 552,
          "name": "CA",
          "element": "C",
          "coord": [
            0.9437999725341797,
            2.489000082015991,
            -0.5012999773025513
          ]
        },
        {
          "atom_index": 553,
          "name": "C",
          "element": "C",
          "coord": [
            0.8626999855041504,
            2.5007998943328857,
            -0.3727000057697296
          ]
        },
        {
          "atom_index": 554,
          "name": "O",
          "element": "O",
          "coord": [
            0.757099986076355,
            2.5618999004364014,
            -0.37220001220703125
          ]
        },
        {
          "atom_index": 555,
          "name": "CB",
          "element": "C",
          "coord": [
            0.8867999911308289,
            2.377000093460083,
            -0.5857999920845032
          ]
        },
        {
          "atom_index": 556,
          "name": "CG",
          "element": "C",
          "coord": [
            0.7444000244140625,
            2.40120005607605,
            -0.6269000172615051
          ]
        },
        {
          "atom_index": 557,
          "name": "CD",
          "element": "C",
          "coord": [
            0.7337999939918518,
            2.5034000873565674,
            -0.7364000082015991
          ]
        },
        {
          "atom_index": 558,
          "name": "OE1",
          "element": "O",
          "coord": [
            0.8337000012397766,
            2.522700071334839,
            -0.8090999722480774
          ]
        },
        {
          "atom_index": 559,
          "name": "OE2",
          "element": "O",
          "coord": [
            0.6258000135421753,
            2.56469988822937,
            -0.7498000264167786
          ]
        }
      ]
    },
    {
      "id": "B:69",
      "chain": "B",
      "resseq": 69,
      "icode": "",
      "resname": "SER",
      "hetflag": " ",
      "sasa": 0.2573881149291992,
      "atoms": [
        {
          "atom_index": 560,
          "name": "N",
          "element": "N",
          "coord": [
            0.9100000262260437,
            2.4416000843048096,
            -0.2639000117778778
          ]
        },
        {
          "atom_index": 561,
          "name": "CA",
          "element": "C",
          "coord": [
            0.8371000289916992,
            2.449700117111206,
            -0.1378999948501587
          ]
        },
        {
          "atom_index": 562,
          "name": "C",
          "element": "C",
          "coord": [
            0.8615999817848206,
            2.5862998962402344,
            -0.0786999985575676
          ]
        },
        {
          "atom_index": 563,
          "name": "O",
          "element": "O",
          "coord": [
            0.7699999809265137,
            2.6500000953674316,
            -0.028200000524520874
          ]
        },
        {
          "atom_index": 564,
          "name": "CB",
          "element": "C",
          "coord": [
            0.8838000297546387,
            2.3427000045776367,
            -0.03909999877214432
          ]
        },
        {
          "atom_index": 565,
          "name": "OG",
          "element": "O",
          "coord": [
            0.9857000112533569,
            2.2620999813079834,
            -0.09449999779462814
          ]
        }
      ]
    },
    {
      "id": "B:70",
      "chain": "B",
      "resseq": 70,
      "icode": "",
      "resname": "VAL",
      "hetflag": " ",
      "sasa": 0.0,
      "atoms": [
        {
          "atom_index": 566,
          "name": "N",
          "element": "N",
          "coord": [
            0.9865999817848206,
            2.6308999061584473,
            -0.0828000009059906
          ]
        },
        {
          "atom_index": 567,
          "name": "CA",
          "element": "C",
          "coord": [
            1.0195000171661377,
            2.7632999420166016,
            -0.032499998807907104
          ]
        },
        {
          "atom_index": 568,
          "name": "C",
          "element": "C",
          "coord": [
            0.9293000102043152,
            2.8652000427246094,
            -0.10679999738931656
          ]
        },
        {
          "atom_index": 569,
          "name": "O",
          "element": "O",
          "coord": [
            0.8601999878883362,
            2.9442999362945557,
            -0.04340000078082085
          ]
        },
        {
          "atom_index": 570,
          "name": "CB",
          "element": "C",
          "coord": [
            1.1694999933242798,
            2.7969000339508057,
            -0.05700000002980232
          ]
        },
        {
          "atom_index": 571,
          "name": "CG1",
          "element": "C",
          "coord": [
            1.1888999938964844,
            2.9472999572753906,
            -0.06710000336170197
          ]
        },
        {
          "atom_index": 572,
          "name": "CG2",
          "element": "C",
          "coord": [
            1.2555999755859375,
            2.739500045776367,
            0.0551999993622303
          ]
        }
      ]
    },
    {
      "id": "B:71",
      "chain": "B",
      "resseq": 71,
      "icode": "",
      "resname": "LEU",
      "hetflag": " ",
      "sasa": 0.0,
      "atoms": [
        {
          "atom_index": 573,
          "name": "N",
          "element": "N",
          "coord": [
            0.9279999732971191,
            2.8612000942230225,
            -0.24040000140666962
          ]
        },
        {
          "atom_index": 574,
          "name": "CA",
          "element": "C",
          "coord": [
            0.845300018787384,
            2.952899932861328,
            -0.320499986410141
          ]
        },
        {
          "atom_index": 575,
          "name": "C",
          "element": "C",
          "coord": [
            0.6978999972343445,
            2.9484000205993652,
            -0.2831000089645386
          ]
        },
        {
          "atom_index": 576,
          "name": "O",
          "element": "O",
          "coord": [
            0.6287000179290771,
            3.0495998859405518,
            -0.28850001096725464
          ]
        },
        {
          "atom_index": 577,
          "name": "CB",
          "element": "C",
          "coord": [
            0.8583999872207642,
            2.9226999282836914,
            -0.4706000089645386
          ]
        },
        {
          "atom_index": 578,
          "name": "CG",
          "element": "C",
          "coord": [
            0.7601000070571899,
            2.993799924850464,
            -0.5647000074386597
          ]
        },
        {
          "atom_index": 579,
          "name": "CD1",
          "element": "C",
          "coord": [
            0.7684000134468079,
            3.1442999839782715,
            -0.5428000092506409
          ]
        },
        {
          "atom_index": 580,
          "name": "CD2",
          "element": "C",
          "coord": [
            0.7918999791145325,
            2.962899923324585,
            -0.7077999711036682
          ]
        }
      ]
    },
    {
      "id": "B:72",
      "chain": "B",
      "resseq": 72,
      "icode": "",
      "resname": "GLN",
      "hetflag": " ",
      "sasa": 1.176767110824585,
      "atoms": [
        {
          "atom_index": 581,
          "name": "N",
          "element": "N",
          "coord": [
            0.6496999859809875,
            2.830899953842163,
            -0.24560000002384186
          ]
        },
        {
          "atom_index": 582,
          "name": "CA",
          "element": "C",
          "coord": [
            0.5098999738693237,
            2.8148999214172363,
            -0.2071000039577484
          ]
        },
        {
          "atom_index": 583,
          "name": "C",
          "element": "C",
          "coord": [
            0.4812000095844269,
            2.8805999755859375,
            -0.07259999960660934
          ]
        },
        {
          "atom_index": 584,
          "name": "O",
          "element": "O",
          "coord": [
            0.3677999973297119,
            2.9200000762939453,
            -0.04470000043511391
          ]
        },
        {
          "atom_index": 585,
          "name": "CB",
          "element": "C",
          "coord": [
            0.47279998660087585,
            2.667099952697754,
            -0.19920000433921814
          ]
        },
        {
          "atom_index": 586,
          "name": "CG",
          "element": "C",
          "coord": [
            0.32519999146461487,
            2.6419999599456787,
            -0.1784999966621399
          ]
        },
        {
          "atom_index": 587,
          "name": "CD",
          "element": "C",
          "coord": [
            0.24560000002384186,
            2.664900064468384,
            -0.3052000105381012
          ]
        },
        {
          "atom_index": 588,
          "name": "OE1",
          "element": "O",
          "coord": [
            0.14159999787807465,
            2.731100082397461,
            -0.30390000343322754
          ]
        },
        {
          "atom_index": 589,
          "name": "NE2",
          "element": "N",
          "coord": [
            0.2939999997615814,
            2.610100030899048,
            -0.41609999537467957
          ]
        }
      ]
    },
    {
      "id": "B:73",
      "chain": "B",
      "resseq": 73,
      "icode": "",
      "resname": "VAL",
      "hetflag": " ",
      "sasa": 0.0,
      "atoms": [
        {
          "atom_index": 590,
          "name": "N",
          "element": "N",
          "coord": [
            0.5837000012397766,
            2.8898000717163086,
            0.011500000022351742
          ]
        },
        {
          "atom_index": 591,
          "name": "CA",
          "element": "C",
          "coord": [
            0.5684000253677368,
            2.9526000022888184,
            0.14139999449253082
          ]
        },
        {
          "atom_index": 592,
          "name": "C",
          "element": "C",
          "coord": [
            0.5482000112533569,
            3.101099967956543,
            0.11249999701976776
          ]
        },
        {
          "atom_index": 593,
          "name": "O",
          "element": "O",
          "coord": [
            0.4616999924182892,
            3.1651999950408936,
            0.17180000245571136
          ]
        },
        {
          "atom_index": 594,
          "name": "CB",
          "element": "C",
          "coord": [
            0.6935999989509583,
            2.9319000244140625,
            0.2282000035047531
          ]
        },
        {
          "atom_index": 595,
          "name": "CG1",
          "element": "C",
          "coord": [
            0.6930000185966492,
            3.026700019836426,
            0.34549999237060547
          ]
        },
        {
          "atom_index": 596,
          "name": "CG2",
          "element": "C",
          "coord": [
            0.698199987411499,
            2.7901999950408936,
            0.27720001339912415
          ]
        }
      ]
    },
    {
      "id": "B:74",
      "chain": "B",
      "resseq": 74,
      "icode": "",
      "resname": "PHE",
      "hetflag": " ",
      "sasa": 0.0,
      "atoms": [
        {
          "atom_index": 597,
          "name": "N",
          "element": "N",
          "coord": [
            0.6269000172615051,
            3.155100107192993,
            0.019300000742077827
          ]
        },
        {
          "atom_index": 598,
          "name": "CA",
          "element": "C",
          "coord": [
            0.6165000200271606,
            3.2957000732421875,
            -0.017799999564886093
          ]
        },
        {
          "atom_index": 599,
          "name": "C",
          "element": "C",
          "coord": [
            0.48240000009536743,
            3.317699909210205,
            -0.08160000294446945
          ]
        },
        {
          "atom_index": 600,
          "name": "O",
          "element": "O",
          "coord": [
            0.41670000553131104,
            3.4154000282287598,
            -0.05050000175833702
          ]
        },
        {
          "atom_index": 601,
          "name": "CB",
          "element": "C",
          "coord": [
            0.7282000184059143,
            3.334700107574463,
            -0.1143999993801117
          ]
        },
        {
          "atom_index": 602,
          "name": "CG",
          "element": "C",
          "coord": [
            0.8596000075340271,
            3.36080002784729,
            -0.046799998730421066
          ]
        },
        {
          "atom_index": 603,
          "name": "CD1",
          "element": "C",
          "coord": [
            0.8784000277519226,
            3.476300001144409,
            0.029200000688433647
          ]
        },
        {
          "atom_index": 604,
          "name": "CD2",
          "element": "C",
          "coord": [
            0.963100016117096,
            3.269399881362915,
            -0.05570000037550926
          ]
        },
        {
          "atom_index": 605,
          "name": "CE1",
          "element": "C",
          "coord": [
            0.9988999962806702,
            3.5006000995635986,
            0.09600000083446503
          ]
        },
        {
          "atom_index": 606,
          "name": "CE2",
          "element": "C",
          "coord": [
            1.0850000381469727,
            3.29229998588562,
            0.01119999960064888
          ]
        },
        {
          "atom_index": 607,
          "name": "CZ",
          "element": "C",
          "coord": [
            1.1026999950408936,
            3.4082000255584717,
            0.08709999918937683
          ]
        }
      ]
    },
    {
      "id": "B:75",
      "chain": "B",
      "resseq": 75,
      "icode": "",
      "resname": "ARG",
      "hetflag": " ",
      "sasa": 3.7349209785461426,
      "atoms": [
        {
          "atom_index": 608,
          "name": "N",
          "element": "N",
          "coord": [
            0.44290000200271606,
            3.225399971008301,
            -0.1696999967098236
          ]
        },
        {
          "atom_index": 609,
          "name": "CA",
          "element": "C",
          "coord": [
            0.3140000104904175,
            3.2304999828338623,
            -0.2395000010728836
          ]
        },
        {
          "atom_index": 610,
          "name": "C",
          "element": "C",
          "coord": [
            0.19840000569820404,
            3.21589994430542,
            -0.1412999927997589
          ]
        },
        {
          "atom_index": 611,
          "name": "O",
          "element": "O",
          "coord": [
            0.08449999988079071,
            3.248800039291382,
            -0.17299999296665192
          ]
        },
        {
          "atom_index": 612,
          "name": "CB",
          "element": "C",
          "coord": [
            0.30090001225471497,
            3.1166999340057373,
            -0.34150001406669617
          ]
        },
        {
          "atom_index": 613,
          "name": "CG",
          "element": "C",
          "coord": [
            0.39640000462532043,
            3.1196999549865723,
            -0.45809999108314514
          ]
        },
        {
          "atom_index": 614,
          "name": "CD",
          "element": "C",
          "coord": [
            0.33329999446868896,
            3.185800075531006,
            -0.579800009727478
          ]
        },
        {
          "atom_index": 615,
          "name": "NE",
          "element": "N",
          "coord": [
            0.20829999446868896,
            3.124000072479248,
            -0.6248999834060669
          ]
        },
        {
          "atom_index": 616,
          "name": "CZ",
          "element": "C",
          "coord": [
            0.20020000636577606,
            3.003700017929077,
            -0.6812000274658203
          ]
        },
        {
          "atom_index": 617,
          "name": "NH1",
          "element": "N",
          "coord": [
            0.31040000915527344,
            2.9312000274658203,
            -0.6991000175476074
          ]
        },
        {
          "atom_index": 618,
          "name": "NH2",
          "element": "N",
          "coord": [
            0.0828000009059906,
            2.957200050354004,
            -0.7232000231742859
          ]
        }
      ]
    },
    {
      "id": "B:76",
      "chain": "B",
      "resseq": 76,
      "icode": "",
      "resname": "GLU",
      "hetflag": " ",
      "sasa": 1.702612280845642,
      "atoms": [
        {
          "atom_index": 619,
          "name": "N",
          "element": "N",
          "coord": [
            0.2273000031709671,
            3.1635000705718994,
            -0.02290000021457672
          ]
        },
        {
          "atom_index": 620,
          "name": "CA",
          "element": "C",
          "coord": [
            0.12540000677108765,
            3.1440000534057617,
            0.0786999985575676
          ]
        },
        {
          "atom_index": 621,
          "name": "C",
          "element": "C",
          "coord": [
            0.1120000034570694,
            3.2678000926971436,
            0.163100004196167
          ]
        },
        {
          "atom_index": 622,
          "name": "O",
          "element": "O",
          "coord": [
            0.002400000113993883,
            3.3092000484466553,
            0.19660000503063202
          ]
        },
        {
          "atom_index": 623,
          "name": "CB",
          "element": "C",
          "coord": [
            0.16249999403953552,
            3.026700019836426,
            0.16689999401569366
          ]
        },
        {
          "atom_index": 624,
          "name": "CG",
          "element": "C",
          "coord": [
            0.09880000352859497,
            2.897700071334839,
            0.12280000001192093
          ]
        },
        {
          "atom_index": 625,
          "name": "CD",
          "element": "C",
          "coord": [
            -0.052000001072883606,
            2.90910005569458,
            0.11180000007152557
          ]
        },
        {
          "atom_index": 626,
          "name": "OE1",
          "element": "O",
          "coord": [
            -0.1145000010728836,
            2.9684998989105225,
            0.20319999754428864
          ]
        },
        {
          "atom_index": 627,
          "name": "OE2",
          "element": "O",
          "coord": [
            -0.10729999840259552,
            2.8585000038146973,
            0.01140000019222498
          ]
        }
      ]
    },
    {
      "id": "B:77",
      "chain": "B",
      "resseq": 77,
      "icode": "",
      "resname": "ALA",
      "hetflag": " ",
      "sasa": 0.0,
      "atoms": [
        {
          "atom_index": 628,
          "name": "N",
          "element": "N",
          "coord": [
            0.2248000055551529,
            3.32669997215271,
            0.19949999451637268
          ]
        },
        {
          "atom_index": 629,
          "name": "CA",
          "element": "C",
          "coord": [
            0.22120000422000885,
            3.4486000537872314,
            0.2791000008583069
          ]
        },
        {
          "atom_index": 630,
          "name": "C",
          "element": "C",
          "coord": [
            0.13809999823570251,
            3.549799919128418,
            0.2012999951839447
          ]
        },
        {
          "atom_index": 631,
          "name": "O",
          "element": "O",
          "coord": [
            0.04619999974966049,
            3.610100030899048,
            0.2551000118255615
          ]
        },
        {
          "atom_index": 632,
          "name": "CB",
          "element": "C",
          "coord": [
            0.3619999885559082,
            3.501699924468994,
            0.3010999858379364
          ]
        }
      ]
    },
    {
      "id": "B:78",
      "chain": "B",
      "resseq": 78,
      "icode": "",
      "resname": "LYS",
      "hetflag": " ",
      "sasa": 1.77373206615448,
      "atoms": [
        {
          "atom_index": 633,
          "name": "N",
          "element": "N",
          "coord": [
            0.17149999737739563,
            3.566699981689453,
            0.07360000163316727
          ]
        },
        {
          "atom_index": 634,
          "name": "CA",
          "element": "C",
          "coord": [
            0.10019999742507935,
            3.6584999561309814,
            -0.013500000350177288
          ]
        },
        {
          "atom_index": 635,
          "name": "C",
          "element": "C",
          "coord": [
            -0.04820000007748604,
            3.630500078201294,
            0.0010000000474974513
          ]
        },
        {
          "atom_index": 636,
          "name": "O",
          "element": "O",
          "coord": [
            -0.12639999389648438,
            3.7216999530792236,
            0.02319999970495701
          ]
        },
        {
          "atom_index": 637,
          "name": "CB",
          "element": "C",
          "coord": [
            0.14329999685287476,
            3.635999917984009,
            -0.15800000727176666
          ]
        },
        {
          "atom_index": 638,
          "name": "CG",
          "element": "C",
          "coord": [
            0.16830000281333923,
            3.761899948120117,
            -0.23770000040531158
          ]
        },
        {
          "atom_index": 639,
          "name": "CD",
          "element": "C",
          "coord": [
            0.21330000460147858,
            3.728300094604492,
            -0.3801000118255615
          ]
        },
        {
          "atom_index": 640,
          "name": "CE",
          "element": "C",
          "coord": [
            0.10450000315904617,
            3.760499954223633,
            -0.48260000348091125
          ]
        },
        {
          "atom_index": 641,
          "name": "NZ",
          "element": "N",
          "coord": [
            0.04769999906420708,
            3.8980000019073486,
            -0.46320000290870667
          ]
        }
      ]
    },
    {
      "id": "B:79",
      "chain": "B",
      "resseq": 79,
      "icode": "",
      "resname": "ALA",
      "hetflag": " ",
      "sasa": 2.2166528701782227,
      "atoms": [
        {
          "atom_index": 642,
          "name": "N",
          "element": "N",
          "coord": [
            -0.08540000021457672,
            3.5032999515533447,
            -0.009399999864399433
          ]
        },
        {
          "atom_index": 643,
          "name": "CA",
          "element": "C",
          "coord": [
            -0.22519999742507935,
            3.460900068283081,
            0.0010999999940395355
          ]
        },
        {
          "atom_index": 644,
          "name": "C",
          "element": "C",
          "coord": [
            -0.29100000858306885,
            3.5064001083374023,
            0.1298999935388565
          ]
        },
        {
          "atom_index": 645,
          "name": "O",
          "element": "O",
          "coord": [
            -0.39169999957084656,
            3.574899911880493,
            0.1282999962568283
          ]
        },
        {
          "atom_index": 646,
          "name": "CB",
          "element": "C",
          "coord": [
            -0.23489999771118164,
            3.31030011177063,
            -0.009800000116229057
          ]
        }
      ]
    },
    {
      "id": "B:80",
      "chain": "B",
      "resseq": 80,
      "icode": "",
      "resname": "GLU",
      "hetflag": " ",
      "sasa": 7.581142425537109,
      "atoms": [
        {
          "atom_index": 647,
          "name": "N",
          "element": "N",
          "coord": [
            -0.23479999601840973,
            3.46589994430542,
            0.24220000207424164
          ]
        },
        {
          "atom_index": 648,
          "name": "CA",
          "element": "C",
          "coord": [
            -0.2903999984264374,
            3.5053999423980713,
            0.3695000112056732
          ]
        },
        {
          "atom_index": 649,
          "name": "C",
          "element": "C",
          "coord": [
            -0.30329999327659607,
            3.6568000316619873,
            0.3718999922275543
          ]
        },
        {
          "atom_index": 650,
          "name": "O",
          "element": "O",
          "coord": [
            -0.3959999978542328,
            3.709700107574463,
            0.43059998750686646
          ]
        },
        {
          "atom_index": 651,
          "name": "CB",
          "element": "C",
          "coord": [
            -0.20059999823570251,
            3.4600000381469727,
            0.48510000109672546
          ]
        },
        {
          "atom_index": 652,
          "name": "CG",
          "element": "C",
          "coord": [
            -0.2574000060558319,
            3.345599889755249,
            0.5691999793052673
          ]
        },
        {
          "atom_index": 653,
          "name": "CD",
          "element": "C",
          "coord": [
            -0.30390000343322754,
            3.22979998588562,
            0.48350000381469727
          ]
        },
        {
          "atom_index": 654,
          "name": "OE1",
          "element": "O",
          "coord": [
            -0.22030000388622284,
            3.1435999870300293,
            0.44929999113082886
          ]
        },
        {
          "atom_index": 655,
          "name": "OE2",
          "element": "O",
          "coord": [
            -0.42399999499320984,
            3.225399971008301,
            0.4496999979019165
          ]
        }
      ]
    },
    {
      "id": "B:81",
      "chain": "B",
      "resseq": 81,
      "icode": "",
      "resname": "GLY",
      "hetflag": " ",
      "sasa": 0.7941312789916992,
      "atoms": [
        {
          "atom_index": 656,
          "name": "N",
          "element": "N",
          "coord": [
            -0.21089999377727509,
            3.72760009765625,
            0.30889999866485596
          ]
        },
        {
          "atom_index": 657,
          "name": "CA",
          "element": "C",
          "coord": [
            -0.22259999811649323,
            3.871999979019165,
            0.31040000915527344
          ]
        },
        {
          "atom_index": 658,
          "name": "C",
          "element": "C",
          "coord": [
            -0.09799999743700027,
            3.953200101852417,
            0.28220000863075256
          ]
        },
        {
          "atom_index": 659,
          "name": "O",
          "element": "O",
          "coord": [
            -0.10639999806880951,
            4.0569000244140625,
            0.21739999949932098
          ]
        }
      ]
    },
    {
      "id": "B:82",
      "chain": "B",
      "resseq": 82,
      "icode": "",
      "resname": "ALA",
      "hetflag": " ",
      "sasa": 0.0,
      "atoms": [
        {
          "atom_index": 660,
          "name": "N",
          "element": "N",
          "coord": [
            0.017000000923871994,
            3.907900094985962,
            0.33090001344680786
          ]
        },
        {
          "atom_index": 661,
          "name": "CA",
          "element": "C",
          "coord": [
            0.1445000022649765,
            3.9774999618530273,
            0.3107999861240387
          ]
        },
        {
          "atom_index": 662,
          "name": "C",
          "element": "C",
          "coord": [
            0.1581999957561493,
            4.047299861907959,
            0.17409999668598175
          ]
        },
        {
          "atom_index": 663,
          "name": "O",
          "element": "O",
          "coord": [
            0.11670000106096268,
            3.993000030517578,
            0.07100000232458115
          ]
        },
        {
          "atom_index": 664,
          "name": "CB",
          "element": "C",
          "coord": [
            0.26030001044273376,
            3.8785998821258545,
            0.33070001006126404
          ]
        }
      ]
    },
    {
      "id": "B:83",
      "chain": "B",
      "resseq": 83,
      "icode": "",
      "resname": "ASP",
      "hetflag": " ",
      "sasa": 2.900747060775757,
      "atoms": [
        {
          "atom_index": 665,
          "name": "N",
          "element": "N",
          "coord": [
            0.21629999577999115,
            4.167399883270264,
            0.17329999804496765
          ]
        },
        {
          "atom_index": 666,
          "name": "CA",
          "element": "C",
          "coord": [
            0.23549999296665192,
            4.2418999671936035,
            0.04879999905824661
          ]
        },
        {
          "atom_index": 667,
          "name": "C",
          "element": "C",
          "coord": [
            0.36570000648498535,
            4.202700138092041,
            -0.017999999225139618
          ]
        },
        {
          "atom_index": 668,
          "name": "O",
          "element": "O",
          "coord": [
            0.4668000042438507,
            4.270999908447266,
            -0.0052999998442828655
          ]
        },
        {
          "atom_index": 669,
          "name": "CB",
          "element": "C",
          "coord": [
            0.23770000040531158,
            4.391499996185303,
            0.07360000163316727
          ]
        },
        {
          "atom_index": 670,
          "name": "CG",
          "element": "C",
          "coord": [
            0.24799999594688416,
            4.470099925994873,
            -0.05510000139474869
          ]
        },
        {
          "atom_index": 671,
          "name": "OD1",
          "element": "O",
          "coord": [
            0.3499999940395355,
            4.4542999267578125,
            -0.12530000507831573
          ]
        },
        {
          "atom_index": 672,
          "name": "OD2",
          "element": "O",
          "coord": [
            0.1543000042438507,
            4.546800136566162,
            -0.0869000032544136
          ]
        }
      ]
    },
    {
      "id": "B:84",
      "chain": "B",
      "resseq": 84,
      "icode": "",
      "resname": "ILE",
      "hetflag": " ",
      "sasa": 0.0,
      "atoms": [
        {
          "atom_index": 673,
          "name": "N",
          "element": "N",
          "coord": [
            0.3605000078678131,
            4.092400074005127,
            -0.0908999964594841
          ]
        },
        {
          "atom_index": 674,
          "name": "CA",
          "element": "C",
          "coord": [
            0.4765999913215637,
            4.0391998291015625,
            -0.15889999270439148
          ]
        },
        {
          "atom_index": 675,
          "name": "C",
          "element": "C",
          "coord": [
            0.4578000009059906,
            4.037399768829346,
            -0.3100000023841858
          ]
        },
        {
          "atom_index": 676,
          "name": "O",
          "element": "O",
          "coord": [
            0.34860000014305115,
            4.011899948120117,
            -0.3601999878883362
          ]
        },
        {
          "atom_index": 677,
          "name": "CB",
          "element": "C",
          "coord": [
            0.505299985408783,
            3.8935999870300293,
            -0.11190000176429749
          ]
        },
        {
          "atom_index": 678,
          "name": "CG1",
          "element": "C",
          "coord": [
            0.5146999955177307,
            3.887399911880493,
            0.0406000018119812
          ]
        },
        {
          "atom_index": 679,
          "name": "CG2",
          "element": "C",
          "coord": [
            0.635699987411499,
            3.843100070953369,
            -0.1737000048160553
          ]
        },
        {
          "atom_index": 680,
          "name": "CD1",
          "element": "C",
          "coord": [
            0.5288000106811523,
            3.7469000816345215,
            0.09350000321865082
          ]
        }
      ]
    },
    {
      "id": "B:85",
      "chain": "B",
      "resseq": 85,
      "icode": "",
      "resname": "THR",
      "hetflag": " ",
      "sasa": 0.9921376705169678,
      "atoms": [
        {
          "atom_index": 681,
          "name": "N",
          "element": "N",
          "coord": [
            0.5662000179290771,
            4.064799785614014,
            -0.3815000057220459
          ]
        },
        {
          "atom_index": 682,
          "name": "CA",
          "element": "C",
          "coord": [
            0.567300021648407,
            4.063700199127197,
            -0.5264000296592712
          ]
        },
        {
          "atom_index": 683,
          "name": "C",
          "element": "C",
          "coord": [
            0.6789000034332275,
            3.968899965286255,
            -0.5655999779701233
          ]
        },
        {
          "atom_index": 684,
          "name": "O",
          "element": "O",
          "coord": [
            0.7924000024795532,
            3.9811999797821045,
            -0.5217000246047974
          ]
        },
        {
          "atom_index": 685,
          "name": "CB",
          "element": "C",
          "coord": [
            0.5985999703407288,
            4.199999809265137,
            -0.5824000239372253
          ]
        },
        {
          "atom_index": 686,
          "name": "OG1",
          "element": "O",
          "coord": [
            0.486299991607666,
            4.2866997718811035,
            -0.5619999766349792
          ]
        },
        {
          "atom_index": 687,
          "name": "CG2",
          "element": "C",
          "coord": [
            0.6273000240325928,
            4.189599990844727,
            -0.7296000123023987
          ]
        }
      ]
    },
    {
      "id": "B:86",
      "chain": "B",
      "resseq": 86,
      "icode": "",
      "resname": "ILE",
      "hetflag": " ",
      "sasa": 0.22070901095867157,
      "atoms": [
        {
          "atom_index": 688,
          "name": "N",
          "element": "N",
          "coord": [
            0.6467999815940857,
            3.8740999698638916,
            -0.650600016117096
          ]
        },
        {
          "atom_index": 689,
          "name": "CA",
          "element": "C",
          "coord": [
            0.7441999912261963,
            3.775700092315674,
            -0.6901999711990356
          ]
        },
        {
          "atom_index": 690,
          "name": "C",
          "element": "C",
          "coord": [
            0.7705000042915344,
            3.7757999897003174,
            -0.8403000235557556
          ]
        },
        {
          "atom_index": 691,
          "name": "O",
          "element": "O",
          "coord": [
            0.6822999715805054,
            3.74429988861084,
            -0.920799970626831
          ]
        },
        {
          "atom_index": 692,
          "name": "CB",
          "element": "C",
          "coord": [
            0.6966000199317932,
            3.636399984359741,
            -0.6478999853134155
          ]
        },
        {
          "atom_index": 693,
          "name": "CG1",
          "element": "C",
          "coord": [
            0.6575000286102295,
            3.635999917984009,
            -0.49900001287460327
          ]
        },
        {
          "atom_index": 694,
          "name": "CG2",
          "element": "C",
          "coord": [
            0.8034999966621399,
            3.535599946975708,
            -0.6746000051498413
          ]
        },
        {
          "atom_index": 695,
          "name": "CD1",
          "element": "C",
          "coord": [
            0.546500027179718,
            3.536799907684326,
            -0.4668000042438507
          ]
        }
      ]
    },
    {
      "id": "B:87",
      "chain": "B",
      "resseq": 87,
      "icode": "",
      "resname": "ILE",
      "hetflag": " ",
      "sasa": 1.5487420558929443,
      "atoms": [
        {
          "atom_index": 696,
          "name": "N",
          "element": "N",
          "coord": [
            0.8928999900817871,
            3.8134000301361084,
            -0.8769999742507935
          ]
        },
        {
          "atom_index": 697,
          "name": "CA",
          "element": "C",
          "coord": [
            0.9358000159263611,
            3.815200090408325,
            -1.0160000324249268
          ]
        },
        {
          "atom_index": 698,
          "name": "C",
          "element": "C",
          "coord": [
            1.0210000276565552,
            3.6916000843048096,
            -1.0470999479293823
          ]
        },
        {
          "atom_index": 699,
          "name": "O",
          "element": "O",
          "coord": [
            1.135200023651123,
            3.6796000003814697,
            -1.0025999546051025
          ]
        },
        {
          "atom_index": 700,
          "name": "CB",
          "element": "C",
          "coord": [
            1.021299958229065,
            3.936000108718872,
            -1.0472999811172485
          ]
        },
        {
          "atom_index": 701,
          "name": "CG1",
          "element": "C",
          "coord": [
            0.940500020980835,
            4.063000202178955,
            -1.0271999835968018
          ]
        },
        {
          "atom_index": 702,
          "name": "CG2",
          "element": "C",
          "coord": [
            1.0719000101089478,
            3.9235000610351562,
            -1.1888999938964844
          ]
        },
        {
          "atom_index": 703,
          "name": "CD1",
          "element": "C",
          "coord": [
            1.0069999694824219,
            4.160399913787842,
            -0.9358999729156494
          ]
        }
      ]
    },
    {
      "id": "B:88",
      "chain": "B",
      "resseq": 88,
      "icode": "",
      "resname": "LEU",
      "hetflag": " ",
      "sasa": 1.8338810205459595,
      "atoms": [
        {
          "atom_index": 704,
          "name": "N",
          "element": "N",
          "coord": [
            0.9650999903678894,
            3.599600076675415,
            -1.1243000030517578
          ]
        },
        {
          "atom_index": 705,
          "name": "CA",
          "element": "C",
          "coord": [
            1.0369999408721924,
            3.478100061416626,
            -1.1597000360488892
          ]
        },
        {
          "atom_index": 706,
          "name": "C",
          "element": "C",
          "coord": [
            1.108199954032898,
            3.502000093460083,
            -1.292099952697754
          ]
        },
        {
          "atom_index": 707,
          "name": "O",
          "element": "O",
          "coord": [
            1.0568000078201294,
            3.4665000438690186,
            -1.3966000080108643
          ]
        },
        {
          "atom_index": 708,
          "name": "CB",
          "element": "C",
          "coord": [
            0.9390000104904175,
            3.360300064086914,
            -1.1730999946594238
          ]
        },
        {
          "atom_index": 709,
          "name": "CG",
          "element": "C",
          "coord": [
            0.9107000231742859,
            3.2595999240875244,
            -1.0598000288009644
          ]
        },
        {
          "atom_index": 710,
          "name": "CD1",
          "element": "C",
          "coord": [
            0.949999988079071,
            3.315000057220459,
            -0.9258000254631042
          ]
        },
        {
          "atom_index": 711,
          "name": "CD2",
          "element": "C",
          "coord": [
            0.7634999752044678,
            3.2251999378204346,
            -1.0597000122070312
          ]
        }
      ]
    },
    {
      "id": "B:89",
      "chain": "B",
      "resseq": 89,
      "icode": "",
      "resname": "SER",
      "hetflag": " ",
      "sasa": 1.3214126825332642,
      "atoms": [
        {
          "atom_index": 712,
          "name": "N",
          "element": "N",
          "coord": [
            1.2252999544143677,
            3.564500093460083,
            -1.288100004196167
          ]
        },
        {
          "atom_index": 713,
          "name": "CA",
          "element": "C",
          "coord": [
            1.2998000383377075,
            3.589900016784668,
            -1.4108999967575073
          ]
        },
        {
          "atom_index": 714,
          "name": "C",
          "element": "C",
          "coord": [
            1.4035999774932861,
            3.4804000854492188,
            -1.4292000532150269
          ]
        },
        {
          "atom_index": 715,
          "name": "O",
          "element": "O",
          "coord": [
            1.3783999681472778,
            3.3685998916625977,
            -1.378000020980835
          ]
        },
        {
          "atom_index": 716,
          "name": "CB",
          "element": "C",
          "coord": [
            1.367799997329712,
            3.728100061416626,
            -1.4075000286102295
          ]
        },
        {
          "atom_index": 717,
          "name": "OG",
          "element": "O",
          "coord": [
            1.4572999477386475,
            3.7437000274658203,
            -1.2985999584197998
          ]
        },
        {
          "atom_index": 718,
          "name": "OXT",
          "element": "O",
          "coord": [
            1.5075000524520874,
            3.5067999362945557,
            -1.493899941444397
          ]
        }
      ]
    }
  ],
  "overlaps": {
    "B:1": [
      "B:10",
      "B:11",
      "B:12",
      "B:13",
      "B:14",
      "B:15",
      "B:16",
      "B:17",
      "B:18",
      "B:19",
      "B:2",
      "B:20",
      "B:21",
      "B:22",
      "B:23",
      "B:24",
      "B:25",
      "B:26",
      "B:27",
      "B:28",
      "B:29",
      "B:3",
      "B:30",
      "B:31",
      "B:32",
      "B:33",
      "B:34",
      "B:35",
      "B:36",
      "B:37",
      "B:38",
      "B:39",
      "B:4",
      "B:40",
      "B:41",
      "B:42",
      "B:43",
      "B:44",
      "B:45",
      "B:46",
      "B:47",
      "B:48",
      "B:49",
      "B:5",
      "B:50",
      "B:51",
      "B:52",
      "B:53",
      "B:54",
      "B:55",
      "B:56",
      "B:57",
      "B:58",
      "B:59",
      "B:6",
      "B:60",
      "B:61",
      "B:62",
      "B:63",
      "B:64",
      "B:65",
      "B:66",
      "B:67",
      "B:68",
      "B:69",
      "B:7",
      "B:70",
      "B:71",
      "B:72",
      "B:73",
      "B:74",
      "B:75",
      "B:76",
      "B:77",
      "B:78",
      "B:79",
      "B:8",
      "B:80",
      "B:81",
      "B:82",
      "B:83",
      "B:84",
      "B:85",
      "B:86",
      "B:87",
      "B:88",
      "B:89",
      "B:9"
    ],
    "B:2": [
      "B:1",
      "B:10",
      "B:11",
      "B:12",
      "B:13",
      "B:14",
      "B:15",
      "B:16",
      "B:17",
      "B:18",
      "B:19",
      "B:20",
      "B:21",
      "B:22",
      "B:23",
      "B:24",
      "B:25",
      "B:26",
      "B:27",
      "B:28",
      "B:29",
      "B:3",
      "B:30",
      "B:31",
      "B:32",
      "B:33",
      "B:34",
      "B:35",
      "B:36",
      "B:37",
      "B:38",
      "B:39",
      "B:4",
      "B:40",
      "B:41",
      "B:42",
      "B:43",
      "B:44",
      "B:45",
      "B:46",
      "B:47",
      "B:48",
      "B:49",
      "B:5",
      "B:50",
      "B:51",
      "B:52",
      "B:53",
      "B:54",
      "B:55",
      "B:56",
      "B:57",
      "B:58",
      "B:59",
      "B:6",
      "B:60",
      "B:61",
      "B:62",
      "B:63",
      "B:64",
      "B:65",
      "B:66",
      "B:67",
      "B:68",
      "B:69",
      "B:7",
      "B:70",
      "B:71",
      "B:72",
      "B:73",
      "B:74",
      "B:75",
      "B:76",
      "B:77",
      "B:78",
      "B:79",
      "B:8",
      "B:80",
      "B:81",
      "B:82",
      "B:83",
      "B:84",
      "B:85",
      "B:86",
      "B:87",
      "B:88",
      "B:89",
      "B:9"
    ],
    "B:3": [
      "B:1",
      "B:10",
      "B:11",
      "B:12",
      "B:13",
      "B:14",
      "B:15",
      "B:16",
      "B:17",
      "B:18",
      "B:19",
      "B:2",
      "B:20",
      "B:21",
      "B:22",
      "B:23",
      "B:24",
      "B:25",
      "B:26",
      "B:27",
      "B:28",
      "B:29",
      "B:30",
      "B:31",
      "B:32",
      "B:33",
      "B:34",
      "B:35",
      "B:36",
      "B:37",
      "B:38",
      "B:39",
      "B:4",
      "B:40",
      "B:41",
      "B:42",
      "B:43",
      "B:44",
      "B:45",
      "B:46",
      "B:47",
      "B:48",
      "B:49",
      "B:5",
      "B:50",
      "B:51",
      "B:52",
      "B:53",
      "B:54",
      "B:55",
      "B:56",
      "B:57",
      "B:58",
      "B:59",
      "B:6",
      "B:60",
      "B:61",
      "B:62",
      "B:63",
      "B:64",
      "B:65",
      "B:66",
      "B:67",
      "B:68",
      "B:69",
      "B:7",
      "B:70",
      "B:71",
      "B:72",
      "B:73",
      "B:74",
      "B:75",
      "B:76",
      "B:77",
      "B:78",
      "B:79",
      "B:8",
      "B:80",
      "B:81",
      "B:82",
      "B:83",
      "B:84",
      "B:85",
      "B:86",
      "B:87",
      "B:88",
      "B:89",
      "B:9"
    ],
    "B:4": [
      "B:1",
      "B:10",
      "B:11",
      "B:12",
      "B:13",
      "B:14",
      "B:15",
      "B:16",
      "B:17",
      "B:18",
      "B:19",
      "B:2",
      "B:20",
      "B:21",
      "B:22",
      "B:23",
      "B:24",
      "B:25",
      "B:26",
      "B:27",
      "B:28",
      "B:29",
      "B:3",
      "B:30",
      "B:31",
      "B:32",
      "B:33",
      "B:34",
      "B:35",
      "B:36",
      "B:37",
      "B:38",
      "B:39",
      "B:40",
      "B:41",
      "B:42",
      "B:43",
      "B:44",
      "B:45",
      "B:46",
      "B:47",
      "B:48",
      "B:49",
      "B:5",
      "B:50",
      "B:51",
      "B:52",
      "B:53",
      "B:54",
      "B:55",
      "B:56",
      "B:57",
      "B:58",
      "B:59",
      "B:6",
      "B:60",
      "B:61",
      "B:62",
      "B:63",
      "B:64",
      "B:65",
      "B:66",
      "B:67",
      "B:68",
      "B:69",
      "B:7",
      "B:70",
      "B:71",
      "B:72",
      "B:73",
      "B:74",
      "B:75",
      "B:76",
      "B:77",
      "B:78",
      "B:79",
      "B:8",
      "B:80",
      "B:81",
      "B:82",
      "B:83",
      "B:84",
      "B:85",
      "B:86",
      "B:87",
      "B:88",
      "B:89",
      "B:9"
    ],
    "B:5": [
      "B:1",
      "B:10",
      "B:11",
      "B:12",
      "B:13",
      "B:14",
      "B:15",
      "B:16",
      "B:17",
      "B:18",
      "B:19",
      "B:2",
      "B:20",
      "B:21",
      "B:22",
      "B:23",
      "B:24",
      "B:25",
      "B:26",
      "B:27",
      "B:28",
      "B:29",
      "B:3",
      "B:30",
      "B:31",
      "B:32",
      "B:33",
      "B:34",
      "B:35",
      "B:36",
      "B:37",
      "B:38",
      "B:39",
      "B:4",
      "B:40",
      "B:41",
      "B:42",
      "B:43",
      "B:44",
      "B:45",
      "B:46",
      "B:47",
      "B:48",
      "B:49",
      "B:50",
      "B:51",
      "B:52",
      "B:53",
      "B:54",
      "B:55",
      "B:56",
      "B:57",
      "B:58",
      "B:59",
      "B:6",
      "B:60",
      "B:61",
      "B:62",
      "B:63",
      "B:64",
      "B:65",
      "B:66",
      "B:67",
      "B:68",
      "B:69",
      "B:7",
      "B:70",
      "B:71",
      "B:72",
      "B:73",
      "B:74",
      "B:75",
      "B:76",
      "B:77",
      "B:78",
      "B:79",
      "B:8",
      "B:80",
      "B:81",
      "B:82",
      "B:83",
      "B:84",
      "B:85",
      "B:86",
      "B:87",
      "B:88",
      "B:89",
      "B:9"
    ],
    "B:6": [
      "B:1",
      "B:10",
      "B:11",
      "B:12",
      "B:13",
      "B:14",
      "B:15",
      "B:16",
      "B:17",
      "B:18",
      "B:19",
      "B:2",
      "B:20",
      "B:21",
      "B:22",
      "B:23",
      "B:24",
      "B:25",
      "B:26",
      "B:27",
      "B:28",
      "B:29",
      "B:3",
      "B:30",
      "B:31",
      "B:32",
      "B:33",
      "B:34",
      "B:35",
      "B:36",
      "B:37",
      "B:38",
      "B:39",
      "B:4",
      "B:40",
      "B:41",
      "B:42",
      "B:43",
      "B:44",
      "B:45",
      "B:46",
      "B:47",
      "B:48",
      "B:49",
      "B:5",
      "B:50",
      "B:51",
      "B:52",
      "B:53",
      "B:54",
      "B:55",
      "B:56",
      "B:57",
      "B:58",
      "B:59",
      "B:60",
      "B:61",
      "B:62",
      "B:63",
      "B:64",
      "B:65",
      "B:66",
      "B:67",
      "B:68",
      "B:69",
      "B:7",
      "B:70",
      "B:71",
      "B:72",
      "B:73",
      "B:74",
      "B:75",
      "B:76",
      "B:77",
      "B:78",
      "B:79",
      "B:8",
      "B:80",
      "B:81",
      "B:82",
      "B:83",
      "B:84",
      "B:85",
      "B:86",
      "B:87",
      "B:88",
      "B:89",
      "B:9"
    ],
    "B:7": [
      "B:1",
      "B:10",
      "B:11",
      "B:12",
      "B:13",
      "B:14",
      "B:15",
      "B:16",
      "B:17",
      "B:18",
      "B:19",
      "B:2",
      "B:20",
      "B:21",
      "B:22",
      "B:23",
      "B:24",
      "B:25",
      "B:26",
      "B:27",
      "B:28",
      "B:29",
      "B:3",
      "B:30",
      "B:31",
      "B:32",
      "B:33",
      "B:34",
      "B:35",
      "B:36",
      "B:37",
      "B:38",
      "B:39",
      "B:4",
      "B:40",
      "B:41",
      "B:42",
      "B:43",
      "B:44",
      "B:45",
      "B:46",
      "B:47",
      "B:48",
      "B:49",
      "B:5",
      "B:50",
      "B:51",
      "B:52",
      "B:53",
      "B:54",
      "B:55",
      "B:56",
      "B:57",
      "B:58",
      "B:59",
      "B:6",
      "B:60",
      "B:61",
      "B:62",
      "B:63",
      "B:64",
      "B:65",
      "B:66",
      "B:67",
      "B:68",
      "B:69",
      "B:70",
      "B:71",
      "B:72",
      "B:73",
      "B:74",
      "B:75",
      "B:76",
      "B:77",
      "B:78",
      "B:79",
      "B:8",
      "B:80",
      "B:81",
      "B:82",
      "B:83",
      "B:84",
      "B:85",
      "B:86",
      "B:87",
      "B:88",
      "B:89",
      "B:9"
    ],
    "B:8": [
      "B:1",
      "B:10",
      "B:11",
      "B:12",
      "B:13",
      "B:14",
      "B:15",
      "B:16",
      "B:17",
      "B:18",
      "B:19",
      "B:2",
      "B:20",
      "B:21",
      "B:22",
      "B:23",
      "B:24",
      "B:25",
      "B:26",
      "B:27",
      "B:28",
      "B:29",
      "B:3",
      "B:30",
      "B:31",
      "B:32",
      "B:33",
      "B:34",
      "B:35",
      "B:36",
      "B:37",
      "B:38",
      "B:39",
      "B:4",
      "B:40",
      "B:41",
      "B:42",
      "B:43",
      "B:44",
      "B:45",
      "B:46",
      "B:47",
      "B:48",
      "B:49",
      "B:5",
      "B:50",
      "B:51",
      "B:52",
      "B:53",
      "B:54",
      "B:55",
      "B:56",
      "B:57",
      "B:58",
      "B:59",
      "B:6",
      "B:60",
      "B:61",
      "B:62",
      "B:63",
      "B:64",
      "B:65",
      "B:66",
      "B:67",
      "B:68",
      "B:69",
      "B:7",
      "B:70",
      "B:71",
      "B:72",
      "B:73",
      "B:74",
      "B:75",
      "B:76",
      "B:77",
      "B:78",
      "B:79",
      "B:80",
      "B:81",
      "B:82",
      "B:83",
      "B:84",
      "B:85",
      "B:86",
      "B:87",
      "B:88",
      "B:89",
      "B:9"
    ],
    "B:9": [
      "B:1",
      "B:10",
      "B:11",
      "B:12",
      "B:13",
      "B:14",
      "B:15",
      "B:16",
      "B:17",
      "B:18",
      "B:19",
      "B:2",
      "B:20",
      "B:21",
      "B:22",
      "B:23",
      "B:24",
      "B:25",
      "B:26",
      "B:27",
      "B:28",
      "B:29",
      "B:3",
      "B:30",
      "B:31",
      "B:32",
      "B:33",
      "B:34",
      "B:35",
      "B:36",
      "B:37",
      "B:38",
      "B:39",
      "B:4",
      "B:40",
      "B:41",
      "B:42",
      "B:43",
      "B:44",
      "B:45",
      "B:46",
      "B:47",
      "B:48",
      "B:49",
      "B:5",
      "B:50",
      "B:51",
      "B:52",
      "B:53",
      "B:54",
      "B:55",
      "B:56",
      "B:57",
      "B:58",
      "B:59",
      "B:6",
      "B:60",
      "B:61",
      "B:62",
      "B:63",
      "B:64",
      "B:65",
      "B:66",
      "B:67",
      "B:68",
      "B:69",
      "B:7",
      "B:70",
      "B:71",
      "B:72",
      "B:73",
      "B:74",
      "B:75",
      "B:76",
      "B:77",
      "B:78",
      "B:79",
      "B:8",
      "B:80",
      "B:81",
      "B:82",
      "B:83",
      "B:84",
      "B:85",
      "B:86",
      "B:87",
      "B:88",
      "B:89"
    ],
    "B:10": [
      "B:1",
      "B:11",
      "B:12",
      "B:13",
      "B:14",
      "B:15",
      "B:16",
      "B:17",
      "B:18",
      "B:19",
      "B:2",
      "B:20",
      "B:21",
      "B:22",
      "B:23",
      "B:24",
      "B:25",
      "B:26",
      "B:27",
      "B:28",
      "B:29",
      "B:3",
      "B:30",
      "B:31",
      "B:32",
      "B:33",
      "B:34",
      "B:35",
      "B:36",
      "B:37",
      "B:38",
      "B:39",
      "B:4",
      "B:40",
      "B:41",
      "B:42",
      "B:43",
      "B:44",
      "B:45",
      "B:46",
      "B:47",
      "B:48",
      "B:49",
      "B:5",
      "B:50",
      "B:51",
      "B:52",
      "B:53",
      "B:54",
      "B:55",
      "B:56",
      "B:57",
      "B:58",
      "B:59",
      "B:6",
      "B:60",
      "B:61",
      "B:62",
      "B:63",
      "B:64",
      "B:65",
      "B:66",
      "B:67",
      "B:68",
      "B:69",
      "B:7",
      "B:70",
      "B:71",
      "B:72",
      "B:73",
      "B:74",
      "B:75",
      "B:76",
      "B:77",
      "B:78",
      "B:79",
      "B:8",
      "B:80",
      "B:81",
      "B:82",
      "B:83",
      "B:84",
      "B:85",
      "B:86",
      "B:87",
      "B:88",
      "B:89",
      "B:9"
    ],
    "B:11": [
      "B:1",
      "B:10",
      "B:12",
      "B:13",
      "B:14",
      "B:15",
      "B:16",
      "B:17",
      "B:18",
      "B:19",
      "B:2",
      "B:20",
      "B:21",
      "B:22",
      "B:23",
      "B:24",
      "B:25",
      "B:26",
      "B:27",
      "B:28",
      "B:29",
      "B:3",
      "B:30",
      "B:31",
      "B:32",
      "B:33",
      "B:34",
      "B:35",
      "B:36",
      "B:37",
      "B:38",
      "B:39",
      "B:4",
      "B:40",
      "B:41",
      "B:42",
      "B:43",
      "B:44",
      "B:45",
      "B:46",
      "B:47",
      "B:48",
      "B:49",
      "B:5",
      "B:50",
      "B:51",
      "B:52",
      "B:53",
      "B:54",
      "B:55",
      "B:56",
      "B:57",
      "B:58",
      "B:59",
      "B:6",
      "B:60",
      "B:61",
      "B:62",
      "B:63",
      "B:64",
      "B:65",
      "B:66",
      "B:67",
      "B:68",
      "B:69",
      "B:7",
      "B:70",
      "B:71",
      "B:72",
      "B:73",
      "B:74",
      "B:75",
      "B:76",
      "B:77",
      "B:78",
      "B:79",
      "B:8",
      "B:80",
      "B:81",
      "B:82",
      "B:83",
      "B:84",
      "B:85",
      "B:86",
      "B:87",
      "B:88",
      "B:89",
      "B:9"
    ],
    "B:12": [
      "B:1",
      "B:10",
      "B:11",
      "B:13",
      "B:14",
      "B:15",
      "B:16",
      "B:17",
      "B:18",
      "B:19",
      "B:2",
      "B:20",
      "B:21",
      "B:22",
      "B:23",
      "B:24",
      "B:25",
      "B:26",
      "B:27",
      "B:28",
      "B:29",
      "B:3",
      "B:30",
      "B:31",
      "B:32",
      "B:33",
      "B:34",
      "B:35",
      "B:36",
      "B:37",
      "B:38",
      "B:39",
      "B:4",
      "B:40",
      "B:41",
      "B:42",
      "B:43",
      "B:44",
      "B:45",
      "B:46",
      "B:47",
      "B:48",
      "B:49",
      "B:5",
      "B:50",
      "B:51",
      "B:52",
      "B:53",
      "B:54",
      "B:55",
      "B:56",
      "B:57",
      "B:58",
      "B:59",
      "B:6",
      "B:60",
      "B:61",
      "B:62",
      "B:63",
      "B:64",
      "B:65",
      "B:66",
      "B:67",
      "B:68",
      "B:69",
      "B:7",
      "B:70",
      "B:71",
      "B:72",
      "B:73",
      "B:74",
      "B:75",
      "B:76",
      "B:77",
      "B:78",
      "B:79",
      "B:8",
      "B:80",
      "B:81",
      "B:82",
      "B:83",
      "B:84",
      "B:85",
      "B:86",
      "B:87",
      "B:88",
      "B:89",
      "B:9"
    ],
    "B:13": [
      "B:1",
      "B:10",
      "B:11",
      "B:12",
      "B:14",
      "B:15",
      "B:16",
      "B:17",
      "B:18",
      "B:19",
      "B:2",
      "B:20",
      "B:21",
      "B:22",
      "B:23",
      "B:24",
      "B:25",
      "B:26",
      "B:27",
      "B:28",
      "B:29",
      "B:3",
      "B:30",
      "B:31",
      "B:32",
      "B:33",
      "B:34",
      "B:35",
      "B:36",
      "B:37",
      "B:38",
      "B:39",
      "B:4",
      "B:40",
      "B:41",
      "B:42",
      "B:43",
      "B:44",
      "B:45",
      "B:46",
      "B:47",
      "B:48",
      "B:49",
      "B:5",
      "B:50",
      "B:51",
      "B:52",
      "B:53",
      "B:54",
      "B:55",
      "B:56",
      "B:57",
      "B:58",
      "B:59",
      "B:6",
      "B:60",
      "B:61",
      "B:62",
      "B:63",
      "B:64",
      "B:65",
      "B:66",
      "B:67",
      "B:68",
      "B:69",
      "B:7",
      "B:70",
      "B:71",
      "B:72",
      "B:73",
      "B:74",
      "B:75",
      "B:76",
      "B:77",
      "B:78",
      "B:79",
      "B:8",
      "B:80",
      "B:81",
      "B:82",
      "B:83",
      "B:84",
      "B:85",
      "B:86",
      "B:87",
      "B:88",
      "B:89",
      "B:9"
    ],
    "B:14": [
      "B:1",
      "B:10",
      "B:11",
      "B:12",
      "B:13",
      "B:15",
      "B:16",
      "B:17",
      "B:18",
      "B:19",
      "B:2",
      "B:20",
      "B:21",
      "B:22",
      "B:23",
      "B:24",
      "B:25",
      "B:26",
      "B:27",
      "B:28",
      "B:29",
      "B:3",
      "B:30",
      "B:31",
      "B:32",
      "B:33",
      "B:34",
      "B:35",
      "B:36",
      "B:37",
      "B:38",
      "B:39",
      "B:4",
      "B:40",
      "B:41",
      "B:42",
      "B:43",
      "B:44",
      "B:45",
      "B:46",
      "B:47",
      "B:48",
      "B:49",
      "B:5",
      "B:50",
      "B:51",
      "B:52",
      "B:53",
      "B:54",
      "B:55",
      "B:56",
      "B:57",
      "B:58",
      "B:59",
      "B:6",
      "B:60",
      "B:61",
      "B:62",
      "B:63",
      "B:64",
      "B:65",
      "B:66",
      "B:67",
      "B:68",
      "B:69",
      "B:7",
      "B:70",
      "B:71",
      "B:72",
      "B:73",
      "B:74",
      "B:75",
      "B:76",
      "B:77",
      "B:78",
      "B:79",
      "B:8",
      "B:80",
      "B:81",
      "B:82",
      "B:83",
      "B:84",
      "B:85",
      "B:86",
      "B:87",
      "B:88",
      "B:89",
      "B:9"
    ],
    "B:15": [
      "B:1",
      "B:10",
      "B:11",
      "B:12",
      "B:13",
      "B:14",
      "B:16",
      "B:17",
      "B:18",
      "B:19",
      "B:2",
      "B:20",
      "B:21",
      "B:22",
      "B:23",
      "B:24",
      "B:25",
      "B:26",
      "B:27",
      "B:28",
      "B:29",
      "B:3",
      "B:30",
      "B:31",
      "B:32",
      "B:33",
      "B:34",
      "B:35",
      "B:36",
      "B:37",
      "B:38",
      "B:39",
      "B:4",
      "B:40",
      "B:41",
      "B:42",
      "B:43",
      "B:44",
      "B:45",
      "B:46",
      "B:47",
      "B:48",
      "B:49",
      "B:5",
      "B:50",
      "B:51",
      "B:52",
      "B:53",
      "B:54",
      "B:55",
      "B:56",
      "B:57",
      "B:58",
      "B:59",
      "B:6",
      "B:60",
      "B:61",
      "B:62",
      "B:63",
      "B:64",
      "B:65",
      "B:66",
      "B:67",
      "B:68",
      "B:69",
      "B:7",
      "B:70",
      "B:71",
      "B:72",
      "B:73",
      "B:74",
      "B:75",
      "B:76",
      "B:77",
      "B:78",
      "B:79",
      "B:8",
      "B:80",
      "B:81",
      "B:82",
      "B:83",
      "B:84",
      "B:85",
      "B:86",
      "B:87",
      "B:88",
      "B:89",
      "B:9"
    ],
    "B:16": [
      "B:1",
      "B:10",
      "B:11",
      "B:12",
      "B:13",
      "B:14",
      "B:15",
      "B:17",
      "B:18",
      "B:19",
      "B:2",
      "B:20",
      "B:21",
      "B:22",
      "B:23",
      "B:24",
      "B:25",
      "B:26",
      "B:27",
      "B:28",
      "B:29",
      "B:3",
      "B:30",
      "B:31",
      "B:32",
      "B:33",
      "B:34",
      "B:35",
      "B:36",
      "B:37",
      "B:38",
      "B:39",
      "B:4",
      "B:40",
      "B:41",
      "B:42",
      "B:43",
      "B:44",
      "B:45",
      "B:46",
      "B:47",
      "B:48",
      "B:49",
      "B:5",
      "B:50",
      "B:51",
      "B:52",
      "B:53",
      "B:54",
      "B:55",
      "B:56",
      "B:57",
      "B:58",
      "B:59",
      "B:6",
      "B:60",
      "B:61",
      "B:62",
      "B:63",
      "B:64",
      "B:65",
      "B:66",
      "B:67",
      "B:68",
      "B:69",
      "B:7",
      "B:70",
      "B:71",
      "B:72",
      "B:73",
      "B:74",
      "B:75",
      "B:76",
      "B:77",
      "B:78",
      "B:79",
      "B:8",
      "B:80",
      "B:81",
      "B:82",
      "B:83",
      "B:84",
      "B:85",
      "B:86",
      "B:87",
      "B:88",
      "B:89",
      "B:9"
    ],
    "B:17": [
      "B:1",
      "B:10",
      "B:11",
      "B:12",
      "B:13",
      "B:14",
      "B:15",
      "B:16",
      "B:18",
      "B:19",
      "B:2",
      "B:20",
      "B:21",
      "B:22",
      "B:23",
      "B:24",
      "B:25",
      "B:26",
      "B:27",
      "B:28",
      "B:29",
      "B:3",
      "B:30",
      "B:31",
      "B:32",
      "B:33",
      "B:34",
      "B:35",
      "B:36",
      "B:37",
      "B:38",
      "B:39",
      "B:4",
      "B:40",
      "B:41",
      "B:42",
      "B:43",
      "B:44",
      "B:45",
      "B:46",
      "B:47",
      "B:48",
      "B:49",
      "B:5",
      "B:50",
      "B:51",
      "B:52",
      "B:53",
      "B:54",
      "B:55",
      "B:56",
      "B:57",
      "B:58",
      "B:59",
      "B:6",
      "B:60",
      "B:61",
      "B:62",
      "B:63",
      "B:64",
      "B:65",
      "B:66",
      "B:67",
      "B:68",
      "B:69",
      "B:7",
      "B:70",
      "B:71",
      "B:72",
      "B:73",
      "B:74",
      "B:75",
      "B:76",
      "B:77",
      "B:78",
      "B:79",
      "B:8",
      "B:80",
      "B:81",
      "B:82",
      "B:83",
      "B:84",
      "B:85",
      "B:86",
      "B:87",
      "B:88",
      "B:89",
      "B:9"
    ],
    "B:18": [
      "B:1",
      "B:10",
      "B:11",
      "B:12",
      "B:13",
      "B:14",
      "B:15",
      "B:16",
      "B:17",
      "B:19",
      "B:2",
      "B:20",
      "B:21",
      "B:22",
      "B:23",
      "B:24",
      "B:25",
      "B:26",
      "B:27",
      "B:28",
      "B:29",
      "B:3",
      "B:30",
      "B:31",
      "B:32",
      "B:33",
      "B:34",
      "B:35",
      "B:36",
      "B:37",
      "B:38",
      "B:39",
      "B:4",
      "B:40",
      "B:41",
      "B:42",
      "B:43",
      "B:44",
      "B:45",
      "B:46",
      "B:47",
      "B:48",
      "B:49",
      "B:5",
      "B:50",
      "B:51",
      "B:52",
      "B:53",
      "B:54",
      "B:55",
      "B:56",
      "B:57",
      "B:58",
      "B:59",
      "B:6",
      "B:60",
      "B:61",
      "B:62",
      "B:63",
      "B:64",
      "B:65",
      "B:66",
      "B:67",
      "B:68",
      "B:69",
      "B:7",
      "B:70",
      "B:71",
      "B:72",
      "B:73",
      "B:74",
      "B:75",
      "B:76",
      "B:77",
      "B:78",
      "B:79",
      "B:8",
      "B:80",
      "B:81",
      "B:82",
      "B:83",
      "B:84",
      "B:85",
      "B:86",
      "B:87",
      "B:88",
      "B:89",
      "B:9"
    ],
    "B:19": [
      "B:1",
      "B:10",
      "B:11",
      "B:12",
      "B:13",
      "B:14",
      "B:15",
      "B:16",
      "B:17",
      "B:18",
      "B:2",
      "B:20",
      "B:21",
      "B:22",
      "B:23",
      "B:24",
      "B:25",
      "B:26",
      "B:27",
      "B:28",
      "B:29",
      "B:3",
      "B:30",
      "B:31",
      "B:32",
      "B:33",
      "B:34",
      "B:35",
      "B:36",
      "B:37",
      "B:38",
      "B:39",
      "B:4",
      "B:40",
      "B:41",
      "B:42",
      "B:43",
      "B:44",
      "B:45",
      "B:46",
      "B:47",
      "B:48",
      "B:49",
      "B:5",
      "B:50",
      "B:51",
      "B:52",
      "B:53",
      "B:54",
      "B:55",
      "B:56",
      "B:57",
      "B:58",
      "B:59",
      "B:6",
      "B:60",
      "B:61",
      "B:62",
      "B:63",
      "B:64",
      "B:65",
      "B:66",
      "B:67",
      "B:68",
      "B:69",
      "B:7",
      "B:70",
      "B:71",
      "B:72",
      "B:73",
      "B:74",
      "B:75",
      "B:76",
      "B:77",
      "B:78",
      "B:79",
      "B:8",
      "B:80",
      "B:81",
      "B:82",
      "B:83",
      "B:84",
      "B:85",
      "B:86",
      "B:87",
      "B:88",
      "B:89",
      "B:9"
    ],
    "B:20": [
      "B:1",
      "B:10",
      "B:11",
      "B:12",
      "B:13",
      "B:14",
      "B:15",
      "B:16",
      "B:17",
      "B:18",
      "B:19",
      "B:2",
      "B:21",
      "B:22",
      "B:23",
      "B:24",
      "B:25",
      "B:26",
      "B:27",
      "B:28",
      "B:29",
      "B:3",
      "B:30",
      "B:31",
      "B:32",
      "B:33",
      "B:34",
      "B:35",
      "B:36",
      "B:37",
      "B:38",
      "B:39",
      "B:4",
      "B:40",
      "B:41",
      "B:42",
      "B:43",
      "B:44",
      "B:45",
      "B:46",
      "B:47",
      "B:48",
      "B:49",
      "B:5",
      "B:50",
      "B:51",
      "B:52",
      "B:53",
      "B:54",
      "B:55",
      "B:56",
      "B:57",
      "B:58",
      "B:59",
      "B:6",
      "B:60",
      "B:61",
      "B:62",
      "B:63",
      "B:64",
      "B:65",
      "B:66",
      "B:67",
      "B:68",
      "B:69",
      "B:7",
      "B:70",
      "B:71",
      "B:72",
      "B:73",
      "B:74",
      "B:75",
      "B:76",
      "B:77",
      "B:78",
      "B:79",
      "B:8",
      "B:80",
      "B:81",
      "B:82",
      "B:83",
      "B:84",
      "B:85",
      "B:86",
      "B:87",
      "B:88",
      "B:89",
      "B:9"
    ],
    "B:21": [
      "B:1",
      "B:10",
      "B:11",
      "B:12",
      "B:13",
      "B:14",
      "B:15",
      "B:16",
      "B:17",
      "B:18",
      "B:19",
      "B:2",
      "B:20",
      "B:22",
      "B:23",
      "B:24",
      "B:25",
      "B:26",
      "B:27",
      "B:28",
      "B:29",
      "B:3",
      "B:30",
      "B:31",
      "B:32",
      "B:33",
      "B:34",
      "B:35",
      "B:36",
      "B:37",
      "B:38",
      "B:39",
      "B:4",
      "B:40",
      "B:41",
      "B:42",
      "B:43",
      "B:44",
      "B:45",
      "B:46",
      "B:47",
      "B:48",
      "B:49",
      "B:5",
      "B:50",
      "B:51",
      "B:52",
      "B:53",
      "B:54",
      "B:55",
      "B:56",
      "B:57",
      "B:58",
      "B:59",
      "B:6",
      "B:60",
      "B:61",
      "B:62",
      "B:63",
      "B:64",
      "B:65",
      "B:66",
      "B:67",
      "B:68",
      "B:69",
      "B:7",
      "B:70",
      "B:71",
      "B:72",
      "B:73",
      "B:74",
      "B:75",
      "B:76",
      "B:77",
      "B:78",
      "B:79",
      "B:8",
      "B:80",
      "B:81",
      "B:82",
      "B:83",
      "B:84",
      "B:85",
      "B:86",
      "B:87",
      "B:88",
      "B:89",
      "B:9"
    ],
    "B:22": [
      "B:1",
      "B:10",
      "B:11",
      "B:12",
      "B:13",
      "B:14",
      "B:15",
      "B:16",
      "B:17",
      "B:18",
      "B:19",
      "B:2",
      "B:20",
      "B:21",
      "B:23",
      "B:24",
      "B:25",
      "B:26",
      "B:27",
      "B:28",
      "B:29",
      "B:3",
      "B:30",
      "B:31",
      "B:32",
      "B:33",
      "B:34",
      "B:35",
      "B:36",
      "B:37",
      "B:38",
      "B:39",
      "B:4",
      "B:40",
      "B:41",
      "B:42",
      "B:43",
      "B:44",
      "B:45",
      "B:46",
      "B:47",
      "B:48",
      "B:49",
      "B:5",
      "B:50",
      "B:51",
      "B:52",
      "B:53",
      "B:54",
      "B:55",
      "B:56",
      "B:57",
      "B:58",
      "B:59",
      "B:6",
      "B:60",
      "B:61",
      "B:62",
      "B:63",
      "B:64",
      "B:65",
      "B:66",
      "B:67",
      "B:68",
      "B:69",
      "B:7",
      "B:70",
      "B:71",
      "B:72",
      "B:73",
      "B:74",
      "B:75",
      "B:76",
      "B:77",
      "B:78",
      "B:79",
      "B:8",
      "B:80",
      "B:81",
      "B:82",
      "B:83",
      "B:84",
      "B:85",
      "B:86",
      "B:87",
      "B:88",
      "B:89",
      "B:9"
    ],
    "B:23": [
      "B:1",
      "B:10",
      "B:11",
      "B:12",
      "B:13",
      "B:14",
      "B:15",
      "B:16",
      "B:17",
      "B:18",
      "B:19",
      "B:2",
      "B:20",
      "B:21",
      "B:22",
      "B:24",
      "B:25",
      "B:26",
      "B:27",
      "B:28",
      "B:29",
      "B:3",
      "B:30",
      "B:31",
      "B:32",
      "B:33",
      "B:34",
      "B:35",
      "B:36",
      "B:37",
      "B:38",
      "B:39",
      "B:4",
      "B:40",
      "B:41",
      "B:42",
      "B:43",
      "B:44",
      "B:45",
      "B:46",
      "B:47",
      "B:48",
      "B:49",
      "B:5",
      "B:50",
      "B:51",
      "B:52",
      "B:53",
      "B:54",
      "B:55",
      "B:56",
      "B:57",
      "B:58",
      "B:59",
      "B:6",
      "B:60",
      "B:61",
      "B:62",
      "B:63",
      "B:64",
      "B:65",
      "B:66",
      "B:67",
      "B:68",
      "B:69",
      "B:7",
      "B:70",
      "B:71",
      "B:72",
      "B:73",
      "B:74",
      "B:75",
      "B:76",
      "B:77",
      "B:78",
      "B:79",
      "B:8",
      "B:80",
      "B:81",
      "B:82",
      "B:83",
      "B:84",
      "B:85",
      "B:86",
      "B:87",
      "B:88",
      "B:89",
      "B:9"
    ],
    "B:24": [
      "B:1",
      "B:10",
      "B:11",
      "B:12",
      "B:13",
      "B:14",
      "B:15",
      "B:16",
      "B:17",
      "B:18",
      "B:19",
      "B:2",
      "B:20",
      "B:21",
      "B:22",
      "B:23",
      "B:25",
      "B:26",
      "B:27",
      "B:28",
      "B:29",
      "B:3",
      "B:30",
      "B:31",
      "B:32",
      "B:33",
      "B:34",
      "B:35",
      "B:36",
      "B:37",
      "B:38",
      "B:39",
      "B:4",
      "B:40",
      "B:41",
      "B:42",
      "B:43",
      "B:44",
      "B:45",
      "B:46",
      "B:47",
      "B:48",
      "B:49",
      "B:5",
      "B:50",
      "B:51",
      "B:52",
      "B:53",
      "B:54",
      "B:55",
      "B:56",
      "B:57",
      "B:58",
      "B:59",
      "B:6",
      "B:60",
      "B:61",
      "B:62",
      "B:63",
      "B:64",
      "B:65",
      "B:66",
      "B:67",
      "B:68",
      "B:69",
      "B:7",
      "B:70",
      "B:71",
      "B:72",
      "B:73",
      "B:74",
      "B:75",
      "B:76",
      "B:77",
      "B:78",
      "B:79",
      "B:8",
      "B:80",
      "B:81",
      "B:82",
      "B:83",
      "B:84",
      "B:85",
      "B:86",
      "B:87",
      "B:88",
      "B:89",
      "B:9"
    ],
    "B:25": [
      "B:1",
      "B:10",
      "B:11",
      "B:12",
      "B:13",
      "B:14",
      "B:15",
      "B:16",
      "B:17",
      "B:18",
      "B:19",
      "B:2",
      "B:20",
      "B:21",
      "B:22",
      "B:23",
      "B:24",
      "B:26",
      "B:27",
      "B:28",
      "B:29",
      "B:3",
      "B:30",
      "B:31",
      "B:32",
      "B:33",
      "B:34",
      "B:35",
      "B:36",
      "B:37",
      "B:38",
      "B:39",
      "B:4",
      "B:40",
      "B:41",
      "B:42",
      "B:43",
      "B:44",
      "B:45",
      "B:46",
      "B:47",
      "B:48",
      "B:49",
      "B:5",
      "B:50",
      "B:51",
      "B:52",
      "B:53",
      "B:54",
      "B:55",
      "B:56",
      "B:57",
      "B:58",
      "B:59",
      "B:6",
      "B:60",
      "B:61",
      "B:62",
      "B:63",
      "B:64",
      "B:65",
      "B:66",
      "B:67",
      "B:68",
      "B:69",
      "B:7",
      "B:70",
      "B:71",
      "B:72",
      "B:73",
      "B:74",
      "B:75",
      "B:76",
      "B:77",
      "B:78",
      "B:79",
      "B:8",
      "B:80",
      "B:81",
      "B:82",
      "B:83",
      "B:84",
      "B:85",
      "B:86",
      "B:87",
      "B:88",
      "B:89",
      "B:9"
    ],
    "B:26": [
      "B:1",
      "B:10",
      "B:11",
      "B:12",
      "B:13",
      "B:14",
      "B:15",
      "B:16",
      "B:17",
      "B:18",
      "B:19",
      "B:2",
      "B:20",
      "B:21",
      "B:22",
      "B:23",
      "B:24",
      "B:25",
      "B:27",
      "B:28",
      "B:29",
      "B:3",
      "B:30",
      "B:31",
      "B:32",
      "B:33",
      "B:34",
      "B:35",
      "B:36",
      "B:37",
      "B:38",
      "B:39",
      "B:4",
      "B:40",
      "B:41",
      "B:42",
      "B:43",
      "B:44",
      "B:45",
      "B:46",
      "B:47",
      "B:48",
      "B:49",
      "B:5",
      "B:50",
      "B:51",
      "B:52",
      "B:53",
      "B:54",
      "B:55",
      "B:56",
      "B:57",
      "B:58",
      "B:59",
      "B:6",
      "B:60",
      "B:61",
      "B:62",
      "B:63",
      "B:64",
      "B:65",
      "B:66",
      "B:67",
      "B:68",
      "B:69",
      "B:7",
      "B:70",
      "B:71",
      "B:72",
      "B:73",
      "B:74",
      "B:75",
      "B:76",
      "B:77",
      "B:78",
      "B:79",
      "B:8",
      "B:80",
      "B:81",
      "B:82",
      "B:83",
      "B:84",
      "B:85",
      "B:86",
      "B:87",
      "B:88",
      "B:89",
      "B:9"
    ],
    "B:27": [
      "B:1",
      "B:10",
      "B:11",
      "B:12",
      "B:13",
      "B:14",
      "B:15",
      "B:16",
      "B:17",
      "B:18",
      "B:19",
      "B:2",
      "B:20",
      "B:21",
      "B:22",
      "B:23",
      "B:24",
      "B:25",
      "B:26",
      "B:28",
      "B:29",
      "B:3",
      "B:30",
      "B:31",
      "B:32",
      "B:33",
      "B:34",
      "B:35",
      "B:36",
      "B:37",
      "B:38",
      "B:39",
      "B:4",
      "B:40",
      "B:41",
      "B:42",
      "B:43",
      "B:44",
      "B:45",
      "B:46",
      "B:47",
      "B:48",
      "B:49",
      "B:5",
      "B:50",
      "B:51",
      "B:52",
      "B:53",
      "B:54",
      "B:55",
      "B:56",
      "B:57",
      "B:58",
      "B:59",
      "B:6",
      "B:60",
      "B:61",
      "B:62",
      "B:63",
      "B:64",
      "B:65",
      "B:66",
      "B:67",
      "B:68",
      "B:69",
      "B:7",
      "B:70",
      "B:71",
      "B:72",
      "B:73",
      "B:74",
      "B:75",
      "B:76",
      "B:77",
      "B:78",
      "B:79",
      "B:8",
      "B:80",
      "B:81",
      "B:82",
      "B:83",
      "B:84",
      "B:85",
      "B:86",
      "B:87",
      "B:88",
      "B:89",
      "B:9"
    ],
    "B:28": [
      "B:1",
      "B:10",
      "B:11",
      "B:12",
      "B:13",
      "B:14",
      "B:15",
      "B:16",
      "B:17",
      "B:18",
      "B:19",
      "B:2",
      "B:20",
      "B:21",
      "B:22",
      "B:23",
      "B:24",
      "B:25",
      "B:26",
      "B:27",
      "B:29",
      "B:3",
      "B:30",
      "B:31",
      "B:32",
      "B:33",
      "B:34",
      "B:35",
      "B:36",
      "B:37",
      "B:38",
      "B:39",
      "B:4",
      "B:40",
      "B:41",
      "B:42",
      "B:43",
      "B:44",
      "B:45",
      "B:46",
      "B:47",
      "B:48",
      "B:49",
      "B:5",
      "B:50",
      "B:51",
      "B:52",
      "B:53",
      "B:54",
      "B:55",
      "B:56",
      "B:57",
      "B:58",
      "B:59",
      "B:6",
      "B:60",
      "B:61",
      "B:62",
      "B:63",
      "B:64",
      "B:65",
      "B:66",
      "B:67",
      "B:68",
      "B:69",
      "B:7",
      "B:70",
      "B:71",
      "B:72",
      "B:73",
      "B:74",
      "B:75",
      "B:76",
      "B:77",
      "B:78",
      "B:79",
      "B:8",
      "B:80",
      "B:81",
      "B:82",
      "B:83",
      "B:84",
      "B:85",
      "B:86",
      "B:87",
      "B:88",
      "B:89",
      "B:9"
    ],
    "B:29": [
      "B:1",
      "B:10",
      "B:11",
      "B:12",
      "B:13",
      "B:14",
      "B:15",
      "B:16",
      "B:17",
      "B:18",
      "B:19",
      "B:2",
      "B:20",
      "B:21",
      "B:22",
      "B:23",
      "B:24",
      "B:25",
      "B:26",
      "B:27",
      "B:28",
      "B:3",
      "B:30",
      "B:31",
      "B:32",
      "B:33",
      "B:34",
      "B:35",
      "B:36",
      "B:37",
      "B:38",
      "B:39",
      "B:4",
      "B:40",
      "B:41",
      "B:42",
      "B:43",
      "B:44",
      "B:45",
      "B:46",
      "B:47",
      "B:48",
      "B:49",
      "B:5",
      "B:50",
      "B:51",
      "B:52",
      "B:53",
      "B:54",
      "B:55",
      "B:56",
      "B:57",
      "B:58",
      "B:59",
      "B:6",
      "B:60",
      "B:61",
      "B:62",
      "B:63",
      "B:64",
      "B:65",
      "B:66",
      "B:67",
      "B:68",
      "B:69",
      "B:7",
      "B:70",
      "B:71",
      "B:72",
      "B:73",
      "B:74",
      "B:75",
      "B:76",
      "B:77",
      "B:78",
      "B:79",
      "B:8",
      "B:80",
      "B:81",
      "B:82",
      "B:83",
      "B:84",
      "B:85",
      "B:86",
      "B:87",
      "B:88",
      "B:89",
      "B:9"
    ],
    "B:30": [
      "B:1",
      "B:10",
      "B:11",
      "B:12",
      "B:13",
      "B:14",
      "B:15",
      "B:16",
      "B:17",
      "B:18",
      "B:19",
      "B:2",
      "B:20",
      "B:21",
      "B:22",
      "B:23",
      "B:24",
      "B:25",
      "B:26",
      "B:27",
      "B:28",
      "B:29",
      "B:3",
      "B:31",
      "B:32",
      "B:33",
      "B:34",
      "B:35",
      "B:36",
      "B:37",
      "B:38",
      "B:39",
      "B:4",
      "B:40",
      "B:41",
      "B:42",
      "B:43",
      "B:44",
      "B:45",
      "B:46",
      "B:47",
      "B:48",
      "B:49",
      "B:5",
      "B:50",
      "B:51",
      "B:52",
      "B:53",
      "B:54",
      "B:55",
      "B:56",
      "B:57",
      "B:58",
      "B:59",
      "B:6",
      "B:60",
      "B:61",
      "B:62",
      "B:63",
      "B:64",
      "B:65",
      "B:66",
      "B:67",
      "B:68",
      "B:69",
      "B:7",
      "B:70",
      "B:71",
      "B:72",
      "B:73",
      "B:74",
      "B:75",
      "B:76",
      "B:77",
      "B:78",
      "B:79",
      "B:8",
      "B:80",
      "B:81",
      "B:82",
      "B:83",
      "B:84",
      "B:85",
      "B:86",
      "B:87",
      "B:88",
      "B:89",
      "B:9"
    ],
    "B:31": [
      "B:1",
      "B:10",
      "B:11",
      "B:12",
      "B:13",
      "B:14",
      "B:15",
      "B:16",
      "B:17",
      "B:18",
      "B:19",
      "B:2",
      "B:20",
      "B:21",
      "B:22",
      "B:23",
      "B:24",
      "B:25",
      "B:26",
      "B:27",
      "B:28",
      "B:29",
      "B:3",
      "B:30",
      "B:32",
      "B:33",
      "B:34",
      "B:35",
      "B:36",
      "B:37",
      "B:38",
      "B:39",
      "B:4",
      "B:40",
      "B:41",
      "B:42",
      "B:43",
      "B:44",
      "B:45",
      "B:46",
      "B:47",
      "B:48",
      "B:49",
      "B:5",
      "B:50",
      "B:51",
      "B:52",
      "B:53",
      "B:54",
      "B:55",
      "B:56",
      "B:57",
      "B:58",
      "B:59",
      "B:6",
      "B:60",
      "B:61",
      "B:62",
      "B:63",
      "B:64",
      "B:65",
      "B:66",
      "B:67",
      "B:68",
      "B:69",
      "B:7",
      "B:70",
      "B:71",
      "B:72",
      "B:73",
      "B:74",
      "B:75",
      "B:76",
      "B:77",
      "B:78",
      "B:79",
      "B:8",
      "B:80",
      "B:81",
      "B:82",
      "B:83",
      "B:84",
      "B:85",
      "B:86",
      "B:87",
      "B:88",
      "B:89",
      "B:9"
    ],
    "B:32": [
      "B:1",
      "B:10",
      "B:11",
      "B:12",
      "B:13",
      "B:14",
      "B:15",
      "B:16",
      "B:17",
      "B:18",
      "B:19",
      "B:2",
      "B:20",
      "B:21",
      "B:22",
      "B:23",
      "B:24",
      "B:25",
      "B:26",
      "B:27",
      "B:28",
      "B:29",
      "B:3",
      "B:30",
      "B:31",
      "B:33",
      "B:34",
      "B:35",
      "B:36",
      "B:37",
      "B:38",
      "B:39",
      "B:4",
      "B:40",
      "B:41",
      "B:42",
      "B:43",
      "B:44",
      "B:45",
      "B:46",
      "B:47",
      "B:48",
      "B:49",
      "B:5",
      "B:50",
      "B:51",
      "B:52",
      "B:53",
      "B:54",
      "B:55",
      "B:56",
      "B:57",
      "B:58",
      "B:59",
      "B:6",
      "B:60",
      "B:61",
      "B:62",
      "B:63",
      "B:64",
      "B:65",
      "B:66",
      "B:67",
      "B:68",
      "B:69",
      "B:7",
      "B:70",
      "B:71",
      "B:72",
      "B:73",
      "B:74",
      "B:75",
      "B:76",
      "B:77",
      "B:78",
      "B:79",
      "B:8",
      "B:80",
      "B:81",
      "B:82",
      "B:83",
      "B:84",
      "B:85",
      "B:86",
      "B:87",
      "B:88",
      "B:89",
      "B:9"
    ],
    "B:33": [
      "B:1",
      "B:10",
      "B:11",
      "B:12",
      "B:13",
      "B:14",
      "B:15",
      "B:16",
      "B:17",
      "B:18",
      "B:19",
      "B:2",
      "B:20",
      "B:21",
      "B:22",
      "B:23",
      "B:24",
      "B:25",
      "B:26",
      "B:27",
      "B:28",
      "B:29",
      "B:3",
      "B:30",
      "B:31",
      "B:32",
      "B:34",
      "B:35",
      "B:36",
      "B:37",
      "B:38",
      "B:39",
      "B:4",
      "B:40",
      "B:41",
      "B:42",
      "B:43",
      "B:44",
      "B:45",
      "B:46",
      "B:47",
      "B:48",
      "B:49",
      "B:5",
      "B:50",
      "B:51",
      "B:52",
      "B:53",
      "B:54",
      "B:55",
      "B:56",
      "B:57",
      "B:58",
      "B:59",
      "B:6",
      "B:60",
      "B:61",
      "B:62",
      "B:63",
      "B:64",
      "B:65",
      "B:66",
      "B:67",
      "B:68",
      "B:69",
      "B:7",
      "B:70",
      "B:71",
      "B:72",
      "B:73",
      "B:74",
      "B:75",
      "B:76",
      "B:77",
      "B:78",
      "B:79",
      "B:8",
      "B:80",
      "B:81",
      "B:82",
      "B:83",
      "B:84",
      "B:85",
      "B:86",
      "B:87",
      "B:88",
      "B:89",
      "B:9"
    ],
    "B:34": [
      "B:1",
      "B:10",
      "B:11",
      "B:12",
      "B:13",
      "B:14",
      "B:15",
      "B:16",
      "B:17",
      "B:18",
      "B:19",
      "B:2",
      "B:20",
      "B:21",
      "B:22",
      "B:23",
      "B:24",
      "B:25",
      "B:26",
      "B:27",
      "B:28",
      "B:29",
      "B:3",
      "B:30",
      "B:31",
      "B:32",
      "B:33",
      "B:35",
      "B:36",
      "B:37",
      "B:38",
      "B:39",
      "B:4",
      "B:40",
      "B:41",
      "B:42",
      "B:43",
      "B:44",
      "B:45",
      "B:46",
      "B:47",
      "B:48",
      "B:49",
      "B:5",
      "B:50",
      "B:51",
      "B:52",
      "B:53",
      "B:54",
      "B:55",
      "B:56",
      "B:57",
      "B:58",
      "B:59",
      "B:6",
      "B:60",
      "B:61",
      "B:62",
      "B:63",
      "B:64",
      "B:65",
      "B:66",
      "B:67",
      "B:68",
      "B:69",
      "B:7",
      "B:70",
      "B:71",
      "B:72",
      "B:73",
      "B:74",
      "B:75",
      "B:76",
      "B:77",
      "B:78",
      "B:79",
      "B:8",
      "B:80",
      "B:81",
      "B:82",
      "B:83",
      "B:84",
      "B:85",
      "B:86",
      "B:87",
      "B:88",
      "B:89",
      "B:9"
    ],
    "B:35": [
      "B:1",
      "B:10",
      "B:11",
      "B:12",
      "B:13",
      "B:14",
      "B:15",
      "B:16",
      "B:17",
      "B:18",
      "B:19",
      "B:2",
      "B:20",
      "B:21",
      "B:22",
      "B:23",
      "B:24",
      "B:25",
      "B:26",
      "B:27",
      "B:28",
      "B:29",
      "B:3",
      "B:30",
      "B:31",
      "B:32",
      "B:33",
      "B:34",
      "B:36",
      "B:37",
      "B:38",
      "B:39",
      "B:4",
      "B:40",
      "B:41",
      "B:42",
      "B:43",
      "B:44",
      "B:45",
      "B:46",
      "B:47",
      "B:48",
      "B:49",
      "B:5",
      "B:50",
      "B:51",
      "B:52",
      "B:53",
      "B:54",
      "B:55",
      "B:56",
      "B:57",
      "B:58",
      "B:59",
      "B:6",
      "B:60",
      "B:61",
      "B:62",
      "B:63",
      "B:64",
      "B:65",
      "B:66",
      "B:67",
      "B:68",
      "B:69",
      "B:7",
      "B:70",
      "B:71",
      "B:72",
      "B:73",
      "B:74",
      "B:75",
      "B:76",
      "B:77",
      "B:78",
      "B:79",
      "B:8",
      "B:80",
      "B:81",
      "B:82",
      "B:83",
      "B:84",
      "B:85",
      "B:86",
      "B:87",
      "B:88",
      "B:89",
      "B:9"
    ],
    "B:36": [
      "B:1",
      "B:10",
      "B:11",
      "B:12",
      "B:13",
      "B:14",
      "B:15",
      "B:16",
      "B:17",
      "B:18",
      "B:19",
      "B:2",
      "B:20",
      "B:21",
      "B:22",
      "B:23",
      "B:24",
      "B:25",
      "B:26",
      "B:27",
      "B:28",
      "B:29",
      "B:3",
      "B:30",
      "B:31",
      "B:32",
      "B:33",
      "B:34",
      "B:35",
      "B:37",
      "B:38",
      "B:39",
      "B:4",
      "B:40",
      "B:41",
      "B:42",
      "B:43",
      "B:44",
      "B:45",
      "B:46",
      "B:47",
      "B:48",
      "B:49",
      "B:5",
      "B:50",
      "B:51",
      "B:52",
      "B:53",
      "B:54",
      "B:55",
      "B:56",
      "B:57",
      "B:58",
      "B:59",
      "B:6",
      "B:60",
      "B:61",
      "B:62",
      "B:63",
      "B:64",
      "B:65",
      "B:66",
      "B:67",
      "B:68",
      "B:69",
      "B:7",
      "B:70",
      "B:71",
      "B:72",
      "B:73",
      "B:74",
      "B:75",
      "B:76",
      "B:77",
      "B:78",
      "B:79",
      "B:8",
      "B:80",
      "B:81",
      "B:82",
      "B:83",
      "B:84",
      "B:85",
      "B:86",
      "B:87",
      "B:88",
      "B:89",
      "B:9"
    ],
    "B:37": [
      "B:1",
      "B:10",
      "B:11",
      "B:12",
      "B:13",
      "B:14",
      "B:15",
      "B:16",
      "B:17",
      "B:18",
      "B:19",
      "B:2",
      "B:20",
      "B:21",
      "B:22",
      "B:23",
      "B:24",
      "B:25",
      "B:26",
      "B:27",
      "B:28",
      "B:29",
      "B:3",
      "B:30",
      "B:31",
      "B:32",
      "B:33",
      "B:34",
      "B:35",
      "B:36",
      "B:38",
      "B:39",
      "B:4",
      "B:40",
      "B:41",
      "B:42",
      "B:43",
      "B:44",
      "B:45",
      "B:46",
      "B:47",
      "B:48",
      "B:49",
      "B:5",
      "B:50",
      "B:51",
      "B:52",
      "B:53",
      "B:54",
      "B:55",
      "B:56",
      "B:57",
      "B:58",
      "B:59",
      "B:6",
      "B:60",
      "B:61",
      "B:62",
      "B:63",
      "B:64",
      "B:65",
      "B:66",
      "B:67",
      "B:68",
      "B:69",
      "B:7",
      "B:70",
      "B:71",
      "B:72",
      "B:73",
      "B:74",
      "B:75",
      "B:76",
      "B:77",
      "B:78",
      "B:79",
      "B:8",
      "B:80",
      "B:81",
      "B:82",
      "B:83",
      "B:84",
      "B:85",
      "B:86",
      "B:87",
      "B:88",
      "B:89",
      "B:9"
    ],
    "B:38": [
      "B:1",
      "B:10",
      "B:11",
      "B:12",
      "B:13",
      "B:14",
      "B:15",
      "B:16",
      "B:17",
      "B:18",
      "B:19",
      "B:2",
      "B:20",
      "B:21",
      "B:22",
      "B:23",
      "B:24",
      "B:25",
      "B:26",
      "B:27",
      "B:28",
      "B:29",
      "B:3",
      "B:30",
      "B:31",
      "B:32",
      "B:33",
      "B:34",
      "B:35",
      "B:36",
      "B:37",
      "B:39",
      "B:4",
      "B:40",
      "B:41",
      "B:42",
      "B:43",
      "B:44",
      "B:45",
      "B:46",
      "B:47",
      "B:48",
      "B:49",
      "B:5",
      "B:50",
      "B:51",
      "B:52",
      "B:53",
      "B:54",
      "B:55",
      "B:56",
      "B:57",
      "B:58",
      "B:59",
      "B:6",
      "B:60",
      "B:61",
      "B:62",
      "B:63",
      "B:64",
      "B:65",
      "B:66",
      "B:67",
      "B:68",
      "B:69",
      "B:7",
      "B:70",
      "B:71",
      "B:72",
      "B:73",
      "B:74",
      "B:75",
      "B:76",
      "B:77",
      "B:78",
      "B:79",
      "B:8",
      "B:80",
      "B:81",
      "B:82",
      "B:83",
      "B:84",
      "B:85",
      "B:86",
      "B:87",
      "B:88",
      "B:89",
      "B:9"
    ],
    "B:39": [
      "B:1",
      "B:10",
      "B:11",
      "B:12",
      "B:13",
      "B:14",
      "B:15",
      "B:16",
      "B:17",
      "B:18",
      "B:19",
      "B:2",
      "B:20",
      "B:21",
      "B:22",
      "B:23",
      "B:24",
      "B:25",
      "B:26",
      "B:27",
      "B:28",
      "B:29",
      "B:3",
      "B:30",
      "B:31",
      "B:32",
      "B:33",
      "B:34",
      "B:35",
      "B:36",
      "B:37",
      "B:38",
      "B:4",
      "B:40",
      "B:41",
      "B:42",
      "B:43",
      "B:44",
      "B:45",
      "B:46",
      "B:47",
      "B:48",
      "B:49",
      "B:5",
      "B:50",
      "B:51",
      "B:52",
      "B:53",
      "B:54",
      "B:55",
      "B:56",
      "B:57",
      "B:58",
      "B:59",
      "B:6",
      "B:60",
      "B:61",
      "B:62",
      "B:63",
      "B:64",
      "B:65",
      "B:66",
      "B:67",
      "B:68",
      "B:69",
      "B:7",
      "B:70",
      "B:71",
      "B:72",
      "B:73",
      "B:74",
      "B:75",
      "B:76",
      "B:77",
      "B:78",
      "B:79",
      "B:8",
      "B:80",
      "B:81",
      "B:82",
      "B:83",
      "B:84",
      "B:85",
      "B:86",
      "B:87",
      "B:88",
      "B:89",
      "B:9"
    ],
    "B:40": [
      "B:1",
      "B:10",
      "B:11",
      "B:12",
      "B:13",
      "B:14",
      "B:15",
      "B:16",
      "B:17",
      "B:18",
      "B:19",
      "B:2",
      "B:20",
      "B:21",
      "B:22",
      "B:23",
      "B:24",
      "B:25",
      "B:26",
      "B:27",
      "B:28",
      "B:29",
      "B:3",
      "B:30",
      "B:31",
      "B:32",
      "B:33",
      "B:34",
      "B:35",
      "B:36",
      "B:37",
      "B:38",
      "B:39",
      "B:4",
      "B:41",
      "B:42",
      "B:43",
      "B:44",
      "B:45",
      "B:46",
      "B:47",
      "B:48",
      "B:49",
      "B:5",
      "B:50",
      "B:51",
      "B:52",
      "B:53",
      "B:54",
      "B:55",
      "B:56",
      "B:57",
      "B:58",
      "B:59",
      "B:6",
      "B:60",
      "B:61",
      "B:62",
      "B:63",
      "B:64",
      "B:65",
      "B:66",
      "B:67",
      "B:68",
      "B:69",
      "B:7",
      "B:70",
      "B:71",
      "B:72",
      "B:73",
      "B:74",
      "B:75",
      "B:76",
      "B:77",
      "B:78",
      "B:79",
      "B:8",
      "B:80",
      "B:81",
      "B:82",
      "B:83",
      "B:84",
      "B:85",
      "B:86",
      "B:87",
      "B:88",
      "B:89",
      "B:9"
    ],
    "B:41": [
      "B:1",
      "B:10",
      "B:11",
      "B:12",
      "B:13",
      "B:14",
      "B:15",
      "B:16",
      "B:17",
      "B:18",
      "B:19",
      "B:2",
      "B:20",
      "B:21",
      "B:22",
      "B:23",
      "B:24",
      "B:25",
      "B:26",
      "B:27",
      "B:28",
      "B:29",
      "B:3",
      "B:30",
      "B:31",
      "B:32",
      "B:33",
      "B:34",
      "B:35",
      "B:36",
      "B:37",
      "B:38",
      "B:39",
      "B:4",
      "B:40",
      "B:42",
      "B:43",
      "B:44",
      "B:45",
      "B:46",
      "B:47",
      "B:48",
      "B:49",
      "B:5",
      "B:50",
      "B:51",
      "B:52",
      "B:53",
      "B:54",
      "B:55",
      "B:56",
      "B:57",
      "B:58",
      "B:59",
      "B:6",
      "B:60",
      "B:61",
      "B:62",
      "B:63",
      "B:64",
      "B:65",
      "B:66",
      "B:67",
      "B:68",
      "B:69",
      "B:7",
      "B:70",
      "B:71",
      "B:72",
      "B:73",
      "B:74",
      "B:75",
      "B:76",
      "B:77",
      "B:78",
      "B:79",
      "B:8",
      "B:80",
      "B:81",
      "B:82",
      "B:83",
      "B:84",
      "B:85",
      "B:86",
      "B:87",
      "B:88",
      "B:89",
      "B:9"
    ],
    "B:42": [
      "B:1",
      "B:10",
      "B:11",
      "B:12",
      "B:13",
      "B:14",
      "B:15",
      "B:16",
      "B:17",
      "B:18",
      "B:19",
      "B:2",
      "B:20",
      "B:21",
      "B:22",
      "B:23",
      "B:24",
      "B:25",
      "B:26",
      "B:27",
      "B:28",
      "B:29",
      "B:3",
      "B:30",
      "B:31",
      "B:32",
      "B:33",
      "B:34",
      "B:35",
      "B:36",
      "B:37",
      "B:38",
      "B:39",
      "B:4",
      "B:40",
      "B:41",
      "B:43",
      "B:44",
      "B:45",
      "B:46",
      "B:47",
      "B:48",
      "B:49",
      "B:5",
      "B:50",
      "B:51",
      "B:52",
      "B:53",
      "B:54",
      "B:55",
      "B:56",
      "B:57",
      "B:58",
      "B:59",
      "B:6",
      "B:60",
      "B:61",
      "B:62",
      "B:63",
      "B:64",
      "B:65",
      "B:66",
      "B:67",
      "B:68",
      "B:69",
      "B:7",
      "B:70",
      "B:71",
      "B:72",
      "B:73",
      "B:74",
      "B:75",
      "B:76",
      "B:77",
      "B:78",
      "B:79",
      "B:8",
      "B:80",
      "B:81",
      "B:82",
      "B:83",
      "B:84",
      "B:85",
      "B:86",
      "B:87",
      "B:88",
      "B:89",
      "B:9"
    ],
    "B:43": [
      "B:1",
      "B:10",
      "B:11",
      "B:12",
      "B:13",
      "B:14",
      "B:15",
      "B:16",
      "B:17",
      "B:18",
      "B:19",
      "B:2",
      "B:20",
      "B:21",
      "B:22",
      "B:23",
      "B:24",
      "B:25",
      "B:26",
      "B:27",
      "B:28",
      "B:29",
      "B:3",
      "B:30",
      "B:31",
      "B:32",
      "B:33",
      "B:34",
      "B:35",
      "B:36",
      "B:37",
      "B:38",
      "B:39",
      "B:4",
      "B:40",
      "B:41",
      "B:42",
      "B:44",
      "B:45",
      "B:46",
      "B:47",
      "B:48",
      "B:49",
      "B:5",
      "B:50",
      "B:51",
      "B:52",
      "B:53",
      "B:54",
      "B:55",
      "B:56",
      "B:57",
      "B:58",
      "B:59",
      "B:6",
      "B:60",
      "B:61",
      "B:62",
      "B:63",
      "B:64",
      "B:65",
      "B:66",
      "B:67",
      "B:68",
      "B:69",
      "B:7",
      "B:70",
      "B:71",
      "B:72",
      "B:73",
      "B:74",
      "B:75",
      "B:76",
      "B:77",
      "B:78",
      "B:79",
      "B:8",
      "B:80",
      "B:81",
      "B:82",
      "B:83",
      "B:84",
      "B:85",
      "B:86",
      "B:87",
      "B:88",
      "B:89",
      "B:9"
    ],
    "B:44": [
      "B:1",
      "B:10",
      "B:11",
      "B:12",
      "B:13",
      "B:14",
      "B:15",
      "B:16",
      "B:17",
      "B:18",
      "B:19",
      "B:2",
      "B:20",
      "B:21",
      "B:22",
      "B:23",
      "B:24",
      "B:25",
      "B:26",
      "B:27",
      "B:28",
      "B:29",
      "B:3",
      "B:30",
      "B:31",
      "B:32",
      "B:33",
      "B:34",
      "B:35",
      "B:36",
      "B:37",
      "B:38",
      "B:39",
      "B:4",
      "B:40",
      "B:41",
      "B:42",
      "B:43",
      "B:45",
      "B:46",
      "B:47",
      "B:48",
      "B:49",
      "B:5",
      "B:50",
      "B:51",
      "B:52",
      "B:53",
      "B:54",
      "B:55",
      "B:56",
      "B:57",
      "B:58",
      "B:59",
      "B:6",
      "B:60",
      "B:61",
      "B:62",
      "B:63",
      "B:64",
      "B:65",
      "B:66",
      "B:67",
      "B:68",
      "B:69",
      "B:7",
      "B:70",
      "B:71",
      "B:72",
      "B:73",
      "B:74",
      "B:75",
      "B:76",
      "B:77",
      "B:78",
      "B:79",
      "B:8",
      "B:80",
      "B:81",
      "B:82",
      "B:83",
      "B:84",
      "B:85",
      "B:86",
      "B:87",
      "B:88",
      "B:89",
      "B:9"
    ],
    "B:45": [
      "B:1",
      "B:10",
      "B:11",
      "B:12",
      "B:13",
      "B:14",
      "B:15",
      "B:16",
      "B:17",
      "B:18",
      "B:19",
      "B:2",
      "B:20",
      "B:21",
      "B:22",
      "B:23",
      "B:24",
      "B:25",
      "B:26",
      "B:27",
      "B:28",
      "B:29",
      "B:3",
      "B:30",
      "B:31",
      "B:32",
      "B:33",
      "B:34",
      "B:35",
      "B:36",
      "B:37",
      "B:38",
      "B:39",
      "B:4",
      "B:40",
      "B:41",
      "B:42",
      "B:43",
      "B:44",
      "B:46",
      "B:47",
      "B:48",
      "B:49",
      "B:5",
      "B:50",
      "B:51",
      "B:52",
      "B:53",
      "B:54",
      "B:55",
      "B:56",
      "B:57",
      "B:58",
      "B:59",
      "B:6",
      "B:60",
      "B:61",
      "B:62",
      "B:63",
      "B:64",
      "B:65",
      "B:66",
      "B:67",
      "B:68",
      "B:69",
      "B:7",
      "B:70",
      "B:71",
      "B:72",
      "B:73",
      "B:74",
      "B:75",
      "B:76",
      "B:77",
      "B:78",
      "B:79",
      "B:8",
      "B:80",
      "B:81",
      "B:82",
      "B:83",
      "B:84",
      "B:85",
      "B:86",
      "B:87",
      "B:88",
      "B:89",
      "B:9"
    ],
    "B:46": [
      "B:1",
      "B:10",
      "B:11",
      "B:12",
      "B:13",
      "B:14",
      "B:15",
      "B:16",
      "B:17",
      "B:18",
      "B:19",
      "B:2",
      "B:20",
      "B:21",
      "B:22",
      "B:23",
      "B:24",
      "B:25",
      "B:26",
      "B:27",
      "B:28",
      "B:29",
      "B:3",
      "B:30",
      "B:31",
      "B:32",
      "B:33",
      "B:34",
      "B:35",
      "B:36",
      "B:37",
      "B:38",
      "B:39",
      "B:4",
      "B:40",
      "B:41",
      "B:42",
      "B:43",
      "B:44",
      "B:45",
      "B:47",
      "B:48",
      "B:49",
      "B:5",
      "B:50",
      "B:51",
      "B:52",
      "B:53",
      "B:54",
      "B:55",
      "B:56",
      "B:57",
      "B:58",
      "B:59",
      "B:6",
      "B:60",
      "B:61",
      "B:62",
      "B:63",
      "B:64",
      "B:65",
      "B:66",
      "B:67",
      "B:68",
      "B:69",
      "B:7",
      "B:70",
      "B:71",
      "B:72",
      "B:73",
      "B:74",
      "B:75",
      "B:76",
      "B:77",
      "B:78",
      "B:79",
      "B:8",
      "B:80",
      "B:81",
      "B:82",
      "B:83",
      "B:84",
      "B:85",
      "B:86",
      "B:87",
      "B:88",
      "B:89",
      "B:9"
    ],
    "B:47": [
      "B:1",
      "B:10",
      "B:11",
      "B:12",
      "B:13",
      "B:14",
      "B:15",
      "B:16",
      "B:17",
      "B:18",
      "B:19",
      "B:2",
      "B:20",
      "B:21",
      "B:22",
      "B:23",
      "B:24",
      "B:25",
      "B:26",
      "B:27",
      "B:28",
      "B:29",
      "B:3",
      "B:30",
      "B:31",
      "B:32",
      "B:33",
      "B:34",
      "B:35",
      "B:36",
      "B:37",
      "B:38",
      "B:39",
      "B:4",
      "B:40",
      "B:41",
      "B:42",
      "B:43",
      "B:44",
      "B:45",
      "B:46",
      "B:48",
      "B:49",
      "B:5",
      "B:50",
      "B:51",
      "B:52",
      "B:53",
      "B:54",
      "B:55",
      "B:56",
      "B:57",
      "B:58",
      "B:59",
      "B:6",
      "B:60",
      "B:61",
      "B:62",
      "B:63",
      "B:64",
      "B:65",
      "B:66",
      "B:67",
      "B:68",
      "B:69",
      "B:7",
      "B:70",
      "B:71",
      "B:72",
      "B:73",
      "B:74",
      "B:75",
      "B:76",
      "B:77",
      "B:78",
      "B:79",
      "B:8",
      "B:80",
      "B:81",
      "B:82",
      "B:83",
      "B:84",
      "B:85",
      "B:86",
      "B:87",
      "B:88",
      "B:89",
      "B:9"
    ],
    "B:48": [
      "B:1",
      "B:10",
      "B:11",
      "B:12",
      "B:13",
      "B:14",
      "B:15",
      "B:16",
      "B:17",
      "B:18",
      "B:19",
      "B:2",
      "B:20",
      "B:21",
      "B:22",
      "B:23",
      "B:24",
      "B:25",
      "B:26",
      "B:27",
      "B:28",
      "B:29",
      "B:3",
      "B:30",
      "B:31",
      "B:32",
      "B:33",
      "B:34",
      "B:35",
      "B:36",
      "B:37",
      "B:38",
      "B:39",
      "B:4",
      "B:40",
      "B:41",
      "B:42",
      "B:43",
      "B:44",
      "B:45",
      "B:46",
      "B:47",
      "B:49",
      "B:5",
      "B:50",
      "B:51",
      "B:52",
      "B:53",
      "B:54",
      "B:55",
      "B:56",
      "B:57",
      "B:58",
      "B:59",
      "B:6",
      "B:60",
      "B:61",
      "B:62",
      "B:63",
      "B:64",
      "B:65",
      "B:66",
      "B:67",
      "B:68",
      "B:69",
      "B:7",
      "B:70",
      "B:71",
      "B:72",
      "B:73",
      "B:74",
      "B:75",
      "B:76",
      "B:77",
      "B:78",
      "B:79",
      "B:8",
      "B:80",
      "B:81",
      "B:82",
      "B:83",
      "B:84",
      "B:85",
      "B:86",
      "B:87",
      "B:88",
      "B:89",
      "B:9"
    ],
    "B:49": [
      "B:1",
      "B:10",
      "B:11",
      "B:12",
      "B:13",
      "B:14",
      "B:15",
      "B:16",
      "B:17",
      "B:18",
      "B:19",
      "B:2",
      "B:20",
      "B:21",
      "B:22",
      "B:23",
      "B:24",
      "B:25",
      "B:26",
      "B:27",
      "B:28",
      "B:29",
      "B:3",
      "B:30",
      "B:31",
      "B:32",
      "B:33",
      "B:34",
      "B:35",
      "B:36",
      "B:37",
      "B:38",
      "B:39",
      "B:4",
      "B:40",
      "B:41",
      "B:42",
      "B:43",
      "B:44",
      "B:45",
      "B:46",
      "B:47",
      "B:48",
      "B:5",
      "B:50",
      "B:51",
      "B:52",
      "B:53",
      "B:54",
      "B:55",
      "B:56",
      "B:57",
      "B:58",
      "B:59",
      "B:6",
      "B:60",
      "B:61",
      "B:62",
      "B:63",
      "B:64",
      "B:65",
      "B:66",
      "B:67",
      "B:68",
      "B:69",
      "B:7",
      "B:70",
      "B:71",
      "B:72",
      "B:73",
      "B:74",
      "B:75",
      "B:76",
      "B:77",
      "B:78",
      "B:79",
      "B:8",
      "B:80",
      "B:81",
      "B:82",
      "B:83",
      "B:84",
      "B:85",
      "B:86",
      "B:87",
      "B:88",
      "B:89",
      "B:9"
    ],
    "B:50": [
      "B:1",
      "B:10",
      "B:11",
      "B:12",
      "B:13",
      "B:14",
      "B:15",
      "B:16",
      "B:17",
      "B:18",
      "B:19",
      "B:2",
      "B:20",
      "B:21",
      "B:22",
      "B:23",
      "B:24",
      "B:25",
      "B:26",
      "B:27",
      "B:28",
      "B:29",
      "B:3",
      "B:30",
      "B:31",
      "B:32",
      "B:33",
      "B:34",
      "B:35",
      "B:36",
      "B:37",
      "B:38",
      "B:39",
      "B:4",
      "B:40",
      "B:41",
      "B:42",
      "B:43",
      "B:44",
      "B:45",
      "B:46",
      "B:47",
      "B:48",
      "B:49",
      "B:5",
      "B:51",
      "B:52",
      "B:53",
      "B:54",
      "B:55",
      "B:56",
      "B:57",
      "B:58",
      "B:59",
      "B:6",
      "B:60",
      "B:61",
      "B:62",
      "B:63",
      "B:64",
      "B:65",
      "B:66",
      "B:67",
      "B:68",
      "B:69",
      "B:7",
      "B:70",
      "B:71",
      "B:72",
      "B:73",
      "B:74",
      "B:75",
      "B:76",
      "B:77",
      "B:78",
      "B:79",
      "B:8",
      "B:80",
      "B:81",
      "B:82",
      "B:83",
      "B:84",
      "B:85",
      "B:86",
      "B:87",
      "B:88",
      "B:89",
      "B:9"
    ],
    "B:51": [
      "B:1",
      "B:10",
      "B:11",
      "B:12",
      "B:13",
      "B:14",
      "B:15",
      "B:16",
      "B:17",
      "B:18",
      "B:19",
      "B:2",
      "B:20",
      "B:21",
      "B:22",
      "B:23",
      "B:24",
      "B:25",
      "B:26",
      "B:27",
      "B:28",
      "B:29",
      "B:3",
      "B:30",
      "B:31",
      "B:32",
      "B:33",
      "B:34",
      "B:35",
      "B:36",
      "B:37",
      "B:38",
      "B:39",
      "B:4",
      "B:40",
      "B:41",
      "B:42",
      "B:43",
      "B:44",
      "B:45",
      "B:46",
      "B:47",
      "B:48",
      "B:49",
      "B:5",
      "B:50",
      "B:52",
      "B:53",
      "B:54",
      "B:55",
      "B:56",
      "B:57",
      "B:58",
      "B:59",
      "B:6",
      "B:60",
      "B:61",
      "B:62",
      "B:63",
      "B:64",
      "B:65",
      "B:66",
      "B:67",
      "B:68",
      "B:69",
      "B:7",
      "B:70",
      "B:71",
      "B:72",
      "B:73",
      "B:74",
      "B:75",
      "B:76",
      "B:77",
      "B:78",
      "B:79",
      "B:8",
      "B:80",
      "B:81",
      "B:82",
      "B:83",
      "B:84",
      "B:85",
      "B:86",
      "B:87",
      "B:88",
      "B:89",
      "B:9"
    ],
    "B:52": [
      "B:1",
      "B:10",
      "B:11",
      "B:12",
      "B:13",
      "B:14",
      "B:15",
      "B:16",
      "B:17",
      "B:18",
      "B:19",
      "B:2",
      "B:20",
      "B:21",
      "B:22",
      "B:23",
      "B:24",
      "B:25",
      "B:26",
      "B:27",
      "B:28",
      "B:29",
      "B:3",
      "B:30",
      "B:31",
      "B:32",
      "B:33",
      "B:34",
      "B:35",
      "B:36",
      "B:37",
      "B:38",
      "B:39",
      "B:4",
      "B:40",
      "B:41",
      "B:42",
      "B:43",
      "B:44",
      "B:45",
      "B:46",
      "B:47",
      "B:48",
      "B:49",
      "B:5",
      "B:50",
      "B:51",
      "B:53",
      "B:54",
      "B:55",
      "B:56",
      "B:57",
      "B:58",
      "B:59",
      "B:6",
      "B:60",
      "B:61",
      "B:62",
      "B:63",
      "B:64",
      "B:65",
      "B:66",
      "B:67",
      "B:68",
      "B:69",
      "B:7",
      "B:70",
      "B:71",
      "B:72",
      "B:73",
      "B:74",
      "B:75",
      "B:76",
      "B:77",
      "B:78",
      "B:79",
      "B:8",
      "B:80",
      "B:81",
      "B:82",
      "B:83",
      "B:84",
      "B:85",
      "B:86",
      "B:87",
      "B:88",
      "B:89",
      "B:9"
    ],
    "B:53": [
      "B:1",
      "B:10",
      "B:11",
      "B:12",
      "B:13",
      "B:14",
      "B:15",
      "B:16",
      "B:17",
      "B:18",
      "B:19",
      "B:2",
      "B:20",
      "B:21",
      "B:22",
      "B:23",
      "B:24",
      "B:25",
      "B:26",
      "B:27",
      "B:28",
      "B:29",
      "B:3",
      "B:30",
      "B:31",
      "B:32",
      "B:33",
      "B:34",
      "B:35",
      "B:36",
      "B:37",
      "B:38",
      "B:39",
      "B:4",
      "B:40",
      "B:41",
      "B:42",
      "B:43",
      "B:44",
      "B:45",
      "B:46",
      "B:47",
      "B:48",
      "B:49",
      "B:5",
      "B:50",
      "B:51",
      "B:52",
      "B:54",
      "B:55",
      "B:56",
      "B:57",
      "B:58",
      "B:59",
      "B:6",
      "B:60",
      "B:61",
      "B:62",
      "B:63",
      "B:64",
      "B:65",
      "B:66",
      "B:67",
      "B:68",
      "B:69",
      "B:7",
      "B:70",
      "B:71",
      "B:72",
      "B:73",
      "B:74",
      "B:75",
      "B:76",
      "B:77",
      "B:78",
      "B:79",
      "B:8",
      "B:80",
      "B:81",
      "B:82",
      "B:83",
      "B:84",
      "B:85",
      "B:86",
      "B:87",
      "B:88",
      "B:89",
      "B:9"
    ],
    "B:54": [
      "B:1",
      "B:10",
      "B:11",
      "B:12",
      "B:13",
      "B:14",
      "B:15",
      "B:16",
      "B:17",
      "B:18",
      "B:19",
      "B:2",
      "B:20",
      "B:21",
      "B:22",
      "B:23",
      "B:24",
      "B:25",
      "B:26",
      "B:27",
      "B:28",
      "B:29",
      "B:3",
      "B:30",
      "B:31",
      "B:32",
      "B:33",
      "B:34",
      "B:35",
      "B:36",
      "B:37",
      "B:38",
      "B:39",
      "B:4",
      "B:40",
      "B:41",
      "B:42",
      "B:43",
      "B:44",
      "B:45",
      "B:46",
      "B:47",
      "B:48",
      "B:49",
      "B:5",
      "B:50",
      "B:51",
      "B:52",
      "B:53",
      "B:55",
      "B:56",
      "B:57",
      "B:58",
      "B:59",
      "B:6",
      "B:60",
      "B:61",
      "B:62",
      "B:63",
      "B:64",
      "B:65",
      "B:66",
      "B:67",
      "B:68",
      "B:69",
      "B:7",
      "B:70",
      "B:71",
      "B:72",
      "B:73",
      "B:74",
      "B:75",
      "B:76",
      "B:77",
      "B:78",
      "B:79",
      "B:8",
      "B:80",
      "B:81",
      "B:82",
      "B:83",
      "B:84",
      "B:85",
      "B:86",
      "B:87",
      "B:88",
      "B:89",
      "B:9"
    ],
    "B:55": [
      "B:1",
      "B:10",
      "B:11",
      "B:12",
      "B:13",
      "B:14",
      "B:15",
      "B:16",
      "B:17",
      "B:18",
      "B:19",
      "B:2",
      "B:20",
      "B:21",
      "B:22",
      "B:23",
      "B:24",
      "B:25",
      "B:26",
      "B:27",
      "B:28",
      "B:29",
      "B:3",
      "B:30",
      "B:31",
      "B:32",
      "B:33",
      "B:34",
      "B:35",
      "B:36",
      "B:37",
      "B:38",
      "B:39",
      "B:4",
      "B:40",
      "B:41",
      "B:42",
      "B:43",
      "B:44",
      "B:45",
      "B:46",
      "B:47",
      "B:48",
      "B:49",
      "B:5",
      "B:50",
      "B:51",
      "B:52",
      "B:53",
      "B:54",
      "B:56",
      "B:57",
      "B:58",
      "B:59",
      "B:6",
      "B:60",
      "B:61",
      "B:62",
      "B:63",
      "B:64",
      "B:65",
      "B:66",
      "B:67",
      "B:68",
      "B:69",
      "B:7",
      "B:70",
      "B:71",
      "B:72",
      "B:73",
      "B:74",
      "B:75",
      "B:76",
      "B:77",
      "B:78",
      "B:79",
      "B:8",
      "B:80",
      "B:81",
      "B:82",
      "B:83",
      "B:84",
      "B:85",
      "B:86",
      "B:87",
      "B:88",
      "B:89",
      "B:9"
    ],
    "B:56": [
      "B:1",
      "B:10",
      "B:11",
      "B:12",
      "B:13",
      "B:14",
      "B:15",
      "B:16",
      "B:17",
      "B:18",
      "B:19",
      "B:2",
      "B:20",
      "B:21",
      "B:22",
      "B:23",
      "B:24",
      "B:25",
      "B:26",
      "B:27",
      "B:28",
      "B:29",
      "B:3",
      "B:30",
      "B:31",
      "B:32",
      "B:33",
      "B:34",
      "B:35",
      "B:36",
      "B:37",
      "B:38",
      "B:39",
      "B:4",
      "B:40",
      "B:41",
      "B:42",
      "B:43",
      "B:44",
      "B:45",
      "B:46",
      "B:47",
      "B:48",
      "B:49",
      "B:5",
      "B:50",
      "B:51",
      "B:52",
      "B:53",
      "B:54",
      "B:55",
      "B:57",
      "B:58",
      "B:59",
      "B:6",
      "B:60",
      "B:61",
      "B:62",
      "B:63",
      "B:64",
      "B:65",
      "B:66",
      "B:67",
      "B:68",
      "B:69",
      "B:7",
      "B:70",
      "B:71",
      "B:72",
      "B:73",
      "B:74",
      "B:75",
      "B:76",
      "B:77",
      "B:78",
      "B:79",
      "B:8",
      "B:80",
      "B:81",
      "B:82",
      "B:83",
      "B:84",
      "B:85",
      "B:86",
      "B:87",
      "B:88",
      "B:89",
      "B:9"
    ],
    "B:57": [
      "B:1",
      "B:10",
      "B:11",
      "B:12",
      "B:13",
      "B:14",
      "B:15",
      "B:16",
      "B:17",
      "B:18",
      "B:19",
      "B:2",
      "B:20",
      "B:21",
      "B:22",
      "B:23",
      "B:24",
      "B:25",
      "B:26",
      "B:27",
      "B:28",
      "B:29",
      "B:3",
      "B:30",
      "B:31",
      "B:32",
      "B:33",
      "B:34",
      "B:35",
      "B:36",
      "B:37",
      "B:38",
      "B:39",
      "B:4",
      "B:40",
      "B:41",
      "B:42",
      "B:43",
      "B:44",
      "B:45",
      "B:46",
      "B:47",
      "B:48",
      "B:49",
      "B:5",
      "B:50",
      "B:51",
      "B:52",
      "B:53",
      "B:54",
      "B:55",
      "B:56",
      "B:58",
      "B:59",
      "B:6",
      "B:60",
      "B:61",
      "B:62",
      "B:63",
      "B:64",
      "B:65",
      "B:66",
      "B:67",
      "B:68",
      "B:69",
      "B:7",
      "B:70",
      "B:71",
      "B:72",
      "B:73",
      "B:74",
      "B:75",
      "B:76",
      "B:77",
      "B:78",
      "B:79",
      "B:8",
      "B:80",
      "B:81",
      "B:82",
      "B:83",
      "B:84",
      "B:85",
      "B:86",
      "B:87",
      "B:88",
      "B:89",
      "B:9"
    ],
    "B:58": [
      "B:1",
      "B:10",
      "B:11",
      "B:12",
      "B:13",
      "B:14",
      "B:15",
      "B:16",
      "B:17",
      "B:18",
      "B:19",
      "B:2",
      "B:20",
      "B:21",
      "B:22",
      "B:23",
      "B:24",
      "B:25",
      "B:26",
      "B:27",
      "B:28",
      "B:29",
      "B:3",
      "B:30",
      "B:31",
      "B:32",
      "B:33",
      "B:34",
      "B:35",
      "B:36",
      "B:37",
      "B:38",
      "B:39",
      "B:4",
      "B:40",
      "B:41",
      "B:42",
      "B:43",
      "B:44",
      "B:45",
      "B:46",
      "B:47",
      "B:48",
      "B:49",
      "B:5",
      "B:50",
      "B:51",
      "B:52",
      "B:53",
      "B:54",
      "B:55",
      "B:56",
      "B:57",
      "B:59",
      "B:6",
      "B:60",
      "B:61",
      "B:62",
      "B:63",
      "B:64",
      "B:65",
      "B:66",
      "B:67",
      "B:68",
      "B:69",
      "B:7",
      "B:70",
      "B:71",
      "B:72",
      "B:73",
      "B:74",
      "B:75",
      "B:76",
      "B:77",
      "B:78",
      "B:79",
      "B:8",
      "B:80",
      "B:81",
      "B:82",
      "B:83",
      "B:84",
      "B:85",
      "B:86",
      "B:87",
      "B:88",
      "B:89",
      "B:9"
    ],
    "B:59": [
      "B:1",
      "B:10",
      "B:11",
      "B:12",
      "B:13",
      "B:14",
      "B:15",
      "B:16",
      "B:17",
      "B:18",
      "B:19",
      "B:2",
      "B:20",
      "B:21",
      "B:22",
      "B:23",
      "B:24",
      "B:25",
      "B:26",
      "B:27",
      "B:28",
      "B:29",
      "B:3",
      "B:30",
      "B:31",
      "B:32",
      "B:33",
      "B:34",
      "B:35",
      "B:36",
      "B:37",
      "B:38",
      "B:39",
      "B:4",
      "B:40",
      "B:41",
      "B:42",
      "B:43",
      "B:44",
      "B:45",
      "B:46",
      "B:47",
      "B:48",
      "B:49",
      "B:5",
      "B:50",
      "B:51",
      "B:52",
      "B:53",
      "B:54",
      "B:55",
      "B:56",
      "B:57",
      "B:58",
      "B:6",
      "B:60",
      "B:61",
      "B:62",
      "B:63",
      "B:64",
      "B:65",
      "B:66",
      "B:67",
      "B:68",
      "B:69",
      "B:7",
      "B:70",
      "B:71",
      "B:72",
      "B:73",
      "B:74",
      "B:75",
      "B:76",
      "B:77",
      "B:78",
      "B:79",
      "B:8",
      "B:80",
      "B:81",
      "B:82",
      "B:83",
      "B:84",
      "B:85",
      "B:86",
      "B:87",
      "B:88",
      "B:89",
      "B:9"
    ],
    "B:60": [
      "B:1",
      "B:10",
      "B:11",
      "B:12",
      "B:13",
      "B:14",
      "B:15",
      "B:16",
      "B:17",
      "B:18",
      "B:19",
      "B:2",
      "B:20",
      "B:21",
      "B:22",
      "B:23",
      "B:24",
      "B:25",
      "B:26",
      "B:27",
      "B:28",
      "B:29",
      "B:3",
      "B:30",
      "B:31",
      "B:32",
      "B:33",
      "B:34",
      "B:35",
      "B:36",
      "B:37",
      "B:38",
      "B:39",
      "B:4",
      "B:40",
      "B:41",
      "B:42",
      "B:43",
      "B:44",
      "B:45",
      "B:46",
      "B:47",
      "B:48",
      "B:49",
      "B:5",
      "B:50",
      "B:51",
      "B:52",
      "B:53",
      "B:54",
      "B:55",
      "B:56",
      "B:57",
      "B:58",
      "B:59",
      "B:6",
      "B:61",
      "B:62",
      "B:63",
      "B:64",
      "B:65",
      "B:66",
      "B:67",
      "B:68",
      "B:69",
      "B:7",
      "B:70",
      "B:71",
      "B:72",
      "B:73",
      "B:74",
      "B:75",
      "B:76",
      "B:77",
      "B:78",
      "B:79",
      "B:8",
      "B:80",
      "B:81",
      "B:82",
      "B:83",
      "B:84",
      "B:85",
      "B:86",
      "B:87",
      "B:88",
      "B:89",
      "B:9"
    ],
    "B:61": [
      "B:1",
      "B:10",
      "B:11",
      "B:12",
      "B:13",
      "B:14",
      "B:15",
      "B:16",
      "B:17",
      "B:18",
      "B:19",
      "B:2",
      "B:20",
      "B:21",
      "B:22",
      "B:23",
      "B:24",
      "B:25",
      "B:26",
      "B:27",
      "B:28",
      "B:29",
      "B:3",
      "B:30",
      "B:31",
      "B:32",
      "B:33",
      "B:34",
      "B:35",
      "B:36",
      "B:37",
      "B:38",
      "B:39",
      "B:4",
      "B:40",
      "B:41",
      "B:42",
      "B:43",
      "B:44",
      "B:45",
      "B:46",
      "B:47",
      "B:48",
      "B:49",
      "B:5",
      "B:50",
      "B:51",
      "B:52",
      "B:53",
      "B:54",
      "B:55",
      "B:56",
      "B:57",
      "B:58",
      "B:59",
      "B:6",
      "B:60",
      "B:62",
      "B:63",
      "B:64",
      "B:65",
      "B:66",
      "B:67",
      "B:68",
      "B:69",
      "B:7",
      "B:70",
      "B:71",
      "B:72",
      "B:73",
      "B:74",
      "B:75",
      "B:76",
      "B:77",
      "B:78",
      "B:79",
      "B:8",
      "B:80",
      "B:81",
      "B:82",
      "B:83",
      "B:84",
      "B:85",
      "B:86",
      "B:87",
      "B:88",
      "B:89",
      "B:9"
    ],
    "B:62": [
      "B:1",
      "B:10",
      "B:11",
      "B:12",
      "B:13",
      "B:14",
      "B:15",
      "B:16",
      "B:17",
      "B:18",
      "B:19",
      "B:2",
      "B:20",
      "B:21",
      "B:22",
      "B:23",
      "B:24",
      "B:25",
      "B:26",
      "B:27",
      "B:28",
      "B:29",
      "B:3",
      "B:30",
      "B:31",
      "B:32",
      "B:33",
      "B:34",
      "B:35",
      "B:36",
      "B:37",
      "B:38",
      "B:39",
      "B:4",
      "B:40",
      "B:41",
      "B:42",
      "B:43",
      "B:44",
      "B:45",
      "B:46",
      "B:47",
      "B:48",
      "B:49",
      "B:5",
      "B:50",
      "B:51",
      "B:52",
      "B:53",
      "B:54",
      "B:55",
      "B:56",
      "B:57",
      "B:58",
      "B:59",
      "B:6",
      "B:60",
      "B:61",
      "B:63",
      "B:64",
      "B:65",
      "B:66",
      "B:67",
      "B:68",
      "B:69",
      "B:7",
      "B:70",
      "B:71",
      "B:72",
      "B:73",
      "B:74",
      "B:75",
      "B:76",
      "B:77",
      "B:78",
      "B:79",
      "B:8",
      "B:80",
      "B:81",
      "B:82",
      "B:83",
      "B:84",
      "B:85",
      "B:86",
      "B:87",
      "B:88",
      "B:89",
      "B:9"
    ],
    "B:63": [
      "B:1",
      "B:10",
      "B:11",
      "B:12",
      "B:13",
      "B:14",
      "B:15",
      "B:16",
      "B:17",
      "B:18",
      "B:19",
      "B:2",
      "B:20",
      "B:21",
      "B:22",
      "B:23",
      "B:24",
      "B:25",
      "B:26",
      "B:27",
      "B:28",
      "B:29",
      "B:3",
      "B:30",
      "B:31",
      "B:32",
      "B:33",
      "B:34",
      "B:35",
      "B:36",
      "B:37",
      "B:38",
      "B:39",
      "B:4",
      "B:40",
      "B:41",
      "B:42",
      "B:43",
      "B:44",
      "B:45",
      "B:46",
      "B:47",
      "B:48",
      "B:49",
      "B:5",
      "B:50",
      "B:51",
      "B:52",
      "B:53",
      "B:54",
      "B:55",
      "B:56",
      "B:57",
      "B:58",
      "B:59",
      "B:6",
      "B:60",
      "B:61",
      "B:62",
      "B:64",
      "B:65",
      "B:66",
      "B:67",
      "B:68",
      "B:69",
      "B:7",
      "B:70",
      "B:71",
      "B:72",
      "B:73",
      "B:74",
      "B:75",
      "B:76",
      "B:77",
      "B:78",
      "B:79",
      "B:8",
      "B:80",
      "B:81",
      "B:82",
      "B:83",
      "B:84",
      "B:85",
      "B:86",
      "B:87",
      "B:88",
      "B:89",
      "B:9"
    ],
    "B:64": [
      "B:1",
      "B:10",
      "B:11",
      "B:12",
      "B:13",
      "B:14",
      "B:15",
      "B:16",
      "B:17",
      "B:18",
      "B:19",
      "B:2",
      "B:20",
      "B:21",
      "B:22",
      "B:23",
      "B:24",
      "B:25",
      "B:26",
      "B:27",
      "B:28",
      "B:29",
      "B:3",
      "B:30",
      "B:31",
      "B:32",
      "B:33",
      "B:34",
      "B:35",
      "B:36",
      "B:37",
      "B:38",
      "B:39",
      "B:4",
      "B:40",
      "B:41",
      "B:42",
      "B:43",
      "B:44",
      "B:45",
      "B:46",
      "B:47",
      "B:48",
      "B:49",
      "B:5",
      "B:50",
      "B:51",
      "B:52",
      "B:53",
      "B:54",
      "B:55",
      "B:56",
      "B:57",
      "B:58",
      "B:59",
      "B:6",
      "B:60",
      "B:61",
      "B:62",
      "B:63",
      "B:65",
      "B:66",
      "B:67",
      "B:68",
      "B:69",
      "B:7",
      "B:70",
      "B:71",
      "B:72",
      "B:73",
      "B:74",
      "B:75",
      "B:76",
      "B:77",
      "B:78",
      "B:79",
      "B:8",
      "B:80",
      "B:81",
      "B:82",
      "B:83",
      "B:84",
      "B:85",
      "B:86",
      "B:87",
      "B:88",
      "B:89",
      "B:9"
    ],
    "B:65": [
      "B:1",
      "B:10",
      "B:11",
      "B:12",
      "B:13",
      "B:14",
      "B:15",
      "B:16",
      "B:17",
      "B:18",
      "B:19",
      "B:2",
      "B:20",
      "B:21",
      "B:22",
      "B:23",
      "B:24",
      "B:25",
      "B:26",
      "B:27",
      "B:28",
      "B:29",
      "B:3",
      "B:30",
      "B:31",
      "B:32",
      "B:33",
      "B:34",
      "B:35",
      "B:36",
      "B:37",
      "B:38",
      "B:39",
      "B:4",
      "B:40",
      "B:41",
      "B:42",
      "B:43",
      "B:44",
      "B:45",
      "B:46",
      "B:47",
      "B:48",
      "B:49",
      "B:5",
      "B:50",
      "B:51",
      "B:52",
      "B:53",
      "B:54",
      "B:55",
      "B:56",
      "B:57",
      "B:58",
      "B:59",
      "B:6",
      "B:60",
      "B:61",
      "B:62",
      "B:63",
      "B:64",
      "B:66",
      "B:67",
      "B:68",
      "B:69",
      "B:7",
      "B:70",
      "B:71",
      "B:72",
      "B:73",
      "B:74",
      "B:75",
      "B:76",
      "B:77",
      "B:78",
      "B:79",
      "B:8",
      "B:80",
      "B:81",
      "B:82",
      "B:83",
      "B:84",
      "B:85",
      "B:86",
      "B:87",
      "B:88",
      "B:89",
      "B:9"
    ],
    "B:66": [
      "B:1",
      "B:10",
      "B:11",
      "B:12",
      "B:13",
      "B:14",
      "B:15",
      "B:16",
      "B:17",
      "B:18",
      "B:19",
      "B:2",
      "B:20",
      "B:21",
      "B:22",
      "B:23",
      "B:24",
      "B:25",
      "B:26",
      "B:27",
      "B:28",
      "B:29",
      "B:3",
      "B:30",
      "B:31",
      "B:32",
      "B:33",
      "B:34",
      "B:35",
      "B:36",
      "B:37",
      "B:38",
      "B:39",
      "B:4",
      "B:40",
      "B:41",
      "B:42",
      "B:43",
      "B:44",
      "B:45",
      "B:46",
      "B:47",
      "B:48",
      "B:49",
      "B:5",
      "B:50",
      "B:51",
      "B:52",
      "B:53",
      "B:54",
      "B:55",
      "B:56",
      "B:57",
      "B:58",
      "B:59",
      "B:6",
      "B:60",
      "B:61",
      "B:62",
      "B:63",
      "B:64",
      "B:65",
      "B:67",
      "B:68",
      "B:69",
      "B:7",
      "B:70",
      "B:71",
      "B:72",
      "B:73",
      "B:74",
      "B:75",
      "B:76",
      "B:77",
      "B:78",
      "B:79",
      "B:8",
      "B:80",
      "B:81",
      "B:82",
      "B:83",
      "B:84",
      "B:85",
      "B:86",
      "B:87",
      "B:88",
      "B:89",
      "B:9"
    ],
    "B:67": [
      "B:1",
      "B:10",
      "B:11",
      "B:12",
      "B:13",
      "B:14",
      "B:15",
      "B:16",
      "B:17",
      "B:18",
      "B:19",
      "B:2",
      "B:20",
      "B:21",
      "B:22",
      "B:23",
      "B:24",
      "B:25",
      "B:26",
      "B:27",
      "B:28",
      "B:29",
      "B:3",
      "B:30",
      "B:31",
      "B:32",
      "B:33",
      "B:34",
      "B:35",
      "B:36",
      "B:37",
      "B:38",
      "B:39",
      "B:4",
      "B:40",
      "B:41",
      "B:42",
      "B:43",
      "B:44",
      "B:45",
      "B:46",
      "B:47",
      "B:48",
      "B:49",
      "B:5",
      "B:50",
      "B:51",
      "B:52",
      "B:53",
      "B:54",
      "B:55",
      "B:56",
      "B:57",
      "B:58",
      "B:59",
      "B:6",
      "B:60",
      "B:61",
      "B:62",
      "B:63",
      "B:64",
      "B:65",
      "B:66",
      "B:68",
      "B:69",
      "B:7",
      "B:70",
      "B:71",
      "B:72",
      "B:73",
      "B:74",
      "B:75",
      "B:76",
      "B:77",
      "B:78",
      "B:79",
      "B:8",
      "B:80",
      "B:81",
      "B:82",
      "B:83",
      "B:84",
      "B:85",
      "B:86",
      "B:87",
      "B:88",
      "B:89",
      "B:9"
    ],
    "B:68": [
      "B:1",
      "B:10",
      "B:11",
      "B:12",
      "B:13",
      "B:14",
      "B:15",
      "B:16",
      "B:17",
      "B:18",
      "B:19",
      "B:2",
      "B:20",
      "B:21",
      "B:22",
      "B:23",
      "B:24",
      "B:25",
      "B:26",
      "B:27",
      "B:28",
      "B:29",
      "B:3",
      "B:30",
      "B:31",
      "B:32",
      "B:33",
      "B:34",
      "B:35",
      "B:36",
      "B:37",
      "B:38",
      "B:39",
      "B:4",
      "B:40",
      "B:41",
      "B:42",
      "B:43",
      "B:44",
      "B:45",
      "B:46",
      "B:47",
      "B:48",
      "B:49",
      "B:5",
      "B:50",
      "B:51",
      "B:52",
      "B:53",
      "B:54",
      "B:55",
      "B:56",
      "B:57",
      "B:58",
      "B:59",
      "B:6",
      "B:60",
      "B:61",
      "B:62",
      "B:63",
      "B:64",
      "B:65",
      "B:66",
      "B:67",
      "B:69",
      "B:7",
      "B:70",
      "B:71",
      "B:72",
      "B:73",
      "B:74",
      "B:75",
      "B:76",
      "B:77",
      "B:78",
      "B:79",
      "B:8",
      "B:80",
      "B:81",
      "B:82",
      "B:83",
      "B:84",
      "B:85",
      "B:86",
      "B:87",
      "B:88",
      "B:89",
      "B:9"
    ],
    "B:69": [
      "B:1",
      "B:10",
      "B:11",
      "B:12",
      "B:13",
      "B:14",
      "B:15",
      "B:16",
      "B:17",
      "B:18",
      "B:19",
      "B:2",
      "B:20",
      "B:21",
      "B:22",
      "B:23",
      "B:24",
      "B:25",
      "B:26",
      "B:27",
      "B:28",
      "B:29",
      "B:3",
      "B:30",
      "B:31",
      "B:32",
      "B:33",
      "B:34",
      "B:35",
      "B:36",
      "B:37",
      "B:38",
      "B:39",
      "B:4",
      "B:40",
      "B:41",
      "B:42",
      "B:43",
      "B:44",
      "B:45",
      "B:46",
      "B:47",
      "B:48",
      "B:49",
      "B:5",
      "B:50",
      "B:51",
      "B:52",
      "B:53",
      "B:54",
      "B:55",
      "B:56",
      "B:57",
      "B:58",
      "B:59",
      "B:6",
      "B:60",
      "B:61",
      "B:62",
      "B:63",
      "B:64",
      "B:65",
      "B:66",
      "B:67",
      "B:68",
      "B:7",
      "B:70",
      "B:71",
      "B:72",
      "B:73",
      "B:74",
      "B:75",
      "B:76",
      "B:77",
      "B:78",
      "B:79",
      "B:8",
      "B:80",
      "B:81",
      "B:82",
      "B:83",
      "B:84",
      "B:85",
      "B:86",
      "B:87",
      "B:88",
      "B:89",
      "B:9"
    ],
    "B:70": [
      "B:1",
      "B:10",
      "B:11",
      "B:12",
      "B:13",
      "B:14",
      "B:15",
      "B:16",
      "B:17",
      "B:18",
      "B:19",
      "B:2",
      "B:20",
      "B:21",
      "B:22",
      "B:23",
      "B:24",
      "B:25",
      "B:26",
      "B:27",
      "B:28",
      "B:29",
      "B:3",
      "B:30",
      "B:31",
      "B:32",
      "B:33",
      "B:34",
      "B:35",
      "B:36",
      "B:37",
      "B:38",
      "B:39",
      "B:4",
      "B:40",
      "B:41",
      "B:42",
      "B:43",
      "B:44",
      "B:45",
      "B:46",
      "B:47",
      "B:48",
      "B:49",
      "B:5",
      "B:50",
      "B:51",
      "B:52",
      "B:53",
      "B:54",
      "B:55",
      "B:56",
      "B:57",
      "B:58",
      "B:59",
      "B:6",
      "B:60",
      "B:61",
      "B:62",
      "B:63",
      "B:64",
      "B:65",
      "B:66",
      "B:67",
      "B:68",
      "B:69",
      "B:7",
      "B:71",
      "B:72",
      "B:73",
      "B:74",
      "B:75",
      "B:76",
      "B:77",
      "B:78",
      "B:79",
      "B:8",
      "B:80",
      "B:81",
      "B:82",
      "B:83",
      "B:84",
      "B:85",
      "B:86",
      "B:87",
      "B:88",
      "B:89",
      "B:9"
    ],
    "B:71": [
      "B:1",
      "B:10",
      "B:11",
      "B:12",
      "B:13",
      "B:14",
      "B:15",
      "B:16",
      "B:17",
      "B:18",
      "B:19",
      "B:2",
      "B:20",
      "B:21",
      "B:22",
      "B:23",
      "B:24",
      "B:25",
      "B:26",
      "B:27",
      "B:28",
      "B:29",
      "B:3",
      "B:30",
      "B:31",
      "B:32",
      "B:33",
      "B:34",
      "B:35",
      "B:36",
      "B:37",
      "B:38",
      "B:39",
      "B:4",
      "B:40",
      "B:41",
      "B:42",
      "B:43",
      "B:44",
      "B:45",
      "B:46",
      "B:47",
      "B:48",
      "B:49",
      "B:5",
      "B:50",
      "B:51",
      "B:52",
      "B:53",
      "B:54",
      "B:55",
      "B:56",
      "B:57",
      "B:58",
      "B:59",
      "B:6",
      "B:60",
      "B:61",
      "B:62",
      "B:63",
      "B:64",
      "B:65",
      "B:66",
      "B:67",
      "B:68",
      "B:69",
      "B:7",
      "B:70",
      "B:72",
      "B:73",
      "B:74",
      "B:75",
      "B:76",
      "B:77",
      "B:78",
      "B:79",
      "B:8",
      "B:80",
      "B:81",
      "B:82",
      "B:83",
      "B:84",
      "B:85",
      "B:86",
      "B:87",
      "B:88",
      "B:89",
      "B:9"
    ],
    "B:72": [
      "B:1",
      "B:10",
      "B:11",
      "B:12",
      "B:13",
      "B:14",
      "B:15",
      "B:16",
      "B:17",
      "B:18",
      "B:19",
      "B:2",
      "B:20",
      "B:21",
      "B:22",
      "B:23",
      "B:24",
      "B:25",
      "B:26",
      "B:27",
      "B:28",
      "B:29",
      "B:3",
      "B:30",
      "B:31",
      "B:32",
      "B:33",
      "B:34",
      "B:35",
      "B:36",
      "B:37",
      "B:38",
      "B:39",
      "B:4",
      "B:40",
      "B:41",
      "B:42",
      "B:43",
      "B:44",
      "B:45",
      "B:46",
      "B:47",
      "B:48",
      "B:49",
      "B:5",
      "B:50",
      "B:51",
      "B:52",
      "B:53",
      "B:54",
      "B:55",
      "B:56",
      "B:57",
      "B:58",
      "B:59",
      "B:6",
      "B:60",
      "B:61",
      "B:62",
      "B:63",
      "B:64",
      "B:65",
      "B:66",
      "B:67",
      "B:68",
      "B:69",
      "B:7",
      "B:70",
      "B:71",
      "B:73",
      "B:74",
      "B:75",
      "B:76",
      "B:77",
      "B:78",
      "B:79",
      "B:8",
      "B:80",
      "B:81",
      "B:82",
      "B:83",
      "B:84",
      "B:85",
      "B:86",
      "B:87",
      "B:88",
      "B:89",
      "B:9"
    ],
    "B:73": [
      "B:1",
      "B:10",
      "B:11",
      "B:12",
      "B:13",
      "B:14",
      "B:15",
      "B:16",
      "B:17",
      "B:18",
      "B:19",
      "B:2",
      "B:20",
      "B:21",
      "B:22",
      "B:23",
      "B:24",
      "B:25",
      "B:26",
      "B:27",
      "B:28",
      "B:29",
      "B:3",
      "B:30",
      "B:31",
      "B:32",
      "B:33",
      "B:34",
      "B:35",
      "B:36",
      "B:37",
      "B:38",
      "B:39",
      "B:4",
      "B:40",
      "B:41",
      "B:42",
      "B:43",
      "B:44",
      "B:45",
      "B:46",
      "B:47",
      "B:48",
      "B:49",
      "B:5",
      "B:50",
      "B:51",
      "B:52",
      "B:53",
      "B:54",
      "B:55",
      "B:56",
      "B:57",
      "B:58",
      "B:59",
      "B:6",
      "B:60",
      "B:61",
      "B:62",
      "B:63",
      "B:64",
      "B:65",
      "B:66",
      "B:67",
      "B:68",
      "B:69",
      "B:7",
      "B:70",
      "B:71",
      "B:72",
      "B:74",
      "B:75",
      "B:76",
      "B:77",
      "B:78",
      "B:79",
      "B:8",
      "B:80",
      "B:81",
      "B:82",
      "B:83",
      "B:84",
      "B:85",
      "B:86",
      "B:87",
      "B:88",
      "B:89",
      "B:9"
    ],
    "B:74": [
      "B:1",
      "B:10",
      "B:11",
      "B:12",
      "B:13",
      "B:14",
      "B:15",
      "B:16",
      "B:17",
      "B:18",
      "B:19",
      "B:2",
      "B:20",
      "B:21",
      "B:22",
      "B:23",
      "B:24",
      "B:25",
      "B:26",
      "B:27",
      "B:28",
      "B:29",
      "B:3",
      "B:30",
      "B:31",
      "B:32",
      "B:33",
      "B:34",
      "B:35",
      "B:36",
      "B:37",
      "B:38",
      "B:39",
      "B:4",
      "B:40",
      "B:41",
      "B:42",
      "B:43",
      "B:44",
      "B:45",
      "B:46",
      "B:47",
      "B:48",
      "B:49",
      "B:5",
      "B:50",
      "B:51",
      "B:52",
      "B:53",
      "B:54",
      "B:55",
      "B:56",
      "B:57",
      "B:58",
      "B:59",
      "B:6",
      "B:60",
      "B:61",
      "B:62",
      "B:63",
      "B:64",
      "B:65",
      "B:66",
      "B:67",
      "B:68",
      "B:69",
      "B:7",
      "B:70",
      "B:71",
      "B:72",
      "B:73",
      "B:75",
      "B:76",
      "B:77",
      "B:78",
      "B:79",
      "B:8",
      "B:80",
      "B:81",
      "B:82",
      "B:83",
      "B:84",
      "B:85",
      "B:86",
      "B:87",
      "B:88",
      "B:89",
      "B:9"
    ],
    "B:75": [
      "B:1",
      "B:10",
      "B:11",
      "B:12",
      "B:13",
      "B:14",
      "B:15",
      "B:16",
      "B:17",
      "B:18",
      "B:19",
      "B:2",
      "B:20",
      "B:21",
      "B:22",
      "B:23",
      "B:24",
      "B:25",
      "B:26",
      "B:27",
      "B:28",
      "B:29",
      "B:3",
      "B:30",
      "B:31",
      "B:32",
      "B:33",
      "B:34",
      "B:35",
      "B:36",
      "B:37",
      "B:38",
      "B:39",
      "B:4",
      "B:40",
      "B:41",
      "B:42",
      "B:43",
      "B:44",
      "B:45",
      "B:46",
      "B:47",
      "B:48",
      "B:49",
      "B:5",
      "B:50",
      "B:51",
      "B:52",
      "B:53",
      "B:54",
      "B:55",
      "B:56",
      "B:57",
      "B:58",
      "B:59",
      "B:6",
      "B:60",
      "B:61",
      "B:62",
      "B:63",
      "B:64",
      "B:65",
      "B:66",
      "B:67",
      "B:68",
      "B:69",
      "B:7",
      "B:70",
      "B:71",
      "B:72",
      "B:73",
      "B:74",
      "B:76",
      "B:77",
      "B:78",
      "B:79",
      "B:8",
      "B:80",
      "B:81",
      "B:82",
      "B:83",
      "B:84",
      "B:85",
      "B:86",
      "B:87",
      "B:88",
      "B:89",
      "B:9"
    ],
    "B:76": [
      "B:1",
      "B:10",
      "B:11",
      "B:12",
      "B:13",
      "B:14",
      "B:15",
      "B:16",
      "B:17",
      "B:18",
      "B:19",
      "B:2",
      "B:20",
      "B:21",
      "B:22",
      "B:23",
      "B:24",
      "B:25",
      "B:26",
      "B:27",
      "B:28",
      "B:29",
      "B:3",
      "B:30",
      "B:31",
      "B:32",
      "B:33",
      "B:34",
      "B:35",
      "B:36",
      "B:37",
      "B:38",
      "B:39",
      "B:4",
      "B:40",
      "B:41",
      "B:42",
      "B:43",
      "B:44",
      "B:45",
      "B:46",
      "B:47",
      "B:48",
      "B:49",
      "B:5",
      "B:50",
      "B:51",
      "B:52",
      "B:53",
      "B:54",
      "B:55",
      "B:56",
      "B:57",
      "B:58",
      "B:59",
      "B:6",
      "B:60",
      "B:61",
      "B:62",
      "B:63",
      "B:64",
      "B:65",
      "B:66",
      "B:67",
      "B:68",
      "B:69",
      "B:7",
      "B:70",
      "B:71",
      "B:72",
      "B:73",
      "B:74",
      "B:75",
      "B:77",
      "B:78",
      "B:79",
      "B:8",
      "B:80",
      "B:81",
      "B:82",
      "B:83",
      "B:84",
      "B:85",
      "B:86",
      "B:87",
      "B:88",
      "B:89",
      "B:9"
    ],
    "B:77": [
      "B:1",
      "B:10",
      "B:11",
      "B:12",
      "B:13",
      "B:14",
      "B:15",
      "B:16",
      "B:17",
      "B:18",
      "B:19",
      "B:2",
      "B:20",
      "B:21",
      "B:22",
      "B:23",
      "B:24",
      "B:25",
      "B:26",
      "B:27",
      "B:28",
      "B:29",
      "B:3",
      "B:30",
      "B:31",
      "B:32",
      "B:33",
      "B:34",
      "B:35",
      "B:36",
      "B:37",
      "B:38",
      "B:39",
      "B:4",
      "B:40",
      "B:41",
      "B:42",
      "B:43",
      "B:44",
      "B:45",
      "B:46",
      "B:47",
      "B:48",
      "B:49",
      "B:5",
      "B:50",
      "B:51",
      "B:52",
      "B:53",
      "B:54",
      "B:55",
      "B:56",
      "B:57",
      "B:58",
      "B:59",
      "B:6",
      "B:60",
      "B:61",
      "B:62",
      "B:63",
      "B:64",
      "B:65",
      "B:66",
      "B:67",
      "B:68",
      "B:69",
      "B:7",
      "B:70",
      "B:71",
      "B:72",
      "B:73",
      "B:74",
      "B:75",
      "B:76",
      "B:78",
      "B:79",
      "B:8",
      "B:80",
      "B:81",
      "B:82",
      "B:83",
      "B:84",
      "B:85",
      "B:86",
      "B:87",
      "B:88",
      "B:89",
      "B:9"
    ],
    "B:78": [
      "B:1",
      "B:10",
      "B:11",
      "B:12",
      "B:13",
      "B:14",
      "B:15",
      "B:16",
      "B:17",
      "B:18",
      "B:19",
      "B:2",
      "B:20",
      "B:21",
      "B:22",
      "B:23",
      "B:24",
      "B:25",
      "B:26",
      "B:27",
      "B:28",
      "B:29",
      "B:3",
      "B:30",
      "B:31",
      "B:32",
      "B:33",
      "B:34",
      "B:35",
      "B:36",
      "B:37",
      "B:38",
      "B:39",
      "B:4",
      "B:40",
      "B:41",
      "B:42",
      "B:43",
      "B:44",
      "B:45",
      "B:46",
      "B:47",
      "B:48",
      "B:49",
      "B:5",
      "B:50",
      "B:51",
      "B:52",
      "B:53",
      "B:54",
      "B:55",
      "B:56",
      "B:57",
      "B:58",
      "B:59",
      "B:6",
      "B:60",
      "B:61",
      "B:62",
      "B:63",
      "B:64",
      "B:65",
      "B:66",
      "B:67",
      "B:68",
      "B:69",
      "B:7",
      "B:70",
      "B:71",
      "B:72",
      "B:73",
      "B:74",
      "B:75",
      "B:76",
      "B:77",
      "B:79",
      "B:8",
      "B:80",
      "B:81",
      "B:82",
      "B:83",
      "B:84",
      "B:85",
      "B:86",
      "B:87",
      "B:88",
      "B:89",
      "B:9"
    ],
    "B:79": [
      "B:1",
      "B:10",
      "B:11",
      "B:12",
      "B:13",
      "B:14",
      "B:15",
      "B:16",
      "B:17",
      "B:18",
      "B:19",
      "B:2",
      "B:20",
      "B:21",
      "B:22",
      "B:23",
      "B:24",
      "B:25",
      "B:26",
      "B:27",
      "B:28",
      "B:29",
      "B:3",
      "B:30",
      "B:31",
      "B:32",
      "B:33",
      "B:34",
      "B:35",
      "B:36",
      "B:37",
      "B:38",
      "B:39",
      "B:4",
      "B:40",
      "B:41",
      "B:42",
      "B:43",
      "B:44",
      "B:45",
      "B:46",
      "B:47",
      "B:48",
      "B:49",
      "B:5",
      "B:50",
      "B:51",
      "B:52",
      "B:53",
      "B:54",
      "B:55",
      "B:56",
      "B:57",
      "B:58",
      "B:59",
      "B:6",
      "B:60",
      "B:61",
      "B:62",
      "B:63",
      "B:64",
      "B:65",
      "B:66",
      "B:67",
      "B:68",
      "B:69",
      "B:7",
      "B:70",
      "B:71",
      "B:72",
      "B:73",
      "B:74",
      "B:75",
      "B:76",
      "B:77",
      "B:78",
      "B:8",
      "B:80",
      "B:81",
      "B:82",
      "B:83",
      "B:84",
      "B:85",
      "B:86",
      "B:87",
      "B:88",
      "B:89",
      "B:9"
    ],
    "B:80": [
      "B:1",
      "B:10",
      "B:11",
      "B:12",
      "B:13",
      "B:14",
      "B:15",
      "B:16",
      "B:17",
      "B:18",
      "B:19",
      "B:2",
      "B:20",
      "B:21",
      "B:22",
      "B:23",
      "B:24",
      "B:25",
      "B:26",
      "B:27",
      "B:28",
      "B:29",
      "B:3",
      "B:30",
      "B:31",
      "B:32",
      "B:33",
      "B:34",
      "B:35",
      "B:36",
      "B:37",
      "B:38",
      "B:39",
      "B:4",
      "B:40",
      "B:41",
      "B:42",
      "B:43",
      "B:44",
      "B:45",
      "B:46",
      "B:47",
      "B:48",
      "B:49",
      "B:5",
      "B:50",
      "B:51",
      "B:52",
      "B:53",
      "B:54",
      "B:55",
      "B:56",
      "B:57",
      "B:58",
      "B:59",
      "B:6",
      "B:60",
      "B:61",
      "B:62",
      "B:63",
      "B:64",
      "B:65",
      "B:66",
      "B:67",
      "B:68",
      "B:69",
      "B:7",
      "B:70",
      "B:71",
      "B:72",
      "B:73",
      "B:74",
      "B:75",
      "B:76",
      "B:77",
      "B:78",
      "B:79",
      "B:8",
      "B:81",
      "B:82",
      "B:83",
      "B:84",
      "B:85",
      "B:86",
      "B:87",
      "B:88",
      "B:89",
      "B:9"
    ],
    "B:81": [
      "B:1",
      "B:10",
      "B:11",
      "B:12",
      "B:13",
      "B:14",
      "B:15",
      "B:16",
      "B:17",
      "B:18",
      "B:19",
      "B:2",
      "B:20",
      "B:21",
      "B:22",
      "B:23",
      "B:24",
      "B:25",
      "B:26",
      "B:27",
      "B:28",
      "B:29",
      "B:3",
      "B:30",
      "B:31",
      "B:32",
      "B:33",
      "B:34",
      "B:35",
      "B:36",
      "B:37",
      "B:38",
      "B:39",
      "B:4",
      "B:40",
      "B:41",
      "B:42",
      "B:43",
      "B:44",
      "B:45",
      "B:46",
      "B:47",
      "B:48",
      "B:49",
      "B:5",
      "B:50",
      "B:51",
      "B:52",
      "B:53",
      "B:54",
      "B:55",
      "B:56",
      "B:57",
      "B:58",
      "B:59",
      "B:6",
      "B:60",
      "B:61",
      "B:62",
      "B:63",
      "B:64",
      "B:65",
      "B:66",
      "B:67",
      "B:68",
      "B:69",
      "B:7",
      "B:70",
      "B:71",
      "B:72",
      "B:73",
      "B:74",
      "B:75",
      "B:76",
      "B:77",
      "B:78",
      "B:79",
      "B:8",
      "B:80",
      "B:82",
      "B:83",
      "B:84",
      "B:85",
      "B:86",
      "B:87",
      "B:88",
      "B:89",
      "B:9"
    ],
    "B:82": [
      "B:1",
      "B:10",
      "B:11",
      "B:12",
      "B:13",
      "B:14",
      "B:15",
      "B:16",
      "B:17",
      "B:18",
      "B:19",
      "B:2",
      "B:20",
      "B:21",
      "B:22",
      "B:23",
      "B:24",
      "B:25",
      "B:26",
      "B:27",
      "B:28",
      "B:29",
      "B:3",
      "B:30",
      "B:31",
      "B:32",
      "B:33",
      "B:34",
      "B:35",
      "B:36",
      "B:37",
      "B:38",
      "B:39",
      "B:4",
      "B:40",
      "B:41",
      "B:42",
      "B:43",
      "B:44",
      "B:45",
      "B:46",
      "B:47",
      "B:48",
      "B:49",
      "B:5",
      "B:50",
      "B:51",
      "B:52",
      "B:53",
      "B:54",
      "B:55",
      "B:56",
      "B:57",
      "B:58",
      "B:59",
      "B:6",
      "B:60",
      "B:61",
      "B:62",
      "B:63",
      "B:64",
      "B:65",
      "B:66",
      "B:67",
      "B:68",
      "B:69",
      "B:7",
      "B:70",
      "B:71",
      "B:72",
      "B:73",
      "B:74",
      "B:75",
      "B:76",
      "B:77",
      "B:78",
      "B:79",
      "B:8",
      "B:80",
      "B:81",
      "B:83",
      "B:84",
      "B:85",
      "B:86",
      "B:87",
      "B:88",
      "B:89",
      "B:9"
    ],
    "B:83": [
      "B:1",
      "B:10",
      "B:11",
      "B:12",
      "B:13",
      "B:14",
      "B:15",
      "B:16",
      "B:17",
      "B:18",
      "B:19",
      "B:2",
      "B:20",
      "B:21",
      "B:22",
      "B:23",
      "B:24",
      "B:25",
      "B:26",
      "B:27",
      "B:28",
      "B:29",
      "B:3",
      "B:30",
      "B:31",
      "B:32",
      "B:33",
      "B:34",
      "B:35",
      "B:36",
      "B:37",
      "B:38",
      "B:39",
      "B:4",
      "B:40",
      "B:41",
      "B:42",
      "B:43",
      "B:44",
      "B:45",
      "B:46",
      "B:47",
      "B:48",
      "B:49",
      "B:5",
      "B:50",
      "B:51",
      "B:52",
      "B:53",
      "B:54",
      "B:55",
      "B:56",
      "B:57",
      "B:58",
      "B:59",
      "B:6",
      "B:60",
      "B:61",
      "B:62",
      "B:63",
      "B:64",
      "B:65",
      "B:66",
      "B:67",
      "B:68",
      "B:69",
      "B:7",
      "B:70",
      "B:71",
      "B:72",
      "B:73",
      "B:74",
      "B:75",
      "B:76",
      "B:77",
      "B:78",
      "B:79",
      "B:8",
      "B:80",
      "B:81",
      "B:82",
      "B:84",
      "B:85",
      "B:86",
      "B:87",
      "B:88",
      "B:89",
      "B:9"
    ],
    "B:84": [
      "B:1",
      "B:10",
      "B:11",
      "B:12",
      "B:13",
      "B:14",
      "B:15",
      "B:16",
      "B:17",
      "B:18",
      "B:19",
      "B:2",
      "B:20",
      "B:21",
      "B:22",
      "B:23",
      "B:24",
      "B:25",
      "B:26",
      "B:27",
      "B:28",
      "B:29",
      "B:3",
      "B:30",
      "B:31",
      "B:32",
      "B:33",
      "B:34",
      "B:35",
      "B:36",
      "B:37",
      "B:38",
      "B:39",
      "B:4",
      "B:40",
      "B:41",
      "B:42",
      "B:43",
      "B:44",
      "B:45",
      "B:46",
      "B:47",
      "B:48",
      "B:49",
      "B:5",
      "B:50",
      "B:51",
      "B:52",
      "B:53",
      "B:54",
      "B:55",
      "B:56",
      "B:57",
      "B:58",
      "B:59",
      "B:6",
      "B:60",
      "B:61",
      "B:62",
      "B:63",
      "B:64",
      "B:65",
      "B:66",
      "B:67",
      "B:68",
      "B:69",
      "B:7",
      "B:70",
      "B:71",
      "B:72",
      "B:73",
      "B:74",
      "B:75",
      "B:76",
      "B:77",
      "B:78",
      "B:79",
      "B:8",
      "B:80",
      "B:81",
      "B:82",
      "B:83",
      "B:85",
      "B:86",
      "B:87",
      "B:88",
      "B:89",
      "B:9"
    ],
    "B:85": [
      "B:1",
      "B:10",
      "B:11",
      "B:12",
      "B:13",
      "B:14",
      "B:15",
      "B:16",
      "B:17",
      "B:18",
      "B:19",
      "B:2",
      "B:20",
      "B:21",
      "B:22",
      "B:23",
      "B:24",
      "B:25",
      "B:26",
      "B:27",
      "B:28",
      "B:29",
      "B:3",
      "B:30",
      "B:31",
      "B:32",
      "B:33",
      "B:34",
      "B:35",
      "B:36",
      "B:37",
      "B:38",
      "B:39",
      "B:4",
      "B:40",
      "B:41",
      "B:42",
      "B:43",
      "B:44",
      "B:45",
      "B:46",
      "B:47",
      "B:48",
      "B:49",
      "B:5",
      "B:50",
      "B:51",
      "B:52",
      "B:53",
      "B:54",
      "B:55",
      "B:56",
      "B:57",
      "B:58",
      "B:59",
      "B:6",
      "B:60",
      "B:61",
      "B:62",
      "B:63",
      "B:64",
      "B:65",
      "B:66",
      "B:67",
      "B:68",
      "B:69",
      "B:7",
      "B:70",
      "B:71",
      "B:72",
      "B:73",
      "B:74",
      "B:75",
      "B:76",
      "B:77",
      "B:78",
      "B:79",
      "B:8",
      "B:80",
      "B:81",
      "B:82",
      "B:83",
      "B:84",
      "B:86",
      "B:87",
      "B:88",
      "B:89",
      "B:9"
    ],
    "B:86": [
      "B:1",
      "B:10",
      "B:11",
      "B:12",
      "B:13",
      "B:14",
      "B:15",
      "B:16",
      "B:17",
      "B:18",
      "B:19",
      "B:2",
      "B:20",
      "B:21",
      "B:22",
      "B:23",
      "B:24",
      "B:25",
      "B:26",
      "B:27",
      "B:28",
      "B:29",
      "B:3",
      "B:30",
      "B:31",
      "B:32",
      "B:33",
      "B:34",
      "B:35",
      "B:36",
      "B:37",
      "B:38",
      "B:39",
      "B:4",
      "B:40",
      "B:41",
      "B:42",
      "B:43",
      "B:44",
      "B:45",
      "B:46",
      "B:47",
      "B:48",
      "B:49",
      "B:5",
      "B:50",
      "B:51",
      "B:52",
      "B:53",
      "B:54",
      "B:55",
      "B:56",
      "B:57",
      "B:58",
      "B:59",
      "B:6",
      "B:60",
      "B:61",
      "B:62",
      "B:63",
      "B:64",
      "B:65",
      "B:66",
      "B:67",
      "B:68",
      "B:69",
      "B:7",
      "B:70",
      "B:71",
      "B:72",
      "B:73",
      "B:74",
      "B:75",
      "B:76",
      "B:77",
      "B:78",
      "B:79",
      "B:8",
      "B:80",
      "B:81",
      "B:82",
      "B:83",
      "B:84",
      "B:85",
      "B:87",
      "B:88",
      "B:89",
      "B:9"
    ],
    "B:87": [
      "B:1",
      "B:10",
      "B:11",
      "B:12",
      "B:13",
      "B:14",
      "B:15",
      "B:16",
      "B:17",
      "B:18",
      "B:19",
      "B:2",
      "B:20",
      "B:21",
      "B:22",
      "B:23",
      "B:24",
      "B:25",
      "B:26",
      "B:27",
      "B:28",
      "B:29",
      "B:3",
      "B:30",
      "B:31",
      "B:32",
      "B:33",
      "B:34",
      "B:35",
      "B:36",
      "B:37",
      "B:38",
      "B:39",
      "B:4",
      "B:40",
      "B:41",
      "B:42",
      "B:43",
      "B:44",
      "B:45",
      "B:46",
      "B:47",
      "B:48",
      "B:49",
      "B:5",
      "B:50",
      "B:51",
      "B:52",
      "B:53",
      "B:54",
      "B:55",
      "B:56",
      "B:57",
      "B:58",
      "B:59",
      "B:6",
      "B:60",
      "B:61",
      "B:62",
      "B:63",
      "B:64",
      "B:65",
      "B:66",
      "B:67",
      "B:68",
      "B:69",
      "B:7",
      "B:70",
      "B:71",
      "B:72",
      "B:73",
      "B:74",
      "B:75",
      "B:76",
      "B:77",
      "B:78",
      "B:79",
      "B:8",
      "B:80",
      "B:81",
      "B:82",
      "B:83",
      "B:84",
      "B:85",
      "B:86",
      "B:88",
      "B:89",
      "B:9"
    ],
    "B:88": [
      "B:1",
      "B:10",
      "B:11",
      "B:12",
      "B:13",
      "B:14",
      "B:15",
      "B:16",
      "B:17",
      "B:18",
      "B:19",
      "B:2",
      "B:20",
      "B:21",
      "B:22",
      "B:23",
      "B:24",
      "B:25",
      "B:26",
      "B:27",
      "B:28",
      "B:29",
      "B:3",
      "B:30",
      "B:31",
      "B:32",
      "B:33",
      "B:34",
      "B:35",
      "B:36",
      "B:37",
      "B:38",
      "B:39",
      "B:4",
      "B:40",
      "B:41",
      "B:42",
      "B:43",
      "B:44",
      "B:45",
      "B:46",
      "B:47",
      "B:48",
      "B:49",
      "B:5",
      "B:50",
      "B:51",
      "B:52",
      "B:53",
      "B:54",
      "B:55",
      "B:56",
      "B:57",
      "B:58",
      "B:59",
      "B:6",
      "B:60",
      "B:61",
      "B:62",
      "B:63",
      "B:64",
      "B:65",
      "B:66",
      "B:67",
      "B:68",
      "B:69",
      "B:7",
      "B:70",
      "B:71",
      "B:72",
      "B:73",
      "B:74",
      "B:75",
      "B:76",
      "B:77",
      "B:78",
      "B:79",
      "B:8",
      "B:80",
      "B:81",
      "B:82",
      "B:83",
      "B:84",
      "B:85",
      "B:86",
      "B:87",
      "B:89",
      "B:9"
    ],
    "B:89": [
      "B:1",
      "B:10",
      "B:11",
      "B:12",
      "B:13",
      "B:14",
      "B:15",
      "B:16",
      "B:17",
      "B:18",
      "B:19",
      "B:2",
      "B:20",
      "B:21",
      "B:22",
      "B:23",
      "B:24",
      "B:25",
      "B:26",
      "B:27",
      "B:28",
      "B:29",
      "B:3",
      "B:30",
      "B:31",
      "B:32",
      "B:33",
      "B:34",
      "B:35",
      "B:36",
      "B:37",
      "B:38",
      "B:39",
      "B:4",
      "B:40",
      "B:41",
      "B:42",
      "B:43",
      "B:44",
      "B:45",
      "B:46",
      "B:47",
      "B:48",
      "B:49",
      "B:5",
      "B:50",
      "B:51",
      "B:52",
      "B:53",
      "B:54",
      "B:55",
      "B:56",
      "B:57",
      "B:58",
      "B:59",
      "B:6",
      "B:60",
      "B:61",
      "B:62",
      "B:63",
      "B:64",
      "B:65",
      "B:66",
      "B:67",
      "B:68",
      "B:69",
      "B:7",
      "B:70",
      "B:71",
      "B:72",
      "B:73",
      "B:74",
      "B:75",
      "B:76",
      "B:77",
      "B:78",
      "B:79",
      "B:8",
      "B:80",
      "B:81",
      "B:82",
      "B:83",
      "B:84",
      "B:85",
      "B:86",
      "B:87",
      "B:88",
      "B:9"
    ]
  },
  "pair_contacts": {}
}
```
