## Supplementary material for "Localized Reactivity on Proteins as Riemannian Manifolds: A Quantum-Inspired Geometric Model for Deterministic, Metal-Aware Reactive-Site Prediction": code bundle: result_bound_labels_unbound_features.json

```
{
  "case": "DB55_1AY7_L",
  "AUROC_mean": 0.67265625,
  "AUROC_std": 0.10402112952304078,
  "fold_AUROCs": [
    0.640625,
    0.7555555555555555,
    0.7777777777777777,
    0.5166666666666666
  ],
  "AUPRC_mean": 0.5158963585434173,
  "AUPRC_std": 0.19594847383991398,
  "fold_AUPRCs": [
    0.2,
    0.7380952380952381,
    0.5666666666666667,
    0.5588235294117647
  ],
  "policyP_info": {
    "K_target": 5,
    "K_min": 2,
    "min_valid_folds": 2,
    "n_pos_groups": 10,
    "K_used": 5,
    "n_total_folds": 5,
    "n_valid_folds": 4,
    "n_skipped_train_single_class": 0,
    "n_skipped_test_single_class": 1,
    "reason": "OK"
  },
  "n_pos": 10,
  "n_neg": 79,
  "unbound_positive_residue_ids": [
    "B:29",
    "B:30",
    "B:31",
    "B:33",
    "B:34",
    "B:35",
    "B:36",
    "B:39",
    "B:42",
    "B:43"
  ],
  "unbound_positive_residue_ids_path": "/content/benchmark_workdir/DB55_1AY7_L/unbound_positive_residue_ids.json",
  "bound_positive_residue_ids_used": [
    "B:29",
    "B:30",
    "B:31",
    "B:33",
    "B:34",
    "B:35",
    "B:36",
    "B:39",
    "B:42",
    "B:43"
  ],
  "bound_interface_report": {
    "cutoff_angstrom": 5.0,
    "coarse_margin_angstrom": 4.0,
    "scheme": "closest-heavy",
    "protein_only": true,
    "target_bound_chains": [
      "B"
    ],
    "n_target_res": 89,
    "n_other_res": 96,
    "n_candidate_pairs": 43,
    "n_interface_target_res": 10,
    "backend_kdtree": "scipy.cKDTree",
    "auto_interface_labels": true
  },
  "mapping": {
    "n_bound_labels": 10,
    "n_mapped": 10,
    "n_dropped": 0,
    "mapped_examples": [
      {
        "bound": "B:29",
        "unbound": "B:29",
        "idx": 28
      },
      {
        "bound": "B:30",
        "unbound": "B:30",
        "idx": 29
      },
      {
        "bound": "B:31",
        "unbound": "B:31",
        "idx": 30
      },
      {
        "bound": "B:33",
        "unbound": "B:33",
        "idx": 32
      },
      {
        "bound": "B:34",
        "unbound": "B:34",
        "idx": 33
      },
      {
        "bound": "B:35",
        "unbound": "B:35",
        "idx": 34
      },
      {
        "bound": "B:36",
        "unbound": "B:36",
        "idx": 35
      },
      {
        "bound": "B:39",
        "unbound": "B:39",
        "idx": 38
      },
      {
        "bound": "B:42",
        "unbound": "B:42",
        "idx": 41
      },
      {
        "bound": "B:43",
        "unbound": "B:43",
        "idx": 42
      }
    ],
    "dropped_examples": []
  },
  "mapping_extra": {
    "bound_to_unbound_chain_map": {
      "B": "B"
    },
    "chain_assignment": {
      "forced_hints": [],
      "unmatched_bound_chains": [
        "A"
      ],
      "unmatched_unbound_chains": [],
      "ambiguity": [],
      "pair_details_top": {
        "B": [
          {
            "unbound": "B",
            "identity": 0.9887640449438202,
            "coverage": 1.0,
            "weight": 0.9887640449438202
          }
        ],
        "A": [
          {
            "unbound": "B",
            "identity": 0.08064516129032258,
            "coverage": 0.6966292134831461,
            "weight": 0.056179775280898875
          }
        ]
      }
    },
    "dropped_chains_low_quality": [],
    "n_bound_chains_total": 2,
    "n_unbound_chains_total": 1
  },
  "symmetry": {
    "symmetry_groups": {
      "B": 0
    },
    "symmetry_policy": {
      "min_identity": 0.95,
      "min_coverage": 0.9
    },
    "collapse_only_within_symmetry_groups": true
  },
  "solvent": {
    "solvent_filter_applied": true,
    "source": "meta.json",
    "n_total": 89,
    "n_removed": 0,
    "n_unknown_resname": 0,
    "n_retained": 89,
    "solvent_codes": [
      "WAT",
      "HOH",
      "DOD",
      "TIP3"
    ]
  },
  "unbound_out_dir": "/content/benchmark_workdir/DB55_1AY7_L/out_unbound",
  "unbound_structure": "/content/benchmark_workdir/_dataset_unpacked/1AY7_l_u.pdb",
  "bound_structure": "/content/benchmark_workdir/_dataset_unpacked/1AY7_bound_complex.pdb"
}
```
