## Supplementary material for "Localized Reactivity on Proteins as Riemannian Manifolds: A Quantum-Inspired Geometric Model for Deterministic, Metal-Aware Reactive-Site Prediction": code bundle: unbound_positive_residue_ids.json

```
{
  "unbound_positive_residue_ids": [
    "B:29",
    "B:30",
    "B:31",
    "B:33",
    "B:34",
    "B:35",
    "B:36",
    "B:39",
    "B:42",
    "B:43"
  ]
}
```
