## Supplementary material for "Localized Reactivity on Proteins as Riemannian Manifolds: A Quantum-Inspired Geometric Model for Deterministic, Metal-Aware Reactive-Site Prediction": code bundle: result_bound_labels_unbound_features.json

```
{
  "case": "DB55_1AY7_R",
  "AUROC_mean": 0.6775939542483659,
  "AUROC_std": 0.16776931442545687,
  "fold_AUROCs": [
    0.515625,
    0.8823529411764706,
    0.8823529411764706,
    0.5520833333333333,
    0.5555555555555556
  ],
  "AUPRC_mean": 0.42209838321293425,
  "AUPRC_std": 0.17854507738191963,
  "fold_AUPRCs": [
    0.44674922600619194,
    0.41666666666666663,
    0.6666666666666666,
    0.4692982456140351,
    0.1111111111111111
  ],
  "policyP_info": {
    "K_target": 5,
    "K_min": 2,
    "min_valid_folds": 2,
    "n_pos_groups": 12,
    "K_used": 5,
    "n_total_folds": 5,
    "n_valid_folds": 5,
    "n_skipped_train_single_class": 0,
    "n_skipped_test_single_class": 0,
    "reason": "OK"
  },
  "n_pos": 12,
  "n_neg": 84,
  "unbound_positive_residue_ids": [
    "B:32",
    "B:37",
    "B:38",
    "B:39",
    "B:40",
    "B:41",
    "B:66",
    "B:67",
    "B:84",
    "B:85",
    "B:86",
    "B:87"
  ],
  "unbound_positive_residue_ids_path": "/content/benchmark_workdir/DB55_1AY7_R/unbound_positive_residue_ids.json",
  "bound_positive_residue_ids_used": [
    "A:32",
    "A:37",
    "A:38",
    "A:39",
    "A:40",
    "A:41",
    "A:66",
    "A:67",
    "A:84",
    "A:85",
    "A:86",
    "A:87"
  ],
  "bound_interface_report": {
    "cutoff_angstrom": 5.0,
    "coarse_margin_angstrom": 4.0,
    "scheme": "closest-heavy",
    "protein_only": true,
    "target_bound_chains": [
      "A"
    ],
    "n_target_res": 96,
    "n_other_res": 89,
    "n_candidate_pairs": 43,
    "n_interface_target_res": 12,
    "backend_kdtree": "scipy.cKDTree",
    "auto_interface_labels": true
  },
  "mapping": {
    "n_bound_labels": 12,
    "n_mapped": 12,
    "n_dropped": 0,
    "mapped_examples": [
      {
        "bound": "A:32",
        "unbound": "B:32",
        "idx": 31
      },
      {
        "bound": "A:37",
        "unbound": "B:37",
        "idx": 36
      },
      {
        "bound": "A:38",
        "unbound": "B:38",
        "idx": 37
      },
      {
        "bound": "A:39",
        "unbound": "B:39",
        "idx": 38
      },
      {
        "bound": "A:40",
        "unbound": "B:40",
        "idx": 39
      },
      {
        "bound": "A:41",
        "unbound": "B:41",
        "idx": 40
      },
      {
        "bound": "A:66",
        "unbound": "B:66",
        "idx": 65
      },
      {
        "bound": "A:67",
        "unbound": "B:67",
        "idx": 66
      },
      {
        "bound": "A:84",
        "unbound": "B:84",
        "idx": 83
      },
      {
        "bound": "A:85",
        "unbound": "B:85",
        "idx": 84
      },
      {
        "bound": "A:86",
        "unbound": "B:86",
        "idx": 85
      },
      {
        "bound": "A:87",
        "unbound": "B:87",
        "idx": 86
      }
    ],
    "dropped_examples": []
  },
  "mapping_extra": {
    "bound_to_unbound_chain_map": {
      "A": "B"
    },
    "chain_assignment": {
      "forced_hints": [],
      "unmatched_bound_chains": [
        "B"
      ],
      "unmatched_unbound_chains": [],
      "ambiguity": [],
      "pair_details_top": {
        "B": [
          {
            "unbound": "B",
            "identity": 0.08064516129032258,
            "coverage": 0.6966292134831461,
            "weight": 0.056179775280898875
          }
        ],
        "A": [
          {
            "unbound": "B",
            "identity": 1.0,
            "coverage": 1.0,
            "weight": 1.0
          }
        ]
      }
    },
    "dropped_chains_low_quality": [],
    "n_bound_chains_total": 2,
    "n_unbound_chains_total": 1
  },
  "symmetry": {
    "symmetry_groups": {
      "B": 0
    },
    "symmetry_policy": {
      "min_identity": 0.95,
      "min_coverage": 0.9
    },
    "collapse_only_within_symmetry_groups": true
  },
  "solvent": {
    "solvent_filter_applied": true,
    "source": "meta.json",
    "n_total": 96,
    "n_removed": 0,
    "n_unknown_resname": 0,
    "n_retained": 96,
    "solvent_codes": [
      "WAT",
      "HOH",
      "DOD",
      "TIP3"
    ]
  },
  "unbound_out_dir": "/content/benchmark_workdir/DB55_1AY7_R/out_unbound",
  "unbound_structure": "/content/benchmark_workdir/_dataset_unpacked/1AY7_r_u.pdb",
  "bound_structure": "/content/benchmark_workdir/_dataset_unpacked/1AY7_bound_complex.pdb"
}
```
