## Supplementary material for "Localized Reactivity on Proteins as Riemannian Manifolds: A Quantum-Inspired Geometric Model for Deterministic, Metal-Aware Reactive-Site Prediction": code bundle: unbound_positive_residue_ids.json

```
{
  "unbound_positive_residue_ids": [
    "B:32",
    "B:37",
    "B:38",
    "B:39",
    "B:40",
    "B:41",
    "B:66",
    "B:67",
    "B:84",
    "B:85",
    "B:86",
    "B:87"
  ]
}
```
