## Supplementary material for "Localized Reactivity on Proteins as Riemannian Manifolds: A Quantum-Inspired Geometric Model for Deterministic, Metal-Aware Reactive-Site Prediction": code bundle: env_features.json

```
{
  "A:35": {
    "id": "A:35",
    "chain": "A",
    "resseq": 35,
    "resname": "GLN",
    "sasa": 7.424607753753662,
    "partial_charge_B": -0.30000000000000004,
    "F_metal": 0.0,
    "F_P": 0.2756193948479895,
    "F_hal": 0.0,
    "total_density": 28275.857421875,
    "centroid": [
      1.5030449628829956,
      -1.8950510025024414,
      3.828261613845825
    ],
    "dipole_rho": [
      1421.9771728515625,
      11991.2900390625,
      -20947.52734375
    ],
    "curv_rho": 65565700.0,
    "curv_rho_failed": false,
    "gpu_density_B_requested": "vector",
    "gpu_density_B_effective": "vector",
    "gpu_density_B_fallback_from_vector": false,
    "gpu_density_A_requested": null,
    "gpu_density_A_effective": null,
    "gpu_density_A_fallback_from_vector": false,
    "xtb_A_used": false,
    "xtb_A_success": false,
    "xtb_charge_length_mismatch": false
  },
  "A:36": {
    "id": "A:36",
    "chain": "A",
    "resseq": 36,
    "resname": "VAL",
    "sasa": 2.5812368392944336,
    "partial_charge_B": -0.15000000000000005,
    "F_metal": 0.0,
    "F_P": 0.35538875460715347,
    "F_hal": 0.0,
    "total_density": 37774.0546875,
    "centroid": [
      1.4476995468139648,
      -1.570791482925415,
      3.6868269443511963
    ],
    "dipole_rho": [
      3000.863037109375,
      10451.3134765625,
      -30342.31640625
    ],
    "curv_rho": 96423328.0,
    "curv_rho_failed": false,
    "gpu_density_B_requested": "vector",
    "gpu_density_B_effective": "vector",
    "gpu_density_B_fallback_from_vector": false,
    "gpu_density_A_requested": null,
    "gpu_density_A_effective": null,
    "gpu_density_A_fallback_from_vector": false,
    "xtb_A_used": false,
    "xtb_A_success": false,
    "xtb_charge_length_mismatch": false
  },
  "A:37": {
    "id": "A:37",
    "chain": "A",
    "resseq": 37,
    "resname": "TYR",
    "sasa": 0.7736355066299438,
    "partial_charge_B": -0.5099638757549456,
    "F_metal": 0.0,
    "F_P": 0.4411158829878096,
    "F_hal": 0.0,
    "total_density": 50057.84375,
    "centroid": [
      1.88811194896698,
      -1.4509187936782837,
      3.5197806358337402
    ],
    "dipole_rho": [
      -2126.866943359375,
      16847.28125,
      -35728.4921875
    ],
    "curv_rho": 123902560.0,
    "curv_rho_failed": false,
    "gpu_density_B_requested": "vector",
    "gpu_density_B_effective": "vector",
    "gpu_density_B_fallback_from_vector": false,
    "gpu_density_A_requested": null,
    "gpu_density_A_effective": null,
    "gpu_density_A_fallback_from_vector": false,
    "xtb_A_used": false,
    "xtb_A_success": false,
    "xtb_charge_length_mismatch": false
  },
  "A:38": {
    "id": "A:38",
    "chain": "A",
    "resseq": 38,
    "resname": "ARG",
    "sasa": 3.8615283966064453,
    "partial_charge_B": 1.2,
    "F_metal": 0.0,
    "F_P": 0.32911335406695474,
    "F_hal": 0.0,
    "total_density": 43796.50390625,
    "centroid": [
      1.6694813966751099,
      -1.706897497177124,
      3.503288745880127
    ],
    "dipole_rho": [
      -6432.93896484375,
      28129.8125,
      -24917.140625
    ],
    "curv_rho": 110688208.0,
    "curv_rho_failed": false,
    "gpu_density_B_requested": "vector",
    "gpu_density_B_effective": "vector",
    "gpu_density_B_fallback_from_vector": false,
    "gpu_density_A_requested": null,
    "gpu_density_A_effective": null,
    "gpu_density_A_fallback_from_vector": false,
    "xtb_A_used": false,
    "xtb_A_success": false,
    "xtb_charge_length_mismatch": false
  },
  "A:39": {
    "id": "A:39",
    "chain": "A",
    "resseq": 39,
    "resname": "ALA",
    "sasa": 0.0,
    "partial_charge_B": -0.06000000000000002,
    "F_metal": 0.0,
    "F_P": 0.3836568538270707,
    "F_hal": 0.0,
    "total_density": 43607.48046875,
    "centroid": [
      1.4002166986465454,
      -1.5901824235916138,
      3.4462194442749023
    ],
    "dipole_rho": [
      6009.83837890625,
      18076.939453125,
      -23449.49609375
    ],
    "curv_rho": 114863632.0,
    "curv_rho_failed": false,
    "gpu_density_B_requested": "vector",
    "gpu_density_B_effective": "vector",
    "gpu_density_B_fallback_from_vector": false,
    "gpu_density_A_requested": null,
    "gpu_density_A_effective": null,
    "gpu_density_A_fallback_from_vector": false,
    "xtb_A_used": false,
    "xtb_A_success": false,
    "xtb_charge_length_mismatch": false
  },
  "A:40": {
    "id": "A:40",
    "chain": "A",
    "resseq": 40,
    "resname": "THR",
    "sasa": 0.0,
    "partial_charge_B": -0.3,
    "F_metal": 0.0,
    "F_P": 0.5139065113509043,
    "F_hal": 0.0,
    "total_density": 54951.44921875,
    "centroid": [
      1.5580103397369385,
      -1.3970776796340942,
      3.3310914039611816
    ],
    "dipole_rho": [
      8273.10546875,
      14421.275390625,
      -30040.8515625
    ],
    "curv_rho": 144790160.0,
    "curv_rho_failed": false,
    "gpu_density_B_requested": "vector",
    "gpu_density_B_effective": "vector",
    "gpu_density_B_fallback_from_vector": false,
    "gpu_density_A_requested": null,
    "gpu_density_A_effective": null,
    "gpu_density_A_fallback_from_vector": false,
    "xtb_A_used": false,
    "xtb_A_success": false,
    "xtb_charge_length_mismatch": false
  },
  "A:41": {
    "id": "A:41",
    "chain": "A",
    "resseq": 41,
    "resname": "HIS",
    "sasa": 0.0,
    "partial_charge_B": 0.29999999999999993,
    "F_metal": 0.0,
    "F_P": 0.5597451044815116,
    "F_hal": 0.0,
    "total_density": 63218.828125,
    "centroid": [
      1.4448293447494507,
      -1.2597345113754272,
      3.147782802581787
    ],
    "dipole_rho": [
      15174.37890625,
      24495.099609375,
      -20118.57421875
    ],
    "curv_rho": 168861728.0,
    "curv_rho_failed": false,
    "gpu_density_B_requested": "vector",
    "gpu_density_B_effective": "vector",
    "gpu_density_B_fallback_from_vector": false,
    "gpu_density_A_requested": null,
    "gpu_density_A_effective": null,
    "gpu_density_A_fallback_from_vector": false,
    "xtb_A_used": false,
    "xtb_A_success": false,
    "xtb_charge_length_mismatch": false
  },
  "A:42": {
    "id": "A:42",
    "chain": "A",
    "resseq": 42,
    "resname": "ARG",
    "sasa": 0.0,
    "partial_charge_B": 0.4799999999999999,
    "F_metal": 0.0,
    "F_P": 0.7018836940919984,
    "F_hal": 0.0,
    "total_density": 66838.828125,
    "centroid": [
      1.7201720476150513,
      -1.2547917366027832,
      3.135110855102539
    ],
    "dipole_rho": [
      -6198.43017578125,
      15468.8564453125,
      -34079.77734375
    ],
    "curv_rho": 179341168.0,
    "curv_rho_failed": false,
    "gpu_density_B_requested": "vector",
    "gpu_density_B_effective": "vector",
    "gpu_density_B_fallback_from_vector": false,
    "gpu_density_A_requested": null,
    "gpu_density_A_effective": null,
    "gpu_density_A_fallback_from_vector": false,
    "xtb_A_used": false,
    "xtb_A_success": false,
    "xtb_charge_length_mismatch": false
  },
  "A:43": {
    "id": "A:43",
    "chain": "A",
    "resseq": 43,
    "resname": "LEU",
    "sasa": 0.0,
    "partial_charge_B": -0.06000000000000002,
    "F_metal": 0.0,
    "F_P": 1.0973122725185125,
    "F_hal": 0.0,
    "total_density": 78584.4296875,
    "centroid": [
      1.64434015750885,
      -0.9710513353347778,
      2.905270576477051
    ],
    "dipole_rho": [
      3303.70458984375,
      14471.2060546875,
      -21198.47265625
    ],
    "curv_rho": 212853824.0,
    "curv_rho_failed": false,
    "gpu_density_B_requested": "vector",
    "gpu_density_B_effective": "vector",
    "gpu_density_B_fallback_from_vector": false,
    "gpu_density_A_requested": null,
    "gpu_density_A_effective": null,
    "gpu_density_A_fallback_from_vector": false,
    "xtb_A_used": false,
    "xtb_A_success": false,
    "xtb_charge_length_mismatch": false
  },
  "A:44": {
    "id": "A:44",
    "chain": "A",
    "resseq": 44,
    "resname": "LEU",
    "sasa": 0.0,
    "partial_charge_B": -0.06000000000000002,
    "F_metal": 0.0,
    "F_P": 1.575812180260251,
    "F_hal": 0.0,
    "total_density": 85861.546875,
    "centroid": [
      1.9927982091903687,
      -0.8401071429252625,
      2.7863001823425293
    ],
    "dipole_rho": [
      -13060.78125,
      12951.603515625,
      -25299.140625
    ],
    "curv_rho": 239999232.0,
    "curv_rho_failed": false,
    "gpu_density_B_requested": "vector",
    "gpu_density_B_effective": "vector",
    "gpu_density_B_fallback_from_vector": false,
    "gpu_density_A_requested": null,
    "gpu_density_A_effective": null,
    "gpu_density_A_fallback_from_vector": false,
    "xtb_A_used": false,
    "xtb_A_success": false,
    "xtb_charge_length_mismatch": false
  },
  "A:45": {
    "id": "A:45",
    "chain": "A",
    "resseq": 45,
    "resname": "LEU",
    "sasa": 0.0,
    "partial_charge_B": -0.06000000000000002,
    "F_metal": 0.0,
    "F_P": 3.1188049530189934,
    "F_hal": 0.0,
    "total_density": 90743.5546875,
    "centroid": [
      1.866251826286316,
      -0.5553457140922546,
      2.6756789684295654
    ],
    "dipole_rho": [
      -6964.37939453125,
      3247.86767578125,
      -22105.900390625
    ],
    "curv_rho": 263515488.0,
    "curv_rho_failed": false,
    "gpu_density_B_requested": "vector",
    "gpu_density_B_effective": "vector",
    "gpu_density_B_fallback_from_vector": false,
    "gpu_density_A_requested": null,
    "gpu_density_A_effective": null,
    "gpu_density_A_fallback_from_vector": false,
    "xtb_A_used": false,
    "xtb_A_success": false,
    "xtb_charge_length_mismatch": false
  },
  "A:46": {
    "id": "A:46",
    "chain": "A",
    "resseq": 46,
    "resname": "LEU",
    "sasa": 0.0,
    "partial_charge_B": -0.06000000000000002,
    "F_metal": 0.0,
    "F_P": 2.6512194308829606,
    "F_hal": 0.0,
    "total_density": 90342.4765625,
    "centroid": [
      2.143847703933716,
      -0.578862190246582,
      2.489537000656128
    ],
    "dipole_rho": [
      -19509.66015625,
      10283.267578125,
      -18405.076171875
    ],
    "curv_rho": 269490720.0,
    "curv_rho_failed": false,
    "gpu_density_B_requested": "vector",
    "gpu_density_B_effective": "vector",
    "gpu_density_B_fallback_from_vector": false,
    "gpu_density_A_requested": null,
    "gpu_density_A_effective": null,
    "gpu_density_A_fallback_from_vector": false,
    "xtb_A_used": false,
    "xtb_A_success": false,
    "xtb_charge_length_mismatch": false
  },
  "A:47": {
    "id": "A:47",
    "chain": "A",
    "resseq": 47,
    "resname": "GLY",
    "sasa": 0.0,
    "partial_charge_B": -0.06000000000000002,
    "F_metal": 0.0,
    "F_P": 4.6555152398927335,
    "F_hal": 0.0,
    "total_density": 92035.4375,
    "centroid": [
      2.2102952003479004,
      -0.3426184356212616,
      2.3681817054748535
    ],
    "dipole_rho": [
      -24042.41796875,
      -1069.31396484375,
      -10010.53125
    ],
    "curv_rho": 277675328.0,
    "curv_rho_failed": false,
    "gpu_density_B_requested": "vector",
    "gpu_density_B_effective": "vector",
    "gpu_density_B_fallback_from_vector": false,
    "gpu_density_A_requested": null,
    "gpu_density_A_effective": null,
    "gpu_density_A_fallback_from_vector": false,
    "xtb_A_used": false,
    "xtb_A_success": false,
    "xtb_charge_length_mismatch": false
  },
  "A:48": {
    "id": "A:48",
    "chain": "A",
    "resseq": 48,
    "resname": "ALA",
    "sasa": 0.0,
    "partial_charge_B": -0.06000000000000002,
    "F_metal": 0.0,
    "F_P": 5.806307142385109,
    "F_hal": 0.0,
    "total_density": 90213.484375,
    "centroid": [
      2.3064231872558594,
      -0.118917316198349,
      2.2751564979553223
    ],
    "dipole_rho": [
      -24896.806640625,
      -6583.53564453125,
      -6706.77734375
    ],
    "curv_rho": 283703744.0,
    "curv_rho_failed": false,
    "gpu_density_B_requested": "vector",
    "gpu_density_B_effective": "vector",
    "gpu_density_B_fallback_from_vector": false,
    "gpu_density_A_requested": null,
    "gpu_density_A_effective": null,
    "gpu_density_A_fallback_from_vector": false,
    "xtb_A_used": false,
    "xtb_A_success": false,
    "xtb_charge_length_mismatch": false
  },
  "A:49": {
    "id": "A:49",
    "chain": "A",
    "resseq": 49,
    "resname": "GLY",
    "sasa": 0.0,
    "partial_charge_B": -0.06000000000000002,
    "F_metal": 0.0,
    "F_P": 9.79863061599083,
    "F_hal": 0.0,
    "total_density": 90394.5,
    "centroid": [
      2.265953302383423,
      0.18259873986244202,
      2.291604995727539
    ],
    "dipole_rho": [
      -24064.958984375,
      -8840.6962890625,
      -9253.6748046875
    ],
    "curv_rho": 289669216.0,
    "curv_rho_failed": false,
    "gpu_density_B_requested": "vector",
    "gpu_density_B_effective": "vector",
    "gpu_density_B_fallback_from_vector": false,
    "gpu_density_A_requested": null,
    "gpu_density_A_effective": null,
    "gpu_density_A_fallback_from_vector": false,
    "xtb_A_used": false,
    "xtb_A_success": false,
    "xtb_charge_length_mismatch": false
  },
  "A:50": {
    "id": "A:50",
    "chain": "A",
    "resseq": 50,
    "resname": "GLU",
    "sasa": 0.0,
    "partial_charge_B": -0.54,
    "F_metal": 0.0,
    "F_P": 9.84120060318909,
    "F_hal": 0.0,
    "total_density": 105545.0546875,
    "centroid": [
      2.080296277999878,
      0.46681609749794006,
      2.2574515342712402
    ],
    "dipole_rho": [
      -24741.314453125,
      -14795.71484375,
      -10943.0927734375
    ],
    "curv_rho": 306697184.0,
    "curv_rho_failed": false,
    "gpu_density_B_requested": "vector",
    "gpu_density_B_effective": "vector",
    "gpu_density_B_fallback_from_vector": false,
    "gpu_density_A_requested": null,
    "gpu_density_A_effective": null,
    "gpu_density_A_fallback_from_vector": false,
    "xtb_A_used": false,
    "xtb_A_success": false,
    "xtb_charge_length_mismatch": false
  },
  "A:51": {
    "id": "A:51",
    "chain": "A",
    "resseq": 51,
    "resname": "SER",
    "sasa": 0.0,
    "partial_charge_B": -0.3,
    "F_metal": 0.0,
    "F_P": 9.53913657938185,
    "F_hal": 0.0,
    "total_density": 98592.140625,
    "centroid": [
      1.969343662261963,
      0.05768386274576187,
      2.2246005535125732
    ],
    "dipole_rho": [
      -11138.232421875,
      -4268.98828125,
      -4116.1728515625
    ],
    "curv_rho": 298525344.0,
    "curv_rho_failed": false,
    "gpu_density_B_requested": "vector",
    "gpu_density_B_effective": "vector",
    "gpu_density_B_fallback_from_vector": false,
    "gpu_density_A_requested": null,
    "gpu_density_A_effective": null,
    "gpu_density_A_fallback_from_vector": false,
    "xtb_A_used": false,
    "xtb_A_success": false,
    "xtb_charge_length_mismatch": false
  },
  "A:52": {
    "id": "A:52",
    "chain": "A",
    "resseq": 52,
    "resname": "GLY",
    "sasa": 0.0,
    "partial_charge_B": -0.06000000000000002,
    "F_metal": 0.0,
    "F_P": 12.530637111480512,
    "F_hal": 0.0,
    "total_density": 96090.875,
    "centroid": [
      1.7905503511428833,
      0.047321513295173645,
      2.3904037475585938
    ],
    "dipole_rho": [
      1671.9998779296875,
      -3476.4306640625,
      -10353.4794921875
    ],
    "curv_rho": 300784448.0,
    "curv_rho_failed": false,
    "gpu_density_B_requested": "vector",
    "gpu_density_B_effective": "vector",
    "gpu_density_B_fallback_from_vector": false,
    "gpu_density_A_requested": null,
    "gpu_density_A_effective": null,
    "gpu_density_A_fallback_from_vector": false,
    "xtb_A_used": false,
    "xtb_A_success": false,
    "xtb_charge_length_mismatch": false
  },
  "A:53": {
    "id": "A:53",
    "chain": "A",
    "resseq": 53,
    "resname": "LYS",
    "sasa": 0.0,
    "partial_charge_B": 0.11999999999999997,
    "F_metal": 0.0,
    "F_P": 13.251215685599195,
    "F_hal": 0.0,
    "total_density": 101934.28125,
    "centroid": [
      1.918745994567871,
      -0.14425744116306305,
      2.5624160766601562
    ],
    "dipole_rho": [
      -9041.4462890625,
      -4732.20458984375,
      -21540.494140625
    ],
    "curv_rho": 288403232.0,
    "curv_rho_failed": false,
    "gpu_density_B_requested": "vector",
    "gpu_density_B_effective": "vector",
    "gpu_density_B_fallback_from_vector": false,
    "gpu_density_A_requested": null,
    "gpu_density_A_effective": null,
    "gpu_density_A_fallback_from_vector": false,
    "xtb_A_used": false,
    "xtb_A_success": false,
    "xtb_charge_length_mismatch": false
  },
  "A:54": {
    "id": "A:54",
    "chain": "A",
    "resseq": 54,
    "resname": "SER",
    "sasa": 0.0,
    "partial_charge_B": -0.3,
    "F_metal": 0.0,
    "F_P": 10.07905765985306,
    "F_hal": 0.0,
    "total_density": 90619.140625,
    "centroid": [
      1.707872748374939,
      0.10686163604259491,
      2.767627716064453
    ],
    "dipole_rho": [
      -463.1309814453125,
      -6491.8046875,
      -24141.4453125
    ],
    "curv_rho": 279572416.0,
    "curv_rho_failed": false,
    "gpu_density_B_requested": "vector",
    "gpu_density_B_effective": "vector",
    "gpu_density_B_fallback_from_vector": false,
    "gpu_density_A_requested": null,
    "gpu_density_A_effective": null,
    "gpu_density_A_fallback_from_vector": false,
    "xtb_A_used": false,
    "xtb_A_success": false,
    "xtb_charge_length_mismatch": false
  },
  "A:55": {
    "id": "A:55",
    "chain": "A",
    "resseq": 55,
    "resname": "THR",
    "sasa": 0.0,
    "partial_charge_B": -0.3,
    "F_metal": 0.0,
    "F_P": 6.829763751047254,
    "F_hal": 0.0,
    "total_density": 91346.484375,
    "centroid": [
      1.5293065309524536,
      0.16563886404037476,
      2.5804708003997803
    ],
    "dipole_rho": [
      10331.8955078125,
      -8174.5703125,
      -14815.1044921875
    ],
    "curv_rho": 280598176.0,
    "curv_rho_failed": false,
    "gpu_density_B_requested": "vector",
    "gpu_density_B_effective": "vector",
    "gpu_density_B_fallback_from_vector": false,
    "gpu_density_A_requested": null,
    "gpu_density_A_effective": null,
    "gpu_density_A_fallback_from_vector": false,
    "xtb_A_used": false,
    "xtb_A_success": false,
    "xtb_charge_length_mismatch": false
  },
  "A:56": {
    "id": "A:56",
    "chain": "A",
    "resseq": 56,
    "resname": "ILE",
    "sasa": 0.0,
    "partial_charge_B": -0.06000000000000002,
    "F_metal": 0.0,
    "F_P": 3.402589995279394,
    "F_hal": 0.0,
    "total_density": 93723.578125,
    "centroid": [
      1.5002282857894897,
      -0.20936048030853271,
      2.5585901737213135
    ],
    "dipole_rho": [
      14549.716796875,
      -1739.557861328125,
      -19338.419921875
    ],
    "curv_rho": 274274592.0,
    "curv_rho_failed": false,
    "gpu_density_B_requested": "vector",
    "gpu_density_B_effective": "vector",
    "gpu_density_B_fallback_from_vector": false,
    "gpu_density_A_requested": null,
    "gpu_density_A_effective": null,
    "gpu_density_A_fallback_from_vector": false,
    "xtb_A_used": false,
    "xtb_A_success": false,
    "xtb_charge_length_mismatch": false
  },
  "A:57": {
    "id": "A:57",
    "chain": "A",
    "resseq": 57,
    "resname": "VAL",
    "sasa": 0.0,
    "partial_charge_B": -0.06000000000000002,
    "F_metal": 0.0,
    "F_P": 2.8569340800901615,
    "F_hal": 0.0,
    "total_density": 85425.7109375,
    "centroid": [
      1.5130411386489868,
      -0.18313312530517578,
      2.8828063011169434
    ],
    "dipole_rho": [
      12774.6669921875,
      -5451.7646484375,
      -29991.234375
    ],
    "curv_rho": 257765216.0,
    "curv_rho_failed": false,
    "gpu_density_B_requested": "vector",
    "gpu_density_B_effective": "vector",
    "gpu_density_B_fallback_from_vector": false,
    "gpu_density_A_requested": null,
    "gpu_density_A_effective": null,
    "gpu_density_A_fallback_from_vector": false,
    "xtb_A_used": false,
    "xtb_A_success": false,
    "xtb_charge_length_mismatch": false
  },
  "A:58": {
    "id": "A:58",
    "chain": "A",
    "resseq": 58,
    "resname": "LYS",
    "sasa": 0.0,
    "partial_charge_B": 0.11999999999999997,
    "F_metal": 0.0,
    "F_P": 3.039438648579771,
    "F_hal": 0.0,
    "total_density": 90037.9296875,
    "centroid": [
      1.4068717956542969,
      0.3139795660972595,
      2.862736225128174
    ],
    "dipole_rho": [
      18102.107421875,
      -1831.61181640625,
      -27036.099609375
    ],
    "curv_rho": 265071072.0,
    "curv_rho_failed": false,
    "gpu_density_B_requested": "vector",
    "gpu_density_B_effective": "vector",
    "gpu_density_B_fallback_from_vector": false,
    "gpu_density_A_requested": null,
    "gpu_density_A_effective": null,
    "gpu_density_A_fallback_from_vector": false,
    "xtb_A_used": false,
    "xtb_A_success": false,
    "xtb_charge_length_mismatch": false
  },
  "A:59": {
    "id": "A:59",
    "chain": "A",
    "resseq": 59,
    "resname": "GLN",
    "sasa": 0.0,
    "partial_charge_B": -0.12,
    "F_metal": 0.0,
    "F_P": 1.7602544935263171,
    "F_hal": 0.0,
    "total_density": 81804.671875,
    "centroid": [
      1.2137432098388672,
      0.0012076814891770482,
      2.6672441959381104
    ],
    "dipole_rho": [
      31025.685546875,
      -4081.427734375,
      -15225.712890625
    ],
    "curv_rho": 246298368.0,
    "curv_rho_failed": false,
    "gpu_density_B_requested": "vector",
    "gpu_density_B_effective": "vector",
    "gpu_density_B_fallback_from_vector": false,
    "gpu_density_A_requested": null,
    "gpu_density_A_effective": null,
    "gpu_density_A_fallback_from_vector": false,
    "xtb_A_used": false,
    "xtb_A_success": false,
    "xtb_charge_length_mismatch": false
  },
  "A:60": {
    "id": "A:60",
    "chain": "A",
    "resseq": 60,
    "resname": "MET",
    "sasa": 0.0,
    "partial_charge_B": -0.21000000000000002,
    "F_metal": 0.0,
    "F_P": 1.3663869469307666,
    "F_hal": 0.0,
    "total_density": 77451.4140625,
    "centroid": [
      1.2076472043991089,
      -0.409701406955719,
      2.8388922214508057
    ],
    "dipole_rho": [
      24292.4140625,
      -3380.86376953125,
      -25639.921875
    ],
    "curv_rho": 226567056.0,
    "curv_rho_failed": false,
    "gpu_density_B_requested": "vector",
    "gpu_density_B_effective": "vector",
    "gpu_density_B_fallback_from_vector": false,
    "gpu_density_A_requested": null,
    "gpu_density_A_effective": null,
    "gpu_density_A_fallback_from_vector": false,
    "xtb_A_used": false,
    "xtb_A_success": false,
    "xtb_charge_length_mismatch": false
  },
  "A:61": {
    "id": "A:61",
    "chain": "A",
    "resseq": 61,
    "resname": "ARG",
    "sasa": 0.0,
    "partial_charge_B": 0.4799999999999999,
    "F_metal": 0.0,
    "F_P": 1.4518729943451798,
    "F_hal": 0.0,
    "total_density": 75619.7890625,
    "centroid": [
      1.330736517906189,
      -0.07630163431167603,
      3.155733823776245
    ],
    "dipole_rho": [
      23431.822265625,
      -7419.11669921875,
      -33613.90234375
    ],
    "curv_rho": 215431344.0,
    "curv_rho_failed": false,
    "gpu_density_B_requested": "vector",
    "gpu_density_B_effective": "vector",
    "gpu_density_B_fallback_from_vector": false,
    "gpu_density_A_requested": null,
    "gpu_density_A_effective": null,
    "gpu_density_A_fallback_from_vector": false,
    "xtb_A_used": false,
    "xtb_A_success": false,
    "xtb_charge_length_mismatch": false
  },
  "A:62": {
    "id": "A:62",
    "chain": "A",
    "resseq": 62,
    "resname": "ILE",
    "sasa": 0.0630597174167633,
    "partial_charge_B": -0.06342286840750411,
    "F_metal": 0.0,
    "F_P": 1.0485165823571168,
    "F_hal": 0.0,
    "total_density": 62205.37890625,
    "centroid": [
      0.9429448843002319,
      0.1405618041753769,
      2.9670004844665527
    ],
    "dipole_rho": [
      27027.9140625,
      -1346.011962890625,
      -17860.71484375
    ],
    "curv_rho": 186945824.0,
    "curv_rho_failed": false,
    "gpu_density_B_requested": "vector",
    "gpu_density_B_effective": "vector",
    "gpu_density_B_fallback_from_vector": false,
    "gpu_density_A_requested": null,
    "gpu_density_A_effective": null,
    "gpu_density_A_fallback_from_vector": false,
    "xtb_A_used": false,
    "xtb_A_success": false,
    "xtb_charge_length_mismatch": false
  },
  "A:63": {
    "id": "A:63",
    "chain": "A",
    "resseq": 63,
    "resname": "LEU",
    "sasa": 0.0630597174167633,
    "partial_charge_B": -0.06342286840750411,
    "F_metal": 0.0,
    "F_P": 0.8352715057992965,
    "F_hal": 0.0,
    "total_density": 64674.62890625,
    "centroid": [
      0.888278067111969,
      -0.26399165391921997,
      2.8510072231292725
    ],
    "dipole_rho": [
      33356.94921875,
      831.605712890625,
      -19565.228515625
    ],
    "curv_rho": 187177296.0,
    "curv_rho_failed": false,
    "gpu_density_B_requested": "vector",
    "gpu_density_B_effective": "vector",
    "gpu_density_B_fallback_from_vector": false,
    "gpu_density_A_requested": null,
    "gpu_density_A_effective": null,
    "gpu_density_A_fallback_from_vector": false,
    "xtb_A_used": false,
    "xtb_A_success": false,
    "xtb_charge_length_mismatch": false
  },
  "A:64": {
    "id": "A:64",
    "chain": "A",
    "resseq": 64,
    "resname": "HIS",
    "sasa": 0.0,
    "partial_charge_B": 0.29999999999999993,
    "F_metal": 0.0,
    "F_P": 0.7319584480319,
    "F_hal": 0.0,
    "total_density": 63071.109375,
    "centroid": [
      0.9332383275032043,
      -0.557532012462616,
      3.003140449523926
    ],
    "dipole_rho": [
      30459.455078125,
      547.323974609375,
      -26890.3046875
    ],
    "curv_rho": 176796288.0,
    "curv_rho_failed": false,
    "gpu_density_B_requested": "vector",
    "gpu_density_B_effective": "vector",
    "gpu_density_B_fallback_from_vector": false,
    "gpu_density_A_requested": null,
    "gpu_density_A_effective": null,
    "gpu_density_A_fallback_from_vector": false,
    "xtb_A_used": false,
    "xtb_A_success": false,
    "xtb_charge_length_mismatch": false
  },
  "A:65": {
    "id": "A:65",
    "chain": "A",
    "resseq": 65,
    "resname": "VAL",
    "sasa": 2.5232253074645996,
    "partial_charge_B": -0.15000000000000005,
    "F_metal": 0.0,
    "F_P": 0.7576837438816172,
    "F_hal": 0.0,
    "total_density": 52914.76953125,
    "centroid": [
      0.9528252482414246,
      -0.26763513684272766,
      3.3347675800323486
    ],
    "dipole_rho": [
      20149.0078125,
      -3132.8984375,
      -27551.400390625
    ],
    "curv_rho": 153304784.0,
    "curv_rho_failed": false,
    "gpu_density_B_requested": "vector",
    "gpu_density_B_effective": "vector",
    "gpu_density_B_fallback_from_vector": false,
    "gpu_density_A_requested": null,
    "gpu_density_A_effective": null,
    "gpu_density_A_fallback_from_vector": false,
    "xtb_A_used": false,
    "xtb_A_success": false,
    "xtb_charge_length_mismatch": false
  },
  "A:88": {
    "id": "A:88",
    "chain": "A",
    "resseq": 88,
    "resname": "LYS",
    "sasa": 1.545060634613037,
    "partial_charge_B": 0.2877311428131873,
    "F_metal": 0.0,
    "F_P": 0.7680010443736236,
    "F_hal": 0.0,
    "total_density": 56192.328125,
    "centroid": [
      1.1050829887390137,
      1.0706956386566162,
      3.2499048709869385
    ],
    "dipole_rho": [
      14040.884765625,
      -11517.1708984375,
      -38681.921875
    ],
    "curv_rho": 154234896.0,
    "curv_rho_failed": false,
    "gpu_density_B_requested": "vector",
    "gpu_density_B_effective": "vector",
    "gpu_density_B_fallback_from_vector": false,
    "gpu_density_A_requested": null,
    "gpu_density_A_effective": null,
    "gpu_density_A_fallback_from_vector": false,
    "xtb_A_used": false,
    "xtb_A_success": false,
    "xtb_charge_length_mismatch": false
  },
  "A:89": {
    "id": "A:89",
    "chain": "A",
    "resseq": 89,
    "resname": "ALA",
    "sasa": 2.6780333518981934,
    "partial_charge_B": -0.15000000000000005,
    "F_metal": 0.0,
    "F_P": 0.6892893321815685,
    "F_hal": 0.0,
    "total_density": 45462.109375,
    "centroid": [
      1.4056222438812256,
      1.425687313079834,
      3.4570531845092773
    ],
    "dipole_rho": [
      8998.875,
      -8735.6689453125,
      -29675.24609375
    ],
    "curv_rho": 129433608.0,
    "curv_rho_failed": false,
    "gpu_density_B_requested": "vector",
    "gpu_density_B_effective": "vector",
    "gpu_density_B_fallback_from_vector": false,
    "gpu_density_A_requested": null,
    "gpu_density_A_effective": null,
    "gpu_density_A_fallback_from_vector": false,
    "xtb_A_used": false,
    "xtb_A_success": false,
    "xtb_charge_length_mismatch": false
  },
  "A:90": {
    "id": "A:90",
    "chain": "A",
    "resseq": 90,
    "resname": "THR",
    "sasa": 1.640288233757019,
    "partial_charge_B": -0.7451725288761815,
    "F_metal": 0.0,
    "F_P": 0.9374790555864154,
    "F_hal": 0.0,
    "total_density": 55404.1015625,
    "centroid": [
      1.5935981273651123,
      1.2164489030838013,
      3.333350896835327
    ],
    "dipole_rho": [
      3585.310791015625,
      -10967.2958984375,
      -38841.05078125
    ],
    "curv_rho": 167919280.0,
    "curv_rho_failed": false,
    "gpu_density_B_requested": "vector",
    "gpu_density_B_effective": "vector",
    "gpu_density_B_fallback_from_vector": false,
    "gpu_density_A_requested": null,
    "gpu_density_A_effective": null,
    "gpu_density_A_fallback_from_vector": false,
    "xtb_A_used": false,
    "xtb_A_success": false,
    "xtb_charge_length_mismatch": false
  },
  "A:91": {
    "id": "A:91",
    "chain": "A",
    "resseq": 91,
    "resname": "LYS",
    "sasa": 0.0,
    "partial_charge_B": 0.11999999999999997,
    "F_metal": 0.0,
    "F_P": 1.2897351379814643,
    "F_hal": 0.0,
    "total_density": 68991.46875,
    "centroid": [
      1.482733964920044,
      1.0804381370544434,
      3.1996192932128906
    ],
    "dipole_rho": [
      10440.7490234375,
      -8929.4638671875,
      -35201.984375
    ],
    "curv_rho": 194604688.0,
    "curv_rho_failed": false,
    "gpu_density_B_requested": "vector",
    "gpu_density_B_effective": "vector",
    "gpu_density_B_fallback_from_vector": false,
    "gpu_density_A_requested": null,
    "gpu_density_A_effective": null,
    "gpu_density_A_fallback_from_vector": false,
    "xtb_A_used": false,
    "xtb_A_success": false,
    "xtb_charge_length_mismatch": false
  },
  "A:92": {
    "id": "A:92",
    "chain": "A",
    "resseq": 92,
    "resname": "VAL",
    "sasa": 0.0,
    "partial_charge_B": -0.06000000000000002,
    "F_metal": 0.0,
    "F_P": 0.8354239811249073,
    "F_hal": 0.0,
    "total_density": 59771.4921875,
    "centroid": [
      1.4057508707046509,
      1.5059781074523926,
      3.1110715866088867
    ],
    "dipole_rho": [
      10580.880859375,
      -15453.08984375,
      -30313.556640625
    ],
    "curv_rho": 169010720.0,
    "curv_rho_failed": false,
    "gpu_density_B_requested": "vector",
    "gpu_density_B_effective": "vector",
    "gpu_density_B_fallback_from_vector": false,
    "gpu_density_A_requested": null,
    "gpu_density_A_effective": null,
    "gpu_density_A_fallback_from_vector": false,
    "xtb_A_used": false,
    "xtb_A_success": false,
    "xtb_charge_length_mismatch": false
  },
  "A:93": {
    "id": "A:93",
    "chain": "A",
    "resseq": 93,
    "resname": "GLN",
    "sasa": 0.0,
    "partial_charge_B": -0.12,
    "F_metal": 0.0,
    "F_P": 0.8446974455522562,
    "F_hal": 0.0,
    "total_density": 61351.01953125,
    "centroid": [
      1.6855920553207397,
      1.5964220762252808,
      3.120445966720581
    ],
    "dipole_rho": [
      1677.8128662109375,
      -16752.2421875,
      -37484.6796875
    ],
    "curv_rho": 175398560.0,
    "curv_rho_failed": false,
    "gpu_density_B_requested": "vector",
    "gpu_density_B_effective": "vector",
    "gpu_density_B_fallback_from_vector": false,
    "gpu_density_A_requested": null,
    "gpu_density_A_effective": null,
    "gpu_density_A_fallback_from_vector": false,
    "xtb_A_used": false,
    "xtb_A_success": false,
    "xtb_charge_length_mismatch": false
  },
  "A:94": {
    "id": "A:94",
    "chain": "A",
    "resseq": 94,
    "resname": "ASP",
    "sasa": 0.0,
    "partial_charge_B": -0.54,
    "F_metal": 0.0,
    "F_P": 1.555720349630636,
    "F_hal": 0.0,
    "total_density": 70500.5078125,
    "centroid": [
      1.7184407711029053,
      1.260907530784607,
      3.0124335289001465
    ],
    "dipole_rho": [
      -40.31599807739258,
      -12790.0087890625,
      -32378.53125
    ],
    "curv_rho": 205330656.0,
    "curv_rho_failed": false,
    "gpu_density_B_requested": "vector",
    "gpu_density_B_effective": "vector",
    "gpu_density_B_fallback_from_vector": false,
    "gpu_density_A_requested": null,
    "gpu_density_A_effective": null,
    "gpu_density_A_fallback_from_vector": false,
    "xtb_A_used": false,
    "xtb_A_success": false,
    "xtb_charge_length_mismatch": false
  },
  "A:95": {
    "id": "A:95",
    "chain": "A",
    "resseq": 95,
    "resname": "ILE",
    "sasa": 0.0,
    "partial_charge_B": -0.06000000000000002,
    "F_metal": 0.0,
    "F_P": 1.2530530846192995,
    "F_hal": 0.0,
    "total_density": 73907.2109375,
    "centroid": [
      1.5075461864471436,
      1.3919610977172852,
      2.8267993927001953
    ],
    "dipole_rho": [
      9910.6708984375,
      -18354.96875,
      -23620.810546875
    ],
    "curv_rho": 208755424.0,
    "curv_rho_failed": false,
    "gpu_density_B_requested": "vector",
    "gpu_density_B_effective": "vector",
    "gpu_density_B_fallback_from_vector": false,
    "gpu_density_A_requested": null,
    "gpu_density_A_effective": null,
    "gpu_density_A_fallback_from_vector": false,
    "xtb_A_used": false,
    "xtb_A_success": false,
    "xtb_charge_length_mismatch": false
  },
  "A:96": {
    "id": "A:96",
    "chain": "A",
    "resseq": 96,
    "resname": "LYS",
    "sasa": 0.0,
    "partial_charge_B": 0.11999999999999997,
    "F_metal": 0.0,
    "F_P": 0.7832433702667632,
    "F_hal": 0.0,
    "total_density": 67659.0703125,
    "centroid": [
      1.656488060951233,
      1.7905217409133911,
      2.861313819885254
    ],
    "dipole_rho": [
      10166.8486328125,
      -21076.5859375,
      -31586.087890625
    ],
    "curv_rho": 186116880.0,
    "curv_rho_failed": false,
    "gpu_density_B_requested": "vector",
    "gpu_density_B_effective": "vector",
    "gpu_density_B_fallback_from_vector": false,
    "gpu_density_A_requested": null,
    "gpu_density_A_effective": null,
    "gpu_density_A_fallback_from_vector": false,
    "xtb_A_used": false,
    "xtb_A_success": false,
    "xtb_charge_length_mismatch": false
  },
  "A:97": {
    "id": "A:97",
    "chain": "A",
    "resseq": 97,
    "resname": "ASN",
    "sasa": 0.0,
    "partial_charge_B": -0.12,
    "F_metal": 0.0,
    "F_P": 1.16435243236026,
    "F_hal": 0.0,
    "total_density": 73527.0859375,
    "centroid": [
      1.8969323635101318,
      1.587510347366333,
      2.830557107925415
    ],
    "dipole_rho": [
      -6175.728515625,
      -18931.5390625,
      -31543.517578125
    ],
    "curv_rho": 204911376.0,
    "curv_rho_failed": false,
    "gpu_density_B_requested": "vector",
    "gpu_density_B_effective": "vector",
    "gpu_density_B_fallback_from_vector": false,
    "gpu_density_A_requested": null,
    "gpu_density_A_effective": null,
    "gpu_density_A_fallback_from_vector": false,
    "xtb_A_used": false,
    "xtb_A_success": false,
    "xtb_charge_length_mismatch": false
  },
  "A:98": {
    "id": "A:98",
    "chain": "A",
    "resseq": 98,
    "resname": "ASN",
    "sasa": 0.0,
    "partial_charge_B": -0.12,
    "F_metal": 0.0,
    "F_P": 1.7533239799809954,
    "F_hal": 0.0,
    "total_density": 82154.078125,
    "centroid": [
      1.8306249380111694,
      1.4188454151153564,
      2.6356945037841797
    ],
    "dipole_rho": [
      -479.5749816894531,
      -15543.92578125,
      -18918.462890625
    ],
    "curv_rho": 231570096.0,
    "curv_rho_failed": false,
    "gpu_density_B_requested": "vector",
    "gpu_density_B_effective": "vector",
    "gpu_density_B_fallback_from_vector": false,
    "gpu_density_A_requested": null,
    "gpu_density_A_effective": null,
    "gpu_density_A_fallback_from_vector": false,
    "xtb_A_used": false,
    "xtb_A_success": false,
    "xtb_charge_length_mismatch": false
  },
  "A:99": {
    "id": "A:99",
    "chain": "A",
    "resseq": 99,
    "resname": "LEU",
    "sasa": 0.0,
    "partial_charge_B": -0.06000000000000002,
    "F_metal": 0.0,
    "F_P": 0.8918754246258207,
    "F_hal": 0.0,
    "total_density": 75228.4921875,
    "centroid": [
      1.72871994972229,
      1.7820340394973755,
      2.5238702297210693
    ],
    "dipole_rho": [
      6032.94677734375,
      -24859.517578125,
      -15123.1689453125
    ],
    "curv_rho": 202949280.0,
    "curv_rho_failed": false,
    "gpu_density_B_requested": "vector",
    "gpu_density_B_effective": "vector",
    "gpu_density_B_fallback_from_vector": false,
    "gpu_density_A_requested": null,
    "gpu_density_A_effective": null,
    "gpu_density_A_fallback_from_vector": false,
    "xtb_A_used": false,
    "xtb_A_success": false,
    "xtb_charge_length_mismatch": false
  },
  "A:100": {
    "id": "A:100",
    "chain": "A",
    "resseq": 100,
    "resname": "LYS",
    "sasa": 0.0,
    "partial_charge_B": 0.11999999999999997,
    "F_metal": 0.0,
    "F_P": 0.7723605299969343,
    "F_hal": 0.0,
    "total_density": 71406.0234375,
    "centroid": [
      2.000077724456787,
      1.9200061559677124,
      2.6079535484313965
    ],
    "dipole_rho": [
      -11118.7158203125,
      -26847.44140625,
      -22255.826171875
    ],
    "curv_rho": 188890592.0,
    "curv_rho_failed": false,
    "gpu_density_B_requested": "vector",
    "gpu_density_B_effective": "vector",
    "gpu_density_B_fallback_from_vector": false,
    "gpu_density_A_requested": null,
    "gpu_density_A_effective": null,
    "gpu_density_A_fallback_from_vector": false,
    "xtb_A_used": false,
    "xtb_A_success": false,
    "xtb_charge_length_mismatch": false
  },
  "A:101": {
    "id": "A:101",
    "chain": "A",
    "resseq": 101,
    "resname": "GLU",
    "sasa": 0.0,
    "partial_charge_B": -0.54,
    "F_metal": 0.0,
    "F_P": 1.3684862886728562,
    "F_hal": 0.0,
    "total_density": 82690.2578125,
    "centroid": [
      2.1024563312530518,
      1.5305906534194946,
      2.4556517601013184
    ],
    "dipole_rho": [
      -18446.28125,
      -21677.546875,
      -17299.103515625
    ],
    "curv_rho": 232215664.0,
    "curv_rho_failed": false,
    "gpu_density_B_requested": "vector",
    "gpu_density_B_effective": "vector",
    "gpu_density_B_fallback_from_vector": false,
    "gpu_density_A_requested": null,
    "gpu_density_A_effective": null,
    "gpu_density_A_fallback_from_vector": false,
    "xtb_A_used": false,
    "xtb_A_success": false,
    "xtb_charge_length_mismatch": false
  },
  "A:102": {
    "id": "A:102",
    "chain": "A",
    "resseq": 102,
    "resname": "ALA",
    "sasa": 0.0,
    "partial_charge_B": -0.06000000000000002,
    "F_metal": 0.0,
    "F_P": 1.0253965244005934,
    "F_hal": 0.0,
    "total_density": 77125.8671875,
    "centroid": [
      1.9844146966934204,
      1.7372827529907227,
      2.249859094619751
    ],
    "dipole_rho": [
      -7102.134765625,
      -19608.255859375,
      -5753.6279296875
    ],
    "curv_rho": 213831056.0,
    "curv_rho_failed": false,
    "gpu_density_B_requested": "vector",
    "gpu_density_B_effective": "vector",
    "gpu_density_B_fallback_from_vector": false,
    "gpu_density_A_requested": null,
    "gpu_density_A_effective": null,
    "gpu_density_A_fallback_from_vector": false,
    "xtb_A_used": false,
    "xtb_A_success": false,
    "xtb_charge_length_mismatch": false
  },
  "A:103": {
    "id": "A:103",
    "chain": "A",
    "resseq": 103,
    "resname": "ILE",
    "sasa": 0.0,
    "partial_charge_B": -0.06000000000000002,
    "F_metal": 0.0,
    "F_P": 0.6690131156912376,
    "F_hal": 0.0,
    "total_density": 71056.109375,
    "centroid": [
      1.9800019264221191,
      2.017979145050049,
      2.24635648727417
    ],
    "dipole_rho": [
      -7690.79736328125,
      -27143.13671875,
      -2163.20263671875
    ],
    "curv_rho": 186409232.0,
    "curv_rho_failed": false,
    "gpu_density_B_requested": "vector",
    "gpu_density_B_effective": "vector",
    "gpu_density_B_fallback_from_vector": false,
    "gpu_density_A_requested": null,
    "gpu_density_A_effective": null,
    "gpu_density_A_fallback_from_vector": false,
    "xtb_A_used": false,
    "xtb_A_success": false,
    "xtb_charge_length_mismatch": false
  },
  "A:104": {
    "id": "A:104",
    "chain": "A",
    "resseq": 104,
    "resname": "GLU",
    "sasa": 0.0,
    "partial_charge_B": -0.54,
    "F_metal": 0.0,
    "F_P": 0.7255483813062451,
    "F_hal": 0.0,
    "total_density": 73281.2421875,
    "centroid": [
      2.225285053253174,
      1.9750863313674927,
      2.35915470123291
    ],
    "dipole_rho": [
      -19238.2578125,
      -25412.52734375,
      -13518.0185546875
    ],
    "curv_rho": 185449984.0,
    "curv_rho_failed": false,
    "gpu_density_B_requested": "vector",
    "gpu_density_B_effective": "vector",
    "gpu_density_B_fallback_from_vector": false,
    "gpu_density_A_requested": null,
    "gpu_density_A_effective": null,
    "gpu_density_A_fallback_from_vector": false,
    "xtb_A_used": false,
    "xtb_A_success": false,
    "xtb_charge_length_mismatch": false
  },
  "A:105": {
    "id": "A:105",
    "chain": "A",
    "resseq": 105,
    "resname": "THR",
    "sasa": 0.0,
    "partial_charge_B": -0.3,
    "F_metal": 0.0,
    "F_P": 0.8778252445797216,
    "F_hal": 0.0,
    "total_density": 74489.53125,
    "centroid": [
      2.3079469203948975,
      1.7159990072250366,
      2.1096584796905518
    ],
    "dipole_rho": [
      -18306.033203125,
      -22799.189453125,
      -2360.184326171875
    ],
    "curv_rho": 207090464.0,
    "curv_rho_failed": false,
    "gpu_density_B_requested": "vector",
    "gpu_density_B_effective": "vector",
    "gpu_density_B_fallback_from_vector": false,
    "gpu_density_A_requested": null,
    "gpu_density_A_effective": null,
    "gpu_density_A_fallback_from_vector": false,
    "xtb_A_used": false,
    "xtb_A_success": false,
    "xtb_charge_length_mismatch": false
  },
  "A:106": {
    "id": "A:106",
    "chain": "A",
    "resseq": 106,
    "resname": "ILE",
    "sasa": 0.0,
    "partial_charge_B": -0.06000000000000002,
    "F_metal": 0.0,
    "F_P": 0.6739846405367371,
    "F_hal": 0.0,
    "total_density": 73629.5859375,
    "centroid": [
      2.1032023429870605,
      1.8943504095077515,
      1.9215632677078247
    ],
    "dipole_rho": [
      -15079.1552734375,
      -24179.91796875,
      6948.84423828125
    ],
    "curv_rho": 192311824.0,
    "curv_rho_failed": false,
    "gpu_density_B_requested": "vector",
    "gpu_density_B_effective": "vector",
    "gpu_density_B_fallback_from_vector": false,
    "gpu_density_A_requested": null,
    "gpu_density_A_effective": null,
    "gpu_density_A_fallback_from_vector": false,
    "xtb_A_used": false,
    "xtb_A_success": false,
    "xtb_charge_length_mismatch": false
  },
  "A:107": {
    "id": "A:107",
    "chain": "A",
    "resseq": 107,
    "resname": "VAL",
    "sasa": 0.0,
    "partial_charge_B": -0.06000000000000002,
    "F_metal": 0.0,
    "F_P": 0.5029879311822851,
    "F_hal": 0.0,
    "total_density": 63454.2265625,
    "centroid": [
      2.247354030609131,
      2.19700026512146,
      2.0007715225219727
    ],
    "dipole_rho": [
      -16946.107421875,
      -26150.3828125,
      3090.23486328125
    ],
    "curv_rho": 162255488.0,
    "curv_rho_failed": false,
    "gpu_density_B_requested": "vector",
    "gpu_density_B_effective": "vector",
    "gpu_density_B_fallback_from_vector": false,
    "gpu_density_A_requested": null,
    "gpu_density_A_effective": null,
    "gpu_density_A_fallback_from_vector": false,
    "xtb_A_used": false,
    "xtb_A_success": false,
    "xtb_charge_length_mismatch": false
  },
  "A:108": {
    "id": "A:108",
    "chain": "A",
    "resseq": 108,
    "resname": "ALA",
    "sasa": 0.0,
    "partial_charge_B": -0.06000000000000002,
    "F_metal": 0.0,
    "F_P": 0.5359412569109162,
    "F_hal": 0.0,
    "total_density": 59335.3125,
    "centroid": [
      2.438988447189331,
      2.11905837059021,
      2.0136895179748535
    ],
    "dipole_rho": [
      -26355.06640625,
      -18556.6171875,
      2802.3916015625
    ],
    "curv_rho": 158966240.0,
    "curv_rho_failed": false,
    "gpu_density_B_requested": "vector",
    "gpu_density_B_effective": "vector",
    "gpu_density_B_fallback_from_vector": false,
    "gpu_density_A_requested": null,
    "gpu_density_A_effective": null,
    "gpu_density_A_fallback_from_vector": false,
    "xtb_A_used": false,
    "xtb_A_success": false,
    "xtb_charge_length_mismatch": false
  },
  "A:109": {
    "id": "A:109",
    "chain": "A",
    "resseq": 109,
    "resname": "ALA",
    "sasa": 0.0,
    "partial_charge_B": -0.06000000000000002,
    "F_metal": 0.0,
    "F_P": 0.5419543748458335,
    "F_hal": 0.0,
    "total_density": 59437.99609375,
    "centroid": [
      2.490262508392334,
      1.9319185018539429,
      1.7709766626358032
    ],
    "dipole_rho": [
      -23196.123046875,
      -19665.736328125,
      7834.91455078125
    ],
    "curv_rho": 164491968.0,
    "curv_rho_failed": false,
    "gpu_density_B_requested": "vector",
    "gpu_density_B_effective": "vector",
    "gpu_density_B_fallback_from_vector": false,
    "gpu_density_A_requested": null,
    "gpu_density_A_effective": null,
    "gpu_density_A_fallback_from_vector": false,
    "xtb_A_used": false,
    "xtb_A_success": false,
    "xtb_charge_length_mismatch": false
  },
  "A:110": {
    "id": "A:110",
    "chain": "A",
    "resseq": 110,
    "resname": "MET",
    "sasa": 0.0,
    "partial_charge_B": -0.21000000000000002,
    "F_metal": 0.0,
    "F_P": 0.41353894662830654,
    "F_hal": 0.0,
    "total_density": 55108.765625,
    "centroid": [
      2.393669605255127,
      2.219146728515625,
      1.6265618801116943
    ],
    "dipole_rho": [
      -17354.041015625,
      -21191.552734375,
      11234.578125
    ],
    "curv_rho": 137934384.0,
    "curv_rho_failed": false,
    "gpu_density_B_requested": "vector",
    "gpu_density_B_effective": "vector",
    "gpu_density_B_fallback_from_vector": false,
    "gpu_density_A_requested": null,
    "gpu_density_A_effective": null,
    "gpu_density_A_fallback_from_vector": false,
    "xtb_A_used": false,
    "xtb_A_success": false,
    "xtb_charge_length_mismatch": false
  },
  "A:111": {
    "id": "A:111",
    "chain": "A",
    "resseq": 111,
    "resname": "SER",
    "sasa": 0.7296003699302673,
    "partial_charge_B": -0.49801278523282266,
    "F_metal": 0.0,
    "F_P": 0.3672825518648571,
    "F_hal": 0.0,
    "total_density": 48943.8671875,
    "centroid": [
      2.605152130126953,
      2.2744381427764893,
      1.7161871194839478
    ],
    "dipole_rho": [
      -28584.767578125,
      -19066.673828125,
      11382.0751953125
    ],
    "curv_rho": 124805704.0,
    "curv_rho_failed": false,
    "gpu_density_B_requested": "vector",
    "gpu_density_B_effective": "vector",
    "gpu_density_B_fallback_from_vector": false,
    "gpu_density_A_requested": null,
    "gpu_density_A_effective": null,
    "gpu_density_A_fallback_from_vector": false,
    "xtb_A_used": false,
    "xtb_A_success": false,
    "xtb_charge_length_mismatch": false
  },
  "A:112": {
    "id": "A:112",
    "chain": "A",
    "resseq": 112,
    "resname": "ASN",
    "sasa": 1.7972019910812378,
    "partial_charge_B": -0.30000000000000004,
    "F_metal": 0.0,
    "F_P": 0.4363586137504867,
    "F_hal": 0.0,
    "total_density": 50351.1328125,
    "centroid": [
      2.7666778564453125,
      1.9814380407333374,
      1.679413914680481
    ],
    "dipole_rho": [
      -28929.734375,
      -16606.408203125,
      7338.74267578125
    ],
    "curv_rho": 134322608.0,
    "curv_rho_failed": false,
    "gpu_density_B_requested": "vector",
    "gpu_density_B_effective": "vector",
    "gpu_density_B_fallback_from_vector": false,
    "gpu_density_A_requested": null,
    "gpu_density_A_effective": null,
    "gpu_density_A_fallback_from_vector": false,
    "xtb_A_used": false,
    "xtb_A_success": false,
    "xtb_charge_length_mismatch": false
  },
  "A:113": {
    "id": "A:113",
    "chain": "A",
    "resseq": 113,
    "resname": "LEU",
    "sasa": 0.0,
    "partial_charge_B": -0.06000000000000002,
    "F_metal": 0.0,
    "F_P": 0.4415525865718186,
    "F_hal": 0.0,
    "total_density": 57935.6484375,
    "centroid": [
      2.544767141342163,
      1.7589025497436523,
      1.4666436910629272
    ],
    "dipole_rho": [
      -31357.375,
      -22241.34765625,
      18834.517578125
    ],
    "curv_rho": 158491776.0,
    "curv_rho_failed": false,
    "gpu_density_B_requested": "vector",
    "gpu_density_B_effective": "vector",
    "gpu_density_B_fallback_from_vector": false,
    "gpu_density_A_requested": null,
    "gpu_density_A_effective": null,
    "gpu_density_A_fallback_from_vector": false,
    "xtb_A_used": false,
    "xtb_A_success": false,
    "xtb_charge_length_mismatch": false
  },
  "A:114": {
    "id": "A:114",
    "chain": "A",
    "resseq": 114,
    "resname": "VAL",
    "sasa": 4.000181674957275,
    "partial_charge_B": -0.15000000000000005,
    "F_metal": 0.0,
    "F_P": 0.35320696009874064,
    "F_hal": 0.0,
    "total_density": 41279.859375,
    "centroid": [
      2.808029890060425,
      1.7922565937042236,
      1.1489007472991943
    ],
    "dipole_rho": [
      -23658.017578125,
      -11832.5986328125,
      15011.7470703125
    ],
    "curv_rho": 103970712.0,
    "curv_rho_failed": false,
    "gpu_density_B_requested": "vector",
    "gpu_density_B_effective": "vector",
    "gpu_density_B_fallback_from_vector": false,
    "gpu_density_A_requested": null,
    "gpu_density_A_effective": null,
    "gpu_density_A_fallback_from_vector": false,
    "xtb_A_used": false,
    "xtb_A_success": false,
    "xtb_charge_length_mismatch": false
  },
  "A:115": {
    "id": "A:115",
    "chain": "A",
    "resseq": 115,
    "resname": "PRO",
    "sasa": 4.484899044036865,
    "partial_charge_B": -0.15000000000000005,
    "F_metal": 0.0,
    "F_P": 0.31449234394991527,
    "F_hal": 0.0,
    "total_density": 39736.48046875,
    "centroid": [
      2.6658005714416504,
      1.9167708158493042,
      1.0583734512329102
    ],
    "dipole_rho": [
      -18367.87890625,
      -15804.9228515625,
      18043.275390625
    ],
    "curv_rho": 100960504.0,
    "curv_rho_failed": false,
    "gpu_density_B_requested": "vector",
    "gpu_density_B_effective": "vector",
    "gpu_density_B_fallback_from_vector": false,
    "gpu_density_A_requested": null,
    "gpu_density_A_effective": null,
    "gpu_density_A_fallback_from_vector": false,
    "xtb_A_used": false,
    "xtb_A_success": false,
    "xtb_charge_length_mismatch": false
  },
  "A:116": {
    "id": "A:116",
    "chain": "A",
    "resseq": 116,
    "resname": "PRO",
    "sasa": 1.355149507522583,
    "partial_charge_B": -0.13355723474128214,
    "F_metal": 0.0,
    "F_P": 0.3102836165854402,
    "F_hal": 0.0,
    "total_density": 41842.6640625,
    "centroid": [
      2.5901272296905518,
      2.196002960205078,
      1.3008185625076294
    ],
    "dipole_rho": [
      -21497.634765625,
      -17154.77734375,
      18156.306640625
    ],
    "curv_rho": 107327112.0,
    "curv_rho_failed": false,
    "gpu_density_B_requested": "vector",
    "gpu_density_B_effective": "vector",
    "gpu_density_B_fallback_from_vector": false,
    "gpu_density_A_requested": null,
    "gpu_density_A_effective": null,
    "gpu_density_A_fallback_from_vector": false,
    "xtb_A_used": false,
    "xtb_A_success": false,
    "xtb_charge_length_mismatch": false
  },
  "A:117": {
    "id": "A:117",
    "chain": "A",
    "resseq": 117,
    "resname": "VAL",
    "sasa": 0.0,
    "partial_charge_B": -0.06000000000000002,
    "F_metal": 0.0,
    "F_P": 0.3507624378412158,
    "F_hal": 0.0,
    "total_density": 48671.62890625,
    "centroid": [
      2.42897629737854,
      2.227757453918457,
      1.3908240795135498
    ],
    "dipole_rho": [
      -11717.80859375,
      -19189.818359375,
      18484.57421875
    ],
    "curv_rho": 122642376.0,
    "curv_rho_failed": false,
    "gpu_density_B_requested": "vector",
    "gpu_density_B_effective": "vector",
    "gpu_density_B_fallback_from_vector": false,
    "gpu_density_A_requested": null,
    "gpu_density_A_effective": null,
    "gpu_density_A_fallback_from_vector": false,
    "xtb_A_used": false,
    "xtb_A_success": false,
    "xtb_charge_length_mismatch": false
  },
  "A:118": {
    "id": "A:118",
    "chain": "A",
    "resseq": 118,
    "resname": "GLU",
    "sasa": 1.7928893566131592,
    "partial_charge_B": -1.35,
    "F_metal": 0.0,
    "F_P": 0.28042355821808546,
    "F_hal": 0.0,
    "total_density": 42919.71875,
    "centroid": [
      2.3668770790100098,
      2.5407869815826416,
      1.401326298713684
    ],
    "dipole_rho": [
      -15065.302734375,
      -21045.970703125,
      17458.96875
    ],
    "curv_rho": 99700256.0,
    "curv_rho_failed": false,
    "gpu_density_B_requested": "vector",
    "gpu_density_B_effective": "vector",
    "gpu_density_B_fallback_from_vector": false,
    "gpu_density_A_requested": null,
    "gpu_density_A_effective": null,
    "gpu_density_A_fallback_from_vector": false,
    "xtb_A_used": false,
    "xtb_A_success": false,
    "xtb_charge_length_mismatch": false
  },
  "A:119": {
    "id": "A:119",
    "chain": "A",
    "resseq": 119,
    "resname": "LEU",
    "sasa": 0.0,
    "partial_charge_B": -0.06000000000000002,
    "F_metal": 0.0,
    "F_P": 0.28246584703937605,
    "F_hal": 0.0,
    "total_density": 44560.1015625,
    "centroid": [
      2.175823211669922,
      2.6941397190093994,
      1.605330228805542
    ],
    "dipole_rho": [
      -6164.9755859375,
      -23623.447265625,
      15866.4208984375
    ],
    "curv_rho": 104020208.0,
    "curv_rho_failed": false,
    "gpu_density_B_requested": "vector",
    "gpu_density_B_effective": "vector",
    "gpu_density_B_fallback_from_vector": false,
    "gpu_density_A_requested": null,
    "gpu_density_A_effective": null,
    "gpu_density_A_fallback_from_vector": false,
    "xtb_A_used": false,
    "xtb_A_success": false,
    "xtb_charge_length_mismatch": false
  },
  "A:120": {
    "id": "A:120",
    "chain": "A",
    "resseq": 120,
    "resname": "ALA",
    "sasa": 1.6710824966430664,
    "partial_charge_B": -0.15000000000000005,
    "F_metal": 0.0,
    "F_P": 0.25351934574832913,
    "F_hal": 0.0,
    "total_density": 39887.1796875,
    "centroid": [
      1.9964004755020142,
      2.6639280319213867,
      1.403160810470581
    ],
    "dipole_rho": [
      777.012939453125,
      -23991.013671875,
      18218.103515625
    ],
    "curv_rho": 92909640.0,
    "curv_rho_failed": false,
    "gpu_density_B_requested": "vector",
    "gpu_density_B_effective": "vector",
    "gpu_density_B_fallback_from_vector": false,
    "gpu_density_A_requested": null,
    "gpu_density_A_effective": null,
    "gpu_density_A_fallback_from_vector": false,
    "xtb_A_used": false,
    "xtb_A_success": false,
    "xtb_charge_length_mismatch": false
  },
  "A:121": {
    "id": "A:121",
    "chain": "A",
    "resseq": 121,
    "resname": "ASN",
    "sasa": 1.5192899703979492,
    "partial_charge_B": -0.2849334901754744,
    "F_metal": 0.0,
    "F_P": 0.2303119050781082,
    "F_hal": 0.0,
    "total_density": 36023.75,
    "centroid": [
      1.9502801895141602,
      2.9423844814300537,
      1.5817228555679321
    ],
    "dipole_rho": [
      1899.9813232421875,
      -23736.173828125,
      12996.384765625
    ],
    "curv_rho": 83684176.0,
    "curv_rho_failed": false,
    "gpu_density_B_requested": "vector",
    "gpu_density_B_effective": "vector",
    "gpu_density_B_fallback_from_vector": false,
    "gpu_density_A_requested": null,
    "gpu_density_A_effective": null,
    "gpu_density_A_fallback_from_vector": false,
    "xtb_A_used": false,
    "xtb_A_success": false,
    "xtb_charge_length_mismatch": false
  },
  "A:122": {
    "id": "A:122",
    "chain": "A",
    "resseq": 122,
    "resname": "PRO",
    "sasa": 3.226546049118042,
    "partial_charge_B": -0.15000000000000005,
    "F_metal": 0.0,
    "F_P": 0.2115551412760467,
    "F_hal": 0.0,
    "total_density": 31532.6171875,
    "centroid": [
      2.134125232696533,
      3.1118297576904297,
      1.5592365264892578
    ],
    "dipole_rho": [
      -3333.558349609375,
      -20716.443359375,
      11308.30078125
    ],
    "curv_rho": 69050456.0,
    "curv_rho_failed": false,
    "gpu_density_B_requested": "vector",
    "gpu_density_B_effective": "vector",
    "gpu_density_B_fallback_from_vector": false,
    "gpu_density_A_requested": null,
    "gpu_density_A_effective": null,
    "gpu_density_A_fallback_from_vector": false,
    "xtb_A_used": false,
    "xtb_A_success": false,
    "xtb_charge_length_mismatch": false
  },
  "A:123": {
    "id": "A:123",
    "chain": "A",
    "resseq": 123,
    "resname": "GLU",
    "sasa": 7.955087661743164,
    "partial_charge_B": -1.35,
    "F_metal": 0.0,
    "F_P": 0.1990592662745957,
    "F_hal": 0.0,
    "total_density": 32839.6171875,
    "centroid": [
      2.0188868045806885,
      3.165151834487915,
      1.7653722763061523
    ],
    "dipole_rho": [
      2.4819998741149902,
      -28283.42578125,
      7389.826171875
    ],
    "curv_rho": 72899296.0,
    "curv_rho_failed": false,
    "gpu_density_B_requested": "vector",
    "gpu_density_B_effective": "vector",
    "gpu_density_B_fallback_from_vector": false,
    "gpu_density_A_requested": null,
    "gpu_density_A_effective": null,
    "gpu_density_A_fallback_from_vector": false,
    "xtb_A_used": false,
    "xtb_A_success": false,
    "xtb_charge_length_mismatch": false
  },
  "A:124": {
    "id": "A:124",
    "chain": "A",
    "resseq": 124,
    "resname": "ASN",
    "sasa": 0.0,
    "partial_charge_B": -0.12,
    "F_metal": 0.0,
    "F_P": 0.27087656936552085,
    "F_hal": 0.0,
    "total_density": 45516.0234375,
    "centroid": [
      1.939046025276184,
      2.8385682106018066,
      1.8601303100585938
    ],
    "dipole_rho": [
      -2175.85595703125,
      -29695.541015625,
      7684.48681640625
    ],
    "curv_rho": 100360864.0,
    "curv_rho_failed": false,
    "gpu_density_B_requested": "vector",
    "gpu_density_B_effective": "vector",
    "gpu_density_B_fallback_from_vector": false,
    "gpu_density_A_requested": null,
    "gpu_density_A_effective": null,
    "gpu_density_A_fallback_from_vector": false,
    "xtb_A_used": false,
    "xtb_A_success": false,
    "xtb_charge_length_mismatch": false
  },
  "A:125": {
    "id": "A:125",
    "chain": "A",
    "resseq": 125,
    "resname": "GLN",
    "sasa": 0.7725303173065186,
    "partial_charge_B": -0.2038655714065937,
    "F_metal": 0.0,
    "F_P": 0.2590660411756191,
    "F_hal": 0.0,
    "total_density": 40561.4453125,
    "centroid": [
      2.28191876411438,
      2.956550121307373,
      1.8908402919769287
    ],
    "dipole_rho": [
      -11226.62109375,
      -24923.408203125,
      4282.22705078125
    ],
    "curv_rho": 88769008.0,
    "curv_rho_failed": false,
    "gpu_density_B_requested": "vector",
    "gpu_density_B_effective": "vector",
    "gpu_density_B_fallback_from_vector": false,
    "gpu_density_A_requested": null,
    "gpu_density_A_effective": null,
    "gpu_density_A_fallback_from_vector": false,
    "xtb_A_used": false,
    "xtb_A_success": false,
    "xtb_charge_length_mismatch": false
  },
  "A:126": {
    "id": "A:126",
    "chain": "A",
    "resseq": 126,
    "resname": "PHE",
    "sasa": 1.806865930557251,
    "partial_charge_B": -0.15000000000000005,
    "F_metal": 0.0,
    "F_P": 0.24637858989541878,
    "F_hal": 0.0,
    "total_density": 40551.390625,
    "centroid": [
      2.1411850452423096,
      3.035705327987671,
      2.1379473209381104
    ],
    "dipole_rho": [
      -847.0154418945312,
      -30155.611328125,
      -1529.422119140625
    ],
    "curv_rho": 88231256.0,
    "curv_rho_failed": false,
    "gpu_density_B_requested": "vector",
    "gpu_density_B_effective": "vector",
    "gpu_density_B_fallback_from_vector": false,
    "gpu_density_A_requested": null,
    "gpu_density_A_effective": null,
    "gpu_density_A_fallback_from_vector": false,
    "xtb_A_used": false,
    "xtb_A_success": false,
    "xtb_charge_length_mismatch": false
  },
  "A:127": {
    "id": "A:127",
    "chain": "A",
    "resseq": 127,
    "resname": "ARG",
    "sasa": 0.34817060828208923,
    "partial_charge_B": 0.6311890283470811,
    "F_metal": 0.0,
    "F_P": 0.2967531878115971,
    "F_hal": 0.0,
    "total_density": 49735.69921875,
    "centroid": [
      2.029019594192505,
      2.8196310997009277,
      2.206041097640991
    ],
    "dipole_rho": [
      5067.22412109375,
      -31606.873046875,
      2667.872314453125
    ],
    "curv_rho": 110534384.0,
    "curv_rho_failed": false,
    "gpu_density_B_requested": "vector",
    "gpu_density_B_effective": "vector",
    "gpu_density_B_fallback_from_vector": false,
    "gpu_density_A_requested": null,
    "gpu_density_A_effective": null,
    "gpu_density_A_fallback_from_vector": false,
    "xtb_A_used": false,
    "xtb_A_success": false,
    "xtb_charge_length_mismatch": false
  },
  "A:128": {
    "id": "A:128",
    "chain": "A",
    "resseq": 128,
    "resname": "VAL",
    "sasa": 0.0,
    "partial_charge_B": -0.06000000000000002,
    "F_metal": 0.0,
    "F_P": 0.3441844395878877,
    "F_hal": 0.0,
    "total_density": 50108.1328125,
    "centroid": [
      2.246452569961548,
      2.67203950881958,
      2.0687029361724854
    ],
    "dipole_rho": [
      -13064.1611328125,
      -25566.796875,
      106.80062103271484
    ],
    "curv_rho": 119166856.0,
    "curv_rho_failed": false,
    "gpu_density_B_requested": "vector",
    "gpu_density_B_effective": "vector",
    "gpu_density_B_fallback_from_vector": false,
    "gpu_density_A_requested": null,
    "gpu_density_A_effective": null,
    "gpu_density_A_fallback_from_vector": false,
    "xtb_A_used": false,
    "xtb_A_success": false,
    "xtb_charge_length_mismatch": false
  },
  "A:129": {
    "id": "A:129",
    "chain": "A",
    "resseq": 129,
    "resname": "ASP",
    "sasa": 2.5583322048187256,
    "partial_charge_B": -1.35,
    "F_metal": 0.0,
    "F_P": 0.2886304710309141,
    "F_hal": 0.0,
    "total_density": 42998.828125,
    "centroid": [
      2.3396453857421875,
      2.8518691062927246,
      2.2613799571990967
    ],
    "dipole_rho": [
      -15614.70703125,
      -26687.498046875,
      -835.5715942382812
    ],
    "curv_rho": 100797360.0,
    "curv_rho_failed": false,
    "gpu_density_B_requested": "vector",
    "gpu_density_B_effective": "vector",
    "gpu_density_B_fallback_from_vector": false,
    "gpu_density_A_requested": null,
    "gpu_density_A_effective": null,
    "gpu_density_A_fallback_from_vector": false,
    "xtb_A_used": false,
    "xtb_A_success": false,
    "xtb_charge_length_mismatch": false
  },
  "A:130": {
    "id": "A:130",
    "chain": "A",
    "resseq": 130,
    "resname": "TYR",
    "sasa": 0.0,
    "partial_charge_B": -0.3,
    "F_metal": 0.0,
    "F_P": 0.345355333233474,
    "F_hal": 0.0,
    "total_density": 51692.36328125,
    "centroid": [
      2.131639242172241,
      2.6802234649658203,
      2.5555379390716553
    ],
    "dipole_rho": [
      -8020.64501953125,
      -30897.89453125,
      -12797.056640625
    ],
    "curv_rho": 118438976.0,
    "curv_rho_failed": false,
    "gpu_density_B_requested": "vector",
    "gpu_density_B_effective": "vector",
    "gpu_density_B_fallback_from_vector": false,
    "gpu_density_A_requested": null,
    "gpu_density_A_effective": null,
    "gpu_density_A_fallback_from_vector": false,
    "xtb_A_used": false,
    "xtb_A_success": false,
    "xtb_charge_length_mismatch": false
  },
  "A:131": {
    "id": "A:131",
    "chain": "A",
    "resseq": 131,
    "resname": "ILE",
    "sasa": 0.0,
    "partial_charge_B": -0.06000000000000002,
    "F_metal": 0.0,
    "F_P": 0.44657115523391633,
    "F_hal": 0.0,
    "total_density": 58545.48046875,
    "centroid": [
      2.1160013675689697,
      2.454802989959717,
      2.4043943881988525
    ],
    "dipole_rho": [
      -15486.6513671875,
      -26361.38671875,
      -7704.2001953125
    ],
    "curv_rho": 141472864.0,
    "curv_rho_failed": false,
    "gpu_density_B_requested": "vector",
    "gpu_density_B_effective": "vector",
    "gpu_density_B_fallback_from_vector": false,
    "gpu_density_A_requested": null,
    "gpu_density_A_effective": null,
    "gpu_density_A_fallback_from_vector": false,
    "xtb_A_used": false,
    "xtb_A_success": false,
    "xtb_charge_length_mismatch": false
  },
  "A:132": {
    "id": "A:132",
    "chain": "A",
    "resseq": 132,
    "resname": "LEU",
    "sasa": 0.06379532068967819,
    "partial_charge_B": -0.06346279680088203,
    "F_metal": 0.0,
    "F_P": 0.41143341979542086,
    "F_hal": 0.0,
    "total_density": 52387.62109375,
    "centroid": [
      2.436729907989502,
      2.4689579010009766,
      2.257326602935791
    ],
    "dipole_rho": [
      -21355.546875,
      -23553.05859375,
      -9762.3662109375
    ],
    "curv_rho": 129102208.0,
    "curv_rho_failed": false,
    "gpu_density_B_requested": "vector",
    "gpu_density_B_effective": "vector",
    "gpu_density_B_fallback_from_vector": false,
    "gpu_density_A_requested": null,
    "gpu_density_A_effective": null,
    "gpu_density_A_fallback_from_vector": false,
    "xtb_A_used": false,
    "xtb_A_success": false,
    "xtb_charge_length_mismatch": false
  },
  "A:133": {
    "id": "A:133",
    "chain": "A",
    "resseq": 133,
    "resname": "SER",
    "sasa": 2.1866953372955322,
    "partial_charge_B": -0.75,
    "F_metal": 0.0,
    "F_P": 0.3584647998912479,
    "F_hal": 0.0,
    "total_density": 44307.1953125,
    "centroid": [
      2.415111541748047,
      2.656691074371338,
      2.5605669021606445
    ],
    "dipole_rho": [
      -17396.712890625,
      -21516.697265625,
      -14447.8349609375
    ],
    "curv_rho": 108242608.0,
    "curv_rho_failed": false,
    "gpu_density_B_requested": "vector",
    "gpu_density_B_effective": "vector",
    "gpu_density_B_fallback_from_vector": false,
    "gpu_density_A_requested": null,
    "gpu_density_A_effective": null,
    "gpu_density_A_fallback_from_vector": false,
    "xtb_A_used": false,
    "xtb_A_success": false,
    "xtb_charge_length_mismatch": false
  },
  "A:134": {
    "id": "A:134",
    "chain": "A",
    "resseq": 134,
    "resname": "VAL",
    "sasa": 0.0,
    "partial_charge_B": -0.06000000000000002,
    "F_metal": 0.0,
    "F_P": 0.43325358587954366,
    "F_hal": 0.0,
    "total_density": 51012.08984375,
    "centroid": [
      2.2462425231933594,
      2.4188897609710693,
      2.725801706314087
    ],
    "dipole_rho": [
      -16117.6591796875,
      -25037.984375,
      -17123.208984375
    ],
    "curv_rho": 129406616.0,
    "curv_rho_failed": false,
    "gpu_density_B_requested": "vector",
    "gpu_density_B_effective": "vector",
    "gpu_density_B_fallback_from_vector": false,
    "gpu_density_A_requested": null,
    "gpu_density_A_effective": null,
    "gpu_density_A_fallback_from_vector": false,
    "xtb_A_used": false,
    "xtb_A_success": false,
    "xtb_charge_length_mismatch": false
  },
  "A:135": {
    "id": "A:135",
    "chain": "A",
    "resseq": 135,
    "resname": "MET",
    "sasa": 0.0,
    "partial_charge_B": -0.21000000000000002,
    "F_metal": 0.0,
    "F_P": 0.5604110481721194,
    "F_hal": 0.0,
    "total_density": 59602.40234375,
    "centroid": [
      2.4363808631896973,
      2.135256052017212,
      2.5362744331359863
    ],
    "dipole_rho": [
      -23458.419921875,
      -23794.421875,
      -18067.779296875
    ],
    "curv_rho": 153586048.0,
    "curv_rho_failed": false,
    "gpu_density_B_requested": "vector",
    "gpu_density_B_effective": "vector",
    "gpu_density_B_fallback_from_vector": false,
    "gpu_density_A_requested": null,
    "gpu_density_A_effective": null,
    "gpu_density_A_fallback_from_vector": false,
    "xtb_A_used": false,
    "xtb_A_success": false,
    "xtb_charge_length_mismatch": false
  },
  "A:136": {
    "id": "A:136",
    "chain": "A",
    "resseq": 136,
    "resname": "ASN",
    "sasa": 2.722444534301758,
    "partial_charge_B": -0.30000000000000004,
    "F_metal": 0.0,
    "F_P": 0.5645860397180921,
    "F_hal": 0.0,
    "total_density": 50885.0625,
    "centroid": [
      2.5477349758148193,
      2.089474678039551,
      2.7273082733154297
    ],
    "dipole_rho": [
      -27184.814453125,
      -15533.3359375,
      -20985.859375
    ],
    "curv_rho": 138091296.0,
    "curv_rho_failed": false,
    "gpu_density_B_requested": "vector",
    "gpu_density_B_effective": "vector",
    "gpu_density_B_fallback_from_vector": false,
    "gpu_density_A_requested": null,
    "gpu_density_A_effective": null,
    "gpu_density_A_fallback_from_vector": false,
    "xtb_A_used": false,
    "xtb_A_success": false,
    "xtb_charge_length_mismatch": false
  },
  "A:137": {
    "id": "A:137",
    "chain": "A",
    "resseq": 137,
    "resname": "VAL",
    "sasa": 0.09679638594388962,
    "partial_charge_B": -0.0652540877913899,
    "F_metal": 0.0,
    "F_P": 0.4927370644449227,
    "F_hal": 0.0,
    "total_density": 46865.55078125,
    "centroid": [
      2.3765816688537598,
      2.193916082382202,
      3.007148265838623
    ],
    "dipole_rho": [
      -20556.107421875,
      -18195.826171875,
      -22827.96484375
    ],
    "curv_rho": 122696032.0,
    "curv_rho_failed": false,
    "gpu_density_B_requested": "vector",
    "gpu_density_B_effective": "vector",
    "gpu_density_B_fallback_from_vector": false,
    "gpu_density_A_requested": null,
    "gpu_density_A_effective": null,
    "gpu_density_A_fallback_from_vector": false,
    "xtb_A_used": false,
    "xtb_A_success": false,
    "xtb_charge_length_mismatch": false
  },
  "A:138": {
    "id": "A:138",
    "chain": "A",
    "resseq": 138,
    "resname": "PRO",
    "sasa": 5.807783126831055,
    "partial_charge_B": -0.15000000000000005,
    "F_metal": 0.0,
    "F_P": 0.47246586614058755,
    "F_hal": 0.0,
    "total_density": 42408.2265625,
    "centroid": [
      2.2589707374572754,
      2.2003872394561768,
      3.1872446537017822
    ],
    "dipole_rho": [
      -22465.46875,
      -12946.55078125,
      -27700.361328125
    ],
    "curv_rho": 108098344.0,
    "curv_rho_failed": false,
    "gpu_density_B_requested": "vector",
    "gpu_density_B_effective": "vector",
    "gpu_density_B_fallback_from_vector": false,
    "gpu_density_A_requested": null,
    "gpu_density_A_effective": null,
    "gpu_density_A_fallback_from_vector": false,
    "xtb_A_used": false,
    "xtb_A_success": false,
    "xtb_charge_length_mismatch": false
  },
  "A:139": {
    "id": "A:139",
    "chain": "A",
    "resseq": 139,
    "resname": "ASP",
    "sasa": 3.247575521469116,
    "partial_charge_B": -1.35,
    "F_metal": 0.0,
    "F_P": 0.5380132457717391,
    "F_hal": 0.0,
    "total_density": 43161.91796875,
    "centroid": [
      2.1156246662139893,
      1.9897716045379639,
      3.360011339187622
    ],
    "dipole_rho": [
      -12435.5009765625,
      -13685.712890625,
      -28128.671875
    ],
    "curv_rho": 114188080.0,
    "curv_rho_failed": false,
    "gpu_density_B_requested": "vector",
    "gpu_density_B_effective": "vector",
    "gpu_density_B_fallback_from_vector": false,
    "gpu_density_A_requested": null,
    "gpu_density_A_effective": null,
    "gpu_density_A_fallback_from_vector": false,
    "xtb_A_used": false,
    "xtb_A_success": false,
    "xtb_charge_length_mismatch": false
  },
  "A:140": {
    "id": "A:140",
    "chain": "A",
    "resseq": 140,
    "resname": "PHE",
    "sasa": 0.0,
    "partial_charge_B": -0.06000000000000002,
    "F_metal": 0.0,
    "F_P": 0.5016866349862018,
    "F_hal": 0.0,
    "total_density": 52572.37890625,
    "centroid": [
      1.9573646783828735,
      2.27847957611084,
      3.008568048477173
    ],
    "dipole_rho": [
      -11091.3017578125,
      -20101.87109375,
      -25657.490234375
    ],
    "curv_rho": 130751480.0,
    "curv_rho_failed": false,
    "gpu_density_B_requested": "vector",
    "gpu_density_B_effective": "vector",
    "gpu_density_B_fallback_from_vector": false,
    "gpu_density_A_requested": null,
    "gpu_density_A_effective": null,
    "gpu_density_A_fallback_from_vector": false,
    "xtb_A_used": false,
    "xtb_A_success": false,
    "xtb_charge_length_mismatch": false
  },
  "A:141": {
    "id": "A:141",
    "chain": "A",
    "resseq": 141,
    "resname": "ASP",
    "sasa": 4.1619415283203125,
    "partial_charge_B": -1.35,
    "F_metal": 0.0,
    "F_P": 0.3975864376142735,
    "F_hal": 0.0,
    "total_density": 41816.75,
    "centroid": [
      1.823493480682373,
      2.445709705352783,
      3.2005839347839355
    ],
    "dipole_rho": [
      -5315.7041015625,
      -16429.38671875,
      -27676.02734375
    ],
    "curv_rho": 105234880.0,
    "curv_rho_failed": false,
    "gpu_density_B_requested": "vector",
    "gpu_density_B_effective": "vector",
    "gpu_density_B_fallback_from_vector": false,
    "gpu_density_A_requested": null,
    "gpu_density_A_effective": null,
    "gpu_density_A_fallback_from_vector": false,
    "xtb_A_used": false,
    "xtb_A_success": false,
    "xtb_charge_length_mismatch": false
  },
  "A:142": {
    "id": "A:142",
    "chain": "A",
    "resseq": 142,
    "resname": "PHE",
    "sasa": 0.0,
    "partial_charge_B": -0.06000000000000002,
    "F_metal": 0.0,
    "F_P": 0.5329460191425534,
    "F_hal": 0.0,
    "total_density": 57046.0,
    "centroid": [
      1.7676161527633667,
      2.13512921333313,
      2.933816432952881
    ],
    "dipole_rho": [
      842.6034545898438,
      -25449.162109375,
      -27527.408203125
    ],
    "curv_rho": 152353280.0,
    "curv_rho_failed": false,
    "gpu_density_B_requested": "vector",
    "gpu_density_B_effective": "vector",
    "gpu_density_B_fallback_from_vector": false,
    "gpu_density_A_requested": null,
    "gpu_density_A_effective": null,
    "gpu_density_A_fallback_from_vector": false,
    "xtb_A_used": false,
    "xtb_A_success": false,
    "xtb_charge_length_mismatch": false
  },
  "A:143": {
    "id": "A:143",
    "chain": "A",
    "resseq": 143,
    "resname": "PRO",
    "sasa": 0.0,
    "partial_charge_B": -0.06000000000000002,
    "F_metal": 0.0,
    "F_P": 0.3620044767282865,
    "F_hal": 0.0,
    "total_density": 46686.00390625,
    "centroid": [
      1.690836787223816,
      2.593873977661133,
      2.8989312648773193
    ],
    "dipole_rho": [
      78.40699768066406,
      -24095.216796875,
      -22727.9765625
    ],
    "curv_rho": 111003856.0,
    "curv_rho_failed": false,
    "gpu_density_B_requested": "vector",
    "gpu_density_B_effective": "vector",
    "gpu_density_B_fallback_from_vector": false,
    "gpu_density_A_requested": null,
    "gpu_density_A_effective": null,
    "gpu_density_A_fallback_from_vector": false,
    "xtb_A_used": false,
    "xtb_A_success": false,
    "xtb_charge_length_mismatch": false
  },
  "A:144": {
    "id": "A:144",
    "chain": "A",
    "resseq": 144,
    "resname": "PRO",
    "sasa": 1.0002293586730957,
    "partial_charge_B": -0.11429224253310877,
    "F_metal": 0.0,
    "F_P": 0.31675384788346866,
    "F_hal": 0.0,
    "total_density": 42704.1328125,
    "centroid": [
      1.5765340328216553,
      2.7322309017181396,
      2.7962887287139893
    ],
    "dipole_rho": [
      9788.03125,
      -23188.86328125,
      -19123.3671875
    ],
    "curv_rho": 103914160.0,
    "curv_rho_failed": false,
    "gpu_density_B_requested": "vector",
    "gpu_density_B_effective": "vector",
    "gpu_density_B_fallback_from_vector": false,
    "gpu_density_A_requested": null,
    "gpu_density_A_effective": null,
    "gpu_density_A_fallback_from_vector": false,
    "xtb_A_used": false,
    "xtb_A_success": false,
    "xtb_charge_length_mismatch": false
  },
  "A:145": {
    "id": "A:145",
    "chain": "A",
    "resseq": 145,
    "resname": "GLU",
    "sasa": 3.373694896697998,
    "partial_charge_B": -1.35,
    "F_metal": 0.0,
    "F_P": 0.3026727929200279,
    "F_hal": 0.0,
    "total_density": 45273.2578125,
    "centroid": [
      1.755195140838623,
      2.7825794219970703,
      2.686655282974243
    ],
    "dipole_rho": [
      1461.098876953125,
      -29888.84375,
      -17680.732421875
    ],
    "curv_rho": 107694856.0,
    "curv_rho_failed": false,
    "gpu_density_B_requested": "vector",
    "gpu_density_B_effective": "vector",
    "gpu_density_B_fallback_from_vector": false,
    "gpu_density_A_requested": null,
    "gpu_density_A_effective": null,
    "gpu_density_A_fallback_from_vector": false,
    "xtb_A_used": false,
    "xtb_A_success": false,
    "xtb_charge_length_mismatch": false
  },
  "A:146": {
    "id": "A:146",
    "chain": "A",
    "resseq": 146,
    "resname": "PHE",
    "sasa": 0.0,
    "partial_charge_B": -0.06000000000000002,
    "F_metal": 0.0,
    "F_P": 0.4715462212744352,
    "F_hal": 0.0,
    "total_density": 62272.98828125,
    "centroid": [
      1.8032090663909912,
      2.3153364658355713,
      2.6117382049560547
    ],
    "dipole_rho": [
      1925.9249267578125,
      -32066.6171875,
      -18081.1328125
    ],
    "curv_rho": 154060624.0,
    "curv_rho_failed": false,
    "gpu_density_B_requested": "vector",
    "gpu_density_B_effective": "vector",
    "gpu_density_B_fallback_from_vector": false,
    "gpu_density_A_requested": null,
    "gpu_density_A_effective": null,
    "gpu_density_A_fallback_from_vector": false,
    "xtb_A_used": false,
    "xtb_A_success": false,
    "xtb_charge_length_mismatch": false
  },
  "A:147": {
    "id": "A:147",
    "chain": "A",
    "resseq": 147,
    "resname": "TYR",
    "sasa": 0.0,
    "partial_charge_B": -0.3,
    "F_metal": 0.0,
    "F_P": 0.45577904102037686,
    "F_hal": 0.0,
    "total_density": 59888.7578125,
    "centroid": [
      1.5594021081924438,
      2.3324692249298096,
      2.7316930294036865
    ],
    "dipole_rho": [
      12357.6708984375,
      -26674.7734375,
      -14196.056640625
    ],
    "curv_rho": 137883600.0,
    "curv_rho_failed": false,
    "gpu_density_B_requested": "vector",
    "gpu_density_B_effective": "vector",
    "gpu_density_B_fallback_from_vector": false,
    "gpu_density_A_requested": null,
    "gpu_density_A_effective": null,
    "gpu_density_A_fallback_from_vector": false,
    "xtb_A_used": false,
    "xtb_A_success": false,
    "xtb_charge_length_mismatch": false
  },
  "A:148": {
    "id": "A:148",
    "chain": "A",
    "resseq": 148,
    "resname": "GLU",
    "sasa": 2.490858793258667,
    "partial_charge_B": -1.35,
    "F_metal": 0.0,
    "F_P": 0.31583451223277703,
    "F_hal": 0.0,
    "total_density": 46734.40625,
    "centroid": [
      1.5930590629577637,
      2.726001501083374,
      2.407038450241089
    ],
    "dipole_rho": [
      14859.6279296875,
      -26850.896484375,
      -9148.2685546875
    ],
    "curv_rho": 113417840.0,
    "curv_rho_failed": false,
    "gpu_density_B_requested": "vector",
    "gpu_density_B_effective": "vector",
    "gpu_density_B_fallback_from_vector": false,
    "gpu_density_A_requested": null,
    "gpu_density_A_effective": null,
    "gpu_density_A_fallback_from_vector": false,
    "xtb_A_used": false,
    "xtb_A_success": false,
    "xtb_charge_length_mismatch": false
  },
  "A:149": {
    "id": "A:149",
    "chain": "A",
    "resseq": 149,
    "resname": "HIS",
    "sasa": 0.0,
    "partial_charge_B": 0.29999999999999993,
    "F_metal": 0.0,
    "F_P": 0.3340705995578056,
    "F_hal": 0.0,
    "total_density": 53607.58203125,
    "centroid": [
      1.8128910064697266,
      2.6466574668884277,
      2.3150341510772705
    ],
    "dipole_rho": [
      841.1729125976562,
      -35207.96875,
      -7910.634765625
    ],
    "curv_rho": 127560104.0,
    "curv_rho_failed": false,
    "gpu_density_B_requested": "vector",
    "gpu_density_B_effective": "vector",
    "gpu_density_B_fallback_from_vector": false,
    "gpu_density_A_requested": null,
    "gpu_density_A_effective": null,
    "gpu_density_A_fallback_from_vector": false,
    "xtb_A_used": false,
    "xtb_A_success": false,
    "xtb_charge_length_mismatch": false
  },
  "A:150": {
    "id": "A:150",
    "chain": "A",
    "resseq": 150,
    "resname": "ALA",
    "sasa": 0.0,
    "partial_charge_B": -0.06000000000000002,
    "F_metal": 0.0,
    "F_P": 0.4631556889735485,
    "F_hal": 0.0,
    "total_density": 62238.98828125,
    "centroid": [
      1.7449277639389038,
      2.3487741947174072,
      2.2149384021759033
    ],
    "dipole_rho": [
      6955.07568359375,
      -28098.76953125,
      -6326.08154296875
    ],
    "curv_rho": 148825696.0,
    "curv_rho_failed": false,
    "gpu_density_B_requested": "vector",
    "gpu_density_B_effective": "vector",
    "gpu_density_B_fallback_from_vector": false,
    "gpu_density_A_requested": null,
    "gpu_density_A_effective": null,
    "gpu_density_A_fallback_from_vector": false,
    "xtb_A_used": false,
    "xtb_A_success": false,
    "xtb_charge_length_mismatch": false
  },
  "A:151": {
    "id": "A:151",
    "chain": "A",
    "resseq": 151,
    "resname": "LYS",
    "sasa": 1.80415678024292,
    "partial_charge_B": 0.29999999999999993,
    "F_metal": 0.0,
    "F_P": 0.3860809116171062,
    "F_hal": 0.0,
    "total_density": 56251.15234375,
    "centroid": [
      1.563340425491333,
      2.440142869949341,
      2.189600944519043
    ],
    "dipole_rho": [
      23174.630859375,
      -25190.599609375,
      2331.990478515625
    ],
    "curv_rho": 135287968.0,
    "curv_rho_failed": false,
    "gpu_density_B_requested": "vector",
    "gpu_density_B_effective": "vector",
    "gpu_density_B_fallback_from_vector": false,
    "gpu_density_A_requested": null,
    "gpu_density_A_effective": null,
    "gpu_density_A_fallback_from_vector": false,
    "xtb_A_used": false,
    "xtb_A_success": false,
    "xtb_charge_length_mismatch": false
  },
  "A:152": {
    "id": "A:152",
    "chain": "A",
    "resseq": 152,
    "resname": "ALA",
    "sasa": 0.0,
    "partial_charge_B": -0.06000000000000002,
    "F_metal": 0.0,
    "F_P": 0.3406625866273148,
    "F_hal": 0.0,
    "total_density": 49420.29296875,
    "centroid": [
      1.7038425207138062,
      2.6095921993255615,
      1.991563081741333
    ],
    "dipole_rho": [
      10488.09765625,
      -25228.45703125,
      3574.221923828125
    ],
    "curv_rho": 122350616.0,
    "curv_rho_failed": false,
    "gpu_density_B_requested": "vector",
    "gpu_density_B_effective": "vector",
    "gpu_density_B_fallback_from_vector": false,
    "gpu_density_A_requested": null,
    "gpu_density_A_effective": null,
    "gpu_density_A_fallback_from_vector": false,
    "xtb_A_used": false,
    "xtb_A_success": false,
    "xtb_charge_length_mismatch": false
  },
  "A:153": {
    "id": "A:153",
    "chain": "A",
    "resseq": 153,
    "resname": "LEU",
    "sasa": 0.0,
    "partial_charge_B": -0.06000000000000002,
    "F_metal": 0.0,
    "F_P": 0.3956157170077923,
    "F_hal": 0.0,
    "total_density": 58611.30859375,
    "centroid": [
      1.892636775970459,
      2.474888801574707,
      2.008357524871826
    ],
    "dipole_rho": [
      2309.98681640625,
      -27437.310546875,
      6687.271484375
    ],
    "curv_rho": 138697984.0,
    "curv_rho_failed": false,
    "gpu_density_B_requested": "vector",
    "gpu_density_B_effective": "vector",
    "gpu_density_B_fallback_from_vector": false,
    "gpu_density_A_requested": null,
    "gpu_density_A_effective": null,
    "gpu_density_A_fallback_from_vector": false,
    "xtb_A_used": false,
    "xtb_A_success": false,
    "xtb_charge_length_mismatch": false
  },
  "A:154": {
    "id": "A:154",
    "chain": "A",
    "resseq": 154,
    "resname": "TRP",
    "sasa": 0.0,
    "partial_charge_B": 0.11999999999999997,
    "F_metal": 0.0,
    "F_P": 0.5416303467400297,
    "F_hal": 0.0,
    "total_density": 71943.0234375,
    "centroid": [
      1.6598361730575562,
      1.955433964729309,
      1.8871532678604126
    ],
    "dipole_rho": [
      11857.7861328125,
      -30372.4375,
      10515.728515625
    ],
    "curv_rho": 187076144.0,
    "curv_rho_failed": false,
    "gpu_density_B_requested": "vector",
    "gpu_density_B_effective": "vector",
    "gpu_density_B_fallback_from_vector": false,
    "gpu_density_A_requested": null,
    "gpu_density_A_effective": null,
    "gpu_density_A_fallback_from_vector": false,
    "xtb_A_used": false,
    "xtb_A_success": false,
    "xtb_charge_length_mismatch": false
  },
  "A:155": {
    "id": "A:155",
    "chain": "A",
    "resseq": 155,
    "resname": "GLU",
    "sasa": 0.7581877708435059,
    "partial_charge_B": -0.9103884772527816,
    "F_metal": 0.0,
    "F_P": 0.3466878274284434,
    "F_hal": 0.0,
    "total_density": 50476.6953125,
    "centroid": [
      1.5480797290802002,
      2.4796314239501953,
      1.816768765449524
    ],
    "dipole_rho": [
      14738.720703125,
      -21848.654296875,
      10719.6708984375
    ],
    "curv_rho": 121147808.0,
    "curv_rho_failed": false,
    "gpu_density_B_requested": "vector",
    "gpu_density_B_effective": "vector",
    "gpu_density_B_fallback_from_vector": false,
    "gpu_density_A_requested": null,
    "gpu_density_A_effective": null,
    "gpu_density_A_fallback_from_vector": false,
    "xtb_A_used": false,
    "xtb_A_success": false,
    "xtb_charge_length_mismatch": false
  },
  "A:156": {
    "id": "A:156",
    "chain": "A",
    "resseq": 156,
    "resname": "ASP",
    "sasa": 0.0,
    "partial_charge_B": -0.54,
    "F_metal": 0.0,
    "F_P": 0.3301182860926319,
    "F_hal": 0.0,
    "total_density": 51622.26171875,
    "centroid": [
      1.8561195135116577,
      2.442492961883545,
      1.6582401990890503
    ],
    "dipole_rho": [
      4348.2548828125,
      -27322.724609375,
      17437.498046875
    ],
    "curv_rho": 129327976.0,
    "curv_rho_failed": false,
    "gpu_density_B_requested": "vector",
    "gpu_density_B_effective": "vector",
    "gpu_density_B_fallback_from_vector": false,
    "gpu_density_A_requested": null,
    "gpu_density_A_effective": null,
    "gpu_density_A_fallback_from_vector": false,
    "xtb_A_used": false,
    "xtb_A_success": false,
    "xtb_charge_length_mismatch": false
  },
  "A:157": {
    "id": "A:157",
    "chain": "A",
    "resseq": 157,
    "resname": "GLU",
    "sasa": 4.414916038513184,
    "partial_charge_B": -1.35,
    "F_metal": 0.0,
    "F_P": 0.3169731817094734,
    "F_hal": 0.0,
    "total_density": 47387.1015625,
    "centroid": [
      1.8458014726638794,
      2.308690309524536,
      1.34952712059021
    ],
    "dipole_rho": [
      10426.2841796875,
      -21568.4296875,
      20455.13671875
    ],
    "curv_rho": 114271984.0,
    "curv_rho_failed": false,
    "gpu_density_B_requested": "vector",
    "gpu_density_B_effective": "vector",
    "gpu_density_B_fallback_from_vector": false,
    "gpu_density_A_requested": null,
    "gpu_density_A_effective": null,
    "gpu_density_A_fallback_from_vector": false,
    "xtb_A_used": false,
    "xtb_A_success": false,
    "xtb_charge_length_mismatch": false
  },
  "A:158": {
    "id": "A:158",
    "chain": "A",
    "resseq": 158,
    "resname": "GLY",
    "sasa": 0.0,
    "partial_charge_B": -0.06000000000000002,
    "F_metal": 0.0,
    "F_P": 0.3649467602339184,
    "F_hal": 0.0,
    "total_density": 50755.41015625,
    "centroid": [
      2.0698788166046143,
      2.2782537937164307,
      1.4989694356918335
    ],
    "dipole_rho": [
      -824.5939331054688,
      -21325.939453125,
      19147.20703125
    ],
    "curv_rho": 133665888.0,
    "curv_rho_failed": false,
    "gpu_density_B_requested": "vector",
    "gpu_density_B_effective": "vector",
    "gpu_density_B_fallback_from_vector": false,
    "gpu_density_A_requested": null,
    "gpu_density_A_effective": null,
    "gpu_density_A_fallback_from_vector": false,
    "xtb_A_used": false,
    "xtb_A_success": false,
    "xtb_charge_length_mismatch": false
  },
  "A:159": {
    "id": "A:159",
    "chain": "A",
    "resseq": 159,
    "resname": "VAL",
    "sasa": 0.0,
    "partial_charge_B": -0.06000000000000002,
    "F_metal": 0.0,
    "F_P": 0.44805667012461053,
    "F_hal": 0.0,
    "total_density": 62579.66015625,
    "centroid": [
      2.03096604347229,
      2.1297714710235596,
      1.6984959840774536
    ],
    "dipole_rho": [
      288.4269714355469,
      -28362.890625,
      14590.6533203125
    ],
    "curv_rho": 162399088.0,
    "curv_rho_failed": false,
    "gpu_density_B_requested": "vector",
    "gpu_density_B_effective": "vector",
    "gpu_density_B_fallback_from_vector": false,
    "gpu_density_A_requested": null,
    "gpu_density_A_effective": null,
    "gpu_density_A_fallback_from_vector": false,
    "xtb_A_used": false,
    "xtb_A_success": false,
    "xtb_charge_length_mismatch": false
  },
  "A:160": {
    "id": "A:160",
    "chain": "A",
    "resseq": 160,
    "resname": "ARG",
    "sasa": 0.47477811574935913,
    "partial_charge_B": 0.686166862719343,
    "F_metal": 0.0,
    "F_P": 0.4704250747395259,
    "F_hal": 0.0,
    "total_density": 70959.4765625,
    "centroid": [
      1.8497174978256226,
      1.8868460655212402,
      1.577304720878601
    ],
    "dipole_rho": [
      18684.890625,
      -31738.177734375,
      20439.251953125
    ],
    "curv_rho": 171569984.0,
    "curv_rho_failed": false,
    "gpu_density_B_requested": "vector",
    "gpu_density_B_effective": "vector",
    "gpu_density_B_fallback_from_vector": false,
    "gpu_density_A_requested": null,
    "gpu_density_A_effective": null,
    "gpu_density_A_fallback_from_vector": false,
    "xtb_A_used": false,
    "xtb_A_success": false,
    "xtb_charge_length_mismatch": false
  },
  "A:161": {
    "id": "A:161",
    "chain": "A",
    "resseq": 161,
    "resname": "ALA",
    "sasa": 0.0,
    "partial_charge_B": -0.06000000000000002,
    "F_metal": 0.0,
    "F_P": 0.4347484700687718,
    "F_hal": 0.0,
    "total_density": 56990.67578125,
    "centroid": [
      2.085897922515869,
      1.9180443286895752,
      1.3616489171981812
    ],
    "dipole_rho": [
      -2092.83251953125,
      -20071.873046875,
      22311.203125
    ],
    "curv_rho": 153155264.0,
    "curv_rho_failed": false,
    "gpu_density_B_requested": "vector",
    "gpu_density_B_effective": "vector",
    "gpu_density_B_fallback_from_vector": false,
    "gpu_density_A_requested": null,
    "gpu_density_A_effective": null,
    "gpu_density_A_fallback_from_vector": false,
    "xtb_A_used": false,
    "xtb_A_success": false,
    "xtb_charge_length_mismatch": false
  },
  "A:162": {
    "id": "A:162",
    "chain": "A",
    "resseq": 162,
    "resname": "CYS",
    "sasa": 0.0,
    "partial_charge_B": -0.21000000000000002,
    "F_metal": 0.0,
    "F_P": 0.5353328089245646,
    "F_hal": 0.0,
    "total_density": 66818.734375,
    "centroid": [
      2.2105283737182617,
      1.8015111684799194,
      1.5773013830184937
    ],
    "dipole_rho": [
      -9501.951171875,
      -24868.080078125,
      20082.46484375
    ],
    "curv_rho": 180747120.0,
    "curv_rho_failed": false,
    "gpu_density_B_requested": "vector",
    "gpu_density_B_effective": "vector",
    "gpu_density_B_fallback_from_vector": false,
    "gpu_density_A_requested": null,
    "gpu_density_A_effective": null,
    "gpu_density_A_fallback_from_vector": false,
    "xtb_A_used": false,
    "xtb_A_success": false,
    "xtb_charge_length_mismatch": false
  },
  "A:163": {
    "id": "A:163",
    "chain": "A",
    "resseq": 163,
    "resname": "TYR",
    "sasa": 0.0,
    "partial_charge_B": -0.3,
    "F_metal": 0.0,
    "F_P": 0.7617189203134405,
    "F_hal": 0.0,
    "total_density": 80487.4140625,
    "centroid": [
      1.9006719589233398,
      1.5016229152679443,
      1.6550394296646118
    ],
    "dipole_rho": [
      850.90185546875,
      -24940.55078125,
      17595.021484375
    ],
    "curv_rho": 222158976.0,
    "curv_rho_failed": false,
    "gpu_density_B_requested": "vector",
    "gpu_density_B_effective": "vector",
    "gpu_density_B_fallback_from_vector": false,
    "gpu_density_A_requested": null,
    "gpu_density_A_effective": null,
    "gpu_density_A_fallback_from_vector": false,
    "xtb_A_used": false,
    "xtb_A_success": false,
    "xtb_charge_length_mismatch": false
  },
  "A:164": {
    "id": "A:164",
    "chain": "A",
    "resseq": 164,
    "resname": "GLU",
    "sasa": 0.0,
    "partial_charge_B": -0.54,
    "F_metal": 0.0,
    "F_P": 0.5697616971722951,
    "F_hal": 0.0,
    "total_density": 69450.6875,
    "centroid": [
      2.0009655952453613,
      1.4749417304992676,
      1.3465301990509033
    ],
    "dipole_rho": [
      3723.247314453125,
      -21086.18359375,
      26112.48828125
    ],
    "curv_rho": 188295936.0,
    "curv_rho_failed": false,
    "gpu_density_B_requested": "vector",
    "gpu_density_B_effective": "vector",
    "gpu_density_B_fallback_from_vector": false,
    "gpu_density_A_requested": null,
    "gpu_density_A_effective": null,
    "gpu_density_A_fallback_from_vector": false,
    "xtb_A_used": false,
    "xtb_A_success": false,
    "xtb_charge_length_mismatch": false
  },
  "A:165": {
    "id": "A:165",
    "chain": "A",
    "resseq": 165,
    "resname": "ARG",
    "sasa": 0.0,
    "partial_charge_B": 0.4799999999999999,
    "F_metal": 0.0,
    "F_P": 0.5032899010341603,
    "F_hal": 0.0,
    "total_density": 66622.96875,
    "centroid": [
      2.3099913597106934,
      1.5229829549789429,
      1.391559362411499
    ],
    "dipole_rho": [
      -19975.96875,
      -23364.6015625,
      31355.501953125
    ],
    "curv_rho": 186491728.0,
    "curv_rho_failed": false,
    "gpu_density_B_requested": "vector",
    "gpu_density_B_effective": "vector",
    "gpu_density_B_fallback_from_vector": false,
    "gpu_density_A_requested": null,
    "gpu_density_A_effective": null,
    "gpu_density_A_fallback_from_vector": false,
    "xtb_A_used": false,
    "xtb_A_success": false,
    "xtb_charge_length_mismatch": false
  },
  "A:166": {
    "id": "A:166",
    "chain": "A",
    "resseq": 166,
    "resname": "SER",
    "sasa": 0.0,
    "partial_charge_B": -0.3,
    "F_metal": 0.0,
    "F_P": 0.9143768327194294,
    "F_hal": 0.0,
    "total_density": 77584.015625,
    "centroid": [
      2.176785707473755,
      1.276350975036621,
      1.609412431716919
    ],
    "dipole_rho": [
      -16725.634765625,
      -18863.173828125,
      15345.7890625
    ],
    "curv_rho": 227283968.0,
    "curv_rho_failed": false,
    "gpu_density_B_requested": "vector",
    "gpu_density_B_effective": "vector",
    "gpu_density_B_fallback_from_vector": false,
    "gpu_density_A_requested": null,
    "gpu_density_A_effective": null,
    "gpu_density_A_fallback_from_vector": false,
    "xtb_A_used": false,
    "xtb_A_success": false,
    "xtb_charge_length_mismatch": false
  },
  "A:167": {
    "id": "A:167",
    "chain": "A",
    "resseq": 167,
    "resname": "ASN",
    "sasa": 0.0,
    "partial_charge_B": -0.12,
    "F_metal": 0.0,
    "F_P": 0.8326402136746375,
    "F_hal": 0.0,
    "total_density": 72285.6171875,
    "centroid": [
      2.364694118499756,
      1.0338314771652222,
      1.3967630863189697
    ],
    "dipole_rho": [
      -17891.990234375,
      -14967.173828125,
      16896.794921875
    ],
    "curv_rho": 211372176.0,
    "curv_rho_failed": false,
    "gpu_density_B_requested": "vector",
    "gpu_density_B_effective": "vector",
    "gpu_density_B_fallback_from_vector": false,
    "gpu_density_A_requested": null,
    "gpu_density_A_effective": null,
    "gpu_density_A_fallback_from_vector": false,
    "xtb_A_used": false,
    "xtb_A_success": false,
    "xtb_charge_length_mismatch": false
  },
  "A:168": {
    "id": "A:168",
    "chain": "A",
    "resseq": 168,
    "resname": "GLU",
    "sasa": 0.0,
    "partial_charge_B": -0.54,
    "F_metal": 0.0,
    "F_P": 0.6267164131980698,
    "F_hal": 0.0,
    "total_density": 67300.171875,
    "centroid": [
      2.5211496353149414,
      1.2773367166519165,
      1.4442280530929565
    ],
    "dipole_rho": [
      -26546.59765625,
      -18341.3125,
      21910.333984375
    ],
    "curv_rho": 192507920.0,
    "curv_rho_failed": false,
    "gpu_density_B_requested": "vector",
    "gpu_density_B_effective": "vector",
    "gpu_density_B_fallback_from_vector": false,
    "gpu_density_A_requested": null,
    "gpu_density_A_effective": null,
    "gpu_density_A_fallback_from_vector": false,
    "xtb_A_used": false,
    "xtb_A_success": false,
    "xtb_charge_length_mismatch": false
  },
  "A:169": {
    "id": "A:169",
    "chain": "A",
    "resseq": 169,
    "resname": "TYR",
    "sasa": 0.0,
    "partial_charge_B": -0.3,
    "F_metal": 0.0,
    "F_P": 0.8651304559325107,
    "F_hal": 0.0,
    "total_density": 80237.7421875,
    "centroid": [
      2.379004955291748,
      1.4110567569732666,
      1.7255463600158691
    ],
    "dipole_rho": [
      -27159.416015625,
      -20824.49609375,
      9606.1884765625
    ],
    "curv_rho": 222159168.0,
    "curv_rho_failed": false,
    "gpu_density_B_requested": "vector",
    "gpu_density_B_effective": "vector",
    "gpu_density_B_fallback_from_vector": false,
    "gpu_density_A_requested": null,
    "gpu_density_A_effective": null,
    "gpu_density_A_fallback_from_vector": false,
    "xtb_A_used": false,
    "xtb_A_success": false,
    "xtb_charge_length_mismatch": false
  },
  "A:170": {
    "id": "A:170",
    "chain": "A",
    "resseq": 170,
    "resname": "GLN",
    "sasa": 0.0,
    "partial_charge_B": -0.12,
    "F_metal": 0.0,
    "F_P": 1.4842047024334981,
    "F_hal": 0.0,
    "total_density": 82966.3046875,
    "centroid": [
      2.4561715126037598,
      1.0454859733581543,
      2.0065057277679443
    ],
    "dipole_rho": [
      -33395.37890625,
      -18107.173828125,
      2174.1943359375
    ],
    "curv_rho": 248144768.0,
    "curv_rho_failed": false,
    "gpu_density_B_requested": "vector",
    "gpu_density_B_effective": "vector",
    "gpu_density_B_fallback_from_vector": false,
    "gpu_density_A_requested": null,
    "gpu_density_A_effective": null,
    "gpu_density_A_fallback_from_vector": false,
    "xtb_A_used": false,
    "xtb_A_success": false,
    "xtb_charge_length_mismatch": false
  },
  "A:171": {
    "id": "A:171",
    "chain": "A",
    "resseq": 171,
    "resname": "LEU",
    "sasa": 0.0,
    "partial_charge_B": -0.06000000000000002,
    "F_metal": 0.0,
    "F_P": 1.4821101721408176,
    "F_hal": 0.0,
    "total_density": 87744.8828125,
    "centroid": [
      2.125844955444336,
      1.2719093561172485,
      2.031514883041382
    ],
    "dipole_rho": [
      -17366.224609375,
      -19395.1796875,
      6426.41943359375
    ],
    "curv_rho": 253839408.0,
    "curv_rho_failed": false,
    "gpu_density_B_requested": "vector",
    "gpu_density_B_effective": "vector",
    "gpu_density_B_fallback_from_vector": false,
    "gpu_density_A_requested": null,
    "gpu_density_A_effective": null,
    "gpu_density_A_fallback_from_vector": false,
    "xtb_A_used": false,
    "xtb_A_success": false,
    "xtb_charge_length_mismatch": false
  },
  "A:172": {
    "id": "A:172",
    "chain": "A",
    "resseq": 172,
    "resname": "ILE",
    "sasa": 0.0,
    "partial_charge_B": -0.06000000000000002,
    "F_metal": 0.0,
    "F_P": 2.379149641033157,
    "F_hal": 0.0,
    "total_density": 94093.8046875,
    "centroid": [
      2.0093929767608643,
      1.1821223497390747,
      2.18247389793396
    ],
    "dipole_rho": [
      -10674.427734375,
      -16825.4140625,
      -11105.5478515625
    ],
    "curv_rho": 261337216.0,
    "curv_rho_failed": false,
    "gpu_density_B_requested": "vector",
    "gpu_density_B_effective": "vector",
    "gpu_density_B_fallback_from_vector": false,
    "gpu_density_A_requested": null,
    "gpu_density_A_effective": null,
    "gpu_density_A_fallback_from_vector": false,
    "xtb_A_used": false,
    "xtb_A_success": false,
    "xtb_charge_length_mismatch": false
  },
  "A:173": {
    "id": "A:173",
    "chain": "A",
    "resseq": 173,
    "resname": "ASP",
    "sasa": 0.0,
    "partial_charge_B": -0.54,
    "F_metal": 0.0,
    "F_P": 3.204164048951845,
    "F_hal": 0.0,
    "total_density": 95998.7109375,
    "centroid": [
      1.8665356636047363,
      0.8287743330001831,
      2.098281145095825
    ],
    "dipole_rho": [
      616.6209106445312,
      -17608.626953125,
      1398.5609130859375
    ],
    "curv_rho": 289261312.0,
    "curv_rho_failed": false,
    "gpu_density_B_requested": "vector",
    "gpu_density_B_effective": "vector",
    "gpu_density_B_fallback_from_vector": false,
    "gpu_density_A_requested": null,
    "gpu_density_A_effective": null,
    "gpu_density_A_fallback_from_vector": false,
    "xtb_A_used": false,
    "xtb_A_success": false,
    "xtb_charge_length_mismatch": false
  },
  "A:174": {
    "id": "A:174",
    "chain": "A",
    "resseq": 174,
    "resname": "CYS",
    "sasa": 0.0,
    "partial_charge_B": -0.21000000000000002,
    "F_metal": 0.0,
    "F_P": 2.1394244978351846,
    "F_hal": 0.0,
    "total_density": 87431.2578125,
    "centroid": [
      1.6958311796188354,
      1.1034820079803467,
      2.278775453567505
    ],
    "dipole_rho": [
      7545.15625,
      -21400.369140625,
      -4652.01904296875
    ],
    "curv_rho": 263818528.0,
    "curv_rho_failed": false,
    "gpu_density_B_requested": "vector",
    "gpu_density_B_effective": "vector",
    "gpu_density_B_fallback_from_vector": false,
    "gpu_density_A_requested": null,
    "gpu_density_A_effective": null,
    "gpu_density_A_fallback_from_vector": false,
    "xtb_A_used": false,
    "xtb_A_success": false,
    "xtb_charge_length_mismatch": false
  },
  "A:175": {
    "id": "A:175",
    "chain": "A",
    "resseq": 175,
    "resname": "ALA",
    "sasa": 0.0,
    "partial_charge_B": -0.06000000000000002,
    "F_metal": 0.0,
    "F_P": 1.3269484356752912,
    "F_hal": 0.0,
    "total_density": 84293.1328125,
    "centroid": [
      1.7617731094360352,
      1.369986891746521,
      2.1530213356018066
    ],
    "dipole_rho": [
      6189.89892578125,
      -23154.75,
      2903.160400390625
    ],
    "curv_rho": 247763392.0,
    "curv_rho_failed": false,
    "gpu_density_B_requested": "vector",
    "gpu_density_B_effective": "vector",
    "gpu_density_B_fallback_from_vector": false,
    "gpu_density_A_requested": null,
    "gpu_density_A_effective": null,
    "gpu_density_A_fallback_from_vector": false,
    "xtb_A_used": false,
    "xtb_A_success": false,
    "xtb_charge_length_mismatch": false
  },
  "A:176": {
    "id": "A:176",
    "chain": "A",
    "resseq": 176,
    "resname": "GLN",
    "sasa": 0.0,
    "partial_charge_B": -0.12,
    "F_metal": 0.0,
    "F_P": 0.8925107423368583,
    "F_hal": 0.0,
    "total_density": 81060.8671875,
    "centroid": [
      1.5974037647247314,
      1.472644567489624,
      1.9241516590118408
    ],
    "dipole_rho": [
      20007.93359375,
      -18247.69921875,
      13197.314453125
    ],
    "curv_rho": 224375392.0,
    "curv_rho_failed": false,
    "gpu_density_B_requested": "vector",
    "gpu_density_B_effective": "vector",
    "gpu_density_B_fallback_from_vector": false,
    "gpu_density_A_requested": null,
    "gpu_density_A_effective": null,
    "gpu_density_A_fallback_from_vector": false,
    "xtb_A_used": false,
    "xtb_A_success": false,
    "xtb_charge_length_mismatch": false
  },
  "A:177": {
    "id": "A:177",
    "chain": "A",
    "resseq": 177,
    "resname": "TYR",
    "sasa": 0.03226546198129654,
    "partial_charge_B": -0.30875681298564983,
    "F_metal": 0.0,
    "F_P": 1.1692752197914578,
    "F_hal": 0.0,
    "total_density": 82342.734375,
    "centroid": [
      1.372882604598999,
      1.280316710472107,
      2.2362329959869385
    ],
    "dipole_rho": [
      27914.806640625,
      -14865.6162109375,
      -3883.212890625
    ],
    "curv_rho": 230595872.0,
    "curv_rho_failed": false,
    "gpu_density_B_requested": "vector",
    "gpu_density_B_effective": "vector",
    "gpu_density_B_fallback_from_vector": false,
    "gpu_density_A_requested": null,
    "gpu_density_A_effective": null,
    "gpu_density_A_fallback_from_vector": false,
    "xtb_A_used": false,
    "xtb_A_success": false,
    "xtb_charge_length_mismatch": false
  },
  "A:178": {
    "id": "A:178",
    "chain": "A",
    "resseq": 178,
    "resname": "PHE",
    "sasa": 0.0,
    "partial_charge_B": -0.06000000000000002,
    "F_metal": 0.0,
    "F_P": 1.2215586863341175,
    "F_hal": 0.0,
    "total_density": 84125.421875,
    "centroid": [
      1.5176630020141602,
      1.4767069816589355,
      2.486140727996826
    ],
    "dipole_rho": [
      18903.70703125,
      -16848.974609375,
      -6374.8369140625
    ],
    "curv_rho": 225573200.0,
    "curv_rho_failed": false,
    "gpu_density_B_requested": "vector",
    "gpu_density_B_effective": "vector",
    "gpu_density_B_fallback_from_vector": false,
    "gpu_density_A_requested": null,
    "gpu_density_A_effective": null,
    "gpu_density_A_fallback_from_vector": false,
    "xtb_A_used": false,
    "xtb_A_success": false,
    "xtb_charge_length_mismatch": false
  },
  "A:179": {
    "id": "A:179",
    "chain": "A",
    "resseq": 179,
    "resname": "LEU",
    "sasa": 0.0,
    "partial_charge_B": -0.06000000000000002,
    "F_metal": 0.0,
    "F_P": 0.7489151481288988,
    "F_hal": 0.0,
    "total_density": 75404.4375,
    "centroid": [
      1.6155842542648315,
      1.8316384553909302,
      2.1759846210479736
    ],
    "dipole_rho": [
      14422.755859375,
      -22337.505859375,
      1645.5155029296875
    ],
    "curv_rho": 200162256.0,
    "curv_rho_failed": false,
    "gpu_density_B_requested": "vector",
    "gpu_density_B_effective": "vector",
    "gpu_density_B_fallback_from_vector": false,
    "gpu_density_A_requested": null,
    "gpu_density_A_effective": null,
    "gpu_density_A_fallback_from_vector": false,
    "xtb_A_used": false,
    "xtb_A_success": false,
    "xtb_charge_length_mismatch": false
  },
  "A:180": {
    "id": "A:180",
    "chain": "A",
    "resseq": 180,
    "resname": "ASP",
    "sasa": 0.5726866722106934,
    "partial_charge_B": -0.8197678261508964,
    "F_metal": 0.0,
    "F_P": 0.635139947665167,
    "F_hal": 0.0,
    "total_density": 66057.9375,
    "centroid": [
      1.356864333152771,
      1.749146580696106,
      2.062255382537842
    ],
    "dipole_rho": [
      25198.74609375,
      -18902.708984375,
      5777.1044921875
    ],
    "curv_rho": 187531712.0,
    "curv_rho_failed": false,
    "gpu_density_B_requested": "vector",
    "gpu_density_B_effective": "vector",
    "gpu_density_B_fallback_from_vector": false,
    "gpu_density_A_requested": null,
    "gpu_density_A_effective": null,
    "gpu_density_A_fallback_from_vector": false,
    "xtb_A_used": false,
    "xtb_A_success": false,
    "xtb_charge_length_mismatch": false
  },
  "A:181": {
    "id": "A:181",
    "chain": "A",
    "resseq": 181,
    "resname": "LYS",
    "sasa": 0.0,
    "partial_charge_B": 0.11999999999999997,
    "F_metal": 0.0,
    "F_P": 0.6940093707782089,
    "F_hal": 0.0,
    "total_density": 66507.8828125,
    "centroid": [
      1.20772123336792,
      1.6805000305175781,
      2.472816228866577
    ],
    "dipole_rho": [
      26785.626953125,
      -17986.69140625,
      -1803.49072265625
    ],
    "curv_rho": 183552032.0,
    "curv_rho_failed": false,
    "gpu_density_B_requested": "vector",
    "gpu_density_B_effective": "vector",
    "gpu_density_B_fallback_from_vector": false,
    "gpu_density_A_requested": null,
    "gpu_density_A_effective": null,
    "gpu_density_A_fallback_from_vector": false,
    "xtb_A_used": false,
    "xtb_A_success": false,
    "xtb_charge_length_mismatch": false
  },
  "A:182": {
    "id": "A:182",
    "chain": "A",
    "resseq": 182,
    "resname": "ILE",
    "sasa": 0.0,
    "partial_charge_B": -0.06000000000000002,
    "F_metal": 0.0,
    "F_P": 0.540497165573316,
    "F_hal": 0.0,
    "total_density": 61514.44921875,
    "centroid": [
      1.3969318866729736,
      2.120763063430786,
      2.453321695327759
    ],
    "dipole_rho": [
      18739.27734375,
      -20650.3828125,
      -5406.54833984375
    ],
    "curv_rho": 157355280.0,
    "curv_rho_failed": false,
    "gpu_density_B_requested": "vector",
    "gpu_density_B_effective": "vector",
    "gpu_density_B_fallback_from_vector": false,
    "gpu_density_A_requested": null,
    "gpu_density_A_effective": null,
    "gpu_density_A_fallback_from_vector": false,
    "xtb_A_used": false,
    "xtb_A_success": false,
    "xtb_charge_length_mismatch": false
  },
  "A:183": {
    "id": "A:183",
    "chain": "A",
    "resseq": 183,
    "resname": "ASP",
    "sasa": 0.4098881483078003,
    "partial_charge_B": -0.7402377945595017,
    "F_metal": 0.0,
    "F_P": 0.4103800511566778,
    "F_hal": 0.0,
    "total_density": 50707.40234375,
    "centroid": [
      1.1635133028030396,
      2.196470260620117,
      2.4896326065063477
    ],
    "dipole_rho": [
      24408.05078125,
      -22090.291015625,
      -4792.076171875
    ],
    "curv_rho": 131289144.0,
    "curv_rho_failed": false,
    "gpu_density_B_requested": "vector",
    "gpu_density_B_effective": "vector",
    "gpu_density_B_fallback_from_vector": false,
    "gpu_density_A_requested": null,
    "gpu_density_A_effective": null,
    "gpu_density_A_fallback_from_vector": false,
    "xtb_A_used": false,
    "xtb_A_success": false,
    "xtb_charge_length_mismatch": false
  },
  "A:184": {
    "id": "A:184",
    "chain": "A",
    "resseq": 184,
    "resname": "VAL",
    "sasa": 1.3228839635849,
    "partial_charge_B": -0.13180586769557648,
    "F_metal": 0.0,
    "F_P": 0.5088356939951981,
    "F_hal": 0.0,
    "total_density": 51246.61328125,
    "centroid": [
      1.0578546524047852,
      1.9131379127502441,
      2.699702501296997
    ],
    "dipole_rho": [
      25560.943359375,
      -15268.1025390625,
      -6754.181640625
    ],
    "curv_rho": 136659104.0,
    "curv_rho_failed": false,
    "gpu_density_B_requested": "vector",
    "gpu_density_B_effective": "vector",
    "gpu_density_B_fallback_from_vector": false,
    "gpu_density_A_requested": null,
    "gpu_density_A_effective": null,
    "gpu_density_A_fallback_from_vector": false,
    "xtb_A_used": false,
    "xtb_A_success": false,
    "xtb_charge_length_mismatch": false
  },
  "A:185": {
    "id": "A:185",
    "chain": "A",
    "resseq": 185,
    "resname": "ILE",
    "sasa": 0.0,
    "partial_charge_B": -0.06000000000000002,
    "F_metal": 0.0,
    "F_P": 0.641944578435288,
    "F_hal": 0.0,
    "total_density": 61617.0703125,
    "centroid": [
      1.3048882484436035,
      1.8364967107772827,
      2.717771530151367
    ],
    "dipole_rho": [
      20218.15625,
      -20219.845703125,
      -17469.41796875
    ],
    "curv_rho": 166887760.0,
    "curv_rho_failed": false,
    "gpu_density_B_requested": "vector",
    "gpu_density_B_effective": "vector",
    "gpu_density_B_fallback_from_vector": false,
    "gpu_density_A_requested": null,
    "gpu_density_A_effective": null,
    "gpu_density_A_fallback_from_vector": false,
    "xtb_A_used": false,
    "xtb_A_success": false,
    "xtb_charge_length_mismatch": false
  },
  "A:186": {
    "id": "A:186",
    "chain": "A",
    "resseq": 186,
    "resname": "LYS",
    "sasa": 0.0,
    "partial_charge_B": 0.11999999999999997,
    "F_metal": 0.0,
    "F_P": 0.40995071042024267,
    "F_hal": 0.0,
    "total_density": 50596.4765625,
    "centroid": [
      1.2404584884643555,
      2.306342840194702,
      2.808499336242676
    ],
    "dipole_rho": [
      18699.48046875,
      -21188.203125,
      -11609.099609375
    ],
    "curv_rho": 125010488.0,
    "curv_rho_failed": false,
    "gpu_density_B_requested": "vector",
    "gpu_density_B_effective": "vector",
    "gpu_density_B_fallback_from_vector": false,
    "gpu_density_A_requested": null,
    "gpu_density_A_effective": null,
    "gpu_density_A_fallback_from_vector": false,
    "xtb_A_used": false,
    "xtb_A_success": false,
    "xtb_charge_length_mismatch": false
  },
  "A:187": {
    "id": "A:187",
    "chain": "A",
    "resseq": 187,
    "resname": "GLN",
    "sasa": 1.580763339996338,
    "partial_charge_B": -0.29160701372809383,
    "F_metal": 0.0,
    "F_P": 0.37674790932351854,
    "F_hal": 0.0,
    "total_density": 41419.69140625,
    "centroid": [
      1.0150781869888306,
      2.2232489585876465,
      2.9735989570617676
    ],
    "dipole_rho": [
      20530.833984375,
      -16109.326171875,
      -11746.22265625
    ],
    "curv_rho": 99952032.0,
    "curv_rho_failed": false,
    "gpu_density_B_requested": "vector",
    "gpu_density_B_effective": "vector",
    "gpu_density_B_fallback_from_vector": false,
    "gpu_density_A_requested": null,
    "gpu_density_A_effective": null,
    "gpu_density_A_fallback_from_vector": false,
    "xtb_A_used": false,
    "xtb_A_success": false,
    "xtb_charge_length_mismatch": false
  },
  "A:188": {
    "id": "A:188",
    "chain": "A",
    "resseq": 188,
    "resname": "ASP",
    "sasa": 4.556482791900635,
    "partial_charge_B": -1.35,
    "F_metal": 0.0,
    "F_P": 0.3436275949718979,
    "F_hal": 0.0,
    "total_density": 35783.9296875,
    "centroid": [
      1.020629644393921,
      2.2294414043426514,
      3.2687947750091553
    ],
    "dipole_rho": [
      15501.767578125,
      -15602.54296875,
      -16673.24609375
    ],
    "curv_rho": 85304560.0,
    "curv_rho_failed": false,
    "gpu_density_B_requested": "vector",
    "gpu_density_B_effective": "vector",
    "gpu_density_B_fallback_from_vector": false,
    "gpu_density_A_requested": null,
    "gpu_density_A_effective": null,
    "gpu_density_A_fallback_from_vector": false,
    "xtb_A_used": false,
    "xtb_A_success": false,
    "xtb_charge_length_mismatch": false
  },
  "A:189": {
    "id": "A:189",
    "chain": "A",
    "resseq": 189,
    "resname": "ASP",
    "sasa": 6.060454368591309,
    "partial_charge_B": -1.35,
    "F_metal": 0.0,
    "F_P": 0.3589121916876286,
    "F_hal": 0.0,
    "total_density": 33845.921875,
    "centroid": [
      0.7680273652076721,
      1.933295488357544,
      3.1987524032592773
    ],
    "dipole_rho": [
      18214.689453125,
      -14046.642578125,
      -14441.9765625
    ],
    "curv_rho": 82182624.0,
    "curv_rho_failed": false,
    "gpu_density_B_requested": "vector",
    "gpu_density_B_effective": "vector",
    "gpu_density_B_fallback_from_vector": false,
    "gpu_density_A_requested": null,
    "gpu_density_A_effective": null,
    "gpu_density_A_fallback_from_vector": false,
    "xtb_A_used": false,
    "xtb_A_success": false,
    "xtb_charge_length_mismatch": false
  },
  "A:190": {
    "id": "A:190",
    "chain": "A",
    "resseq": 190,
    "resname": "TYR",
    "sasa": 0.0,
    "partial_charge_B": -0.3,
    "F_metal": 0.0,
    "F_P": 0.592604356307509,
    "F_hal": 0.0,
    "total_density": 58251.4453125,
    "centroid": [
      1.1657891273498535,
      1.588820457458496,
      2.912393093109131
    ],
    "dipole_rho": [
      28927.51953125,
      -21720.296875,
      -25115.0234375
    ],
    "curv_rho": 163403088.0,
    "curv_rho_failed": false,
    "gpu_density_B_requested": "vector",
    "gpu_density_B_effective": "vector",
    "gpu_density_B_fallback_from_vector": false,
    "gpu_density_A_requested": null,
    "gpu_density_A_effective": null,
    "gpu_density_A_fallback_from_vector": false,
    "xtb_A_used": false,
    "xtb_A_success": false,
    "xtb_charge_length_mismatch": false
  },
  "A:191": {
    "id": "A:191",
    "chain": "A",
    "resseq": 191,
    "resname": "VAL",
    "sasa": 1.9359277486801147,
    "partial_charge_B": -0.15000000000000005,
    "F_metal": 0.0,
    "F_P": 0.552360813280187,
    "F_hal": 0.0,
    "total_density": 48258.3984375,
    "centroid": [
      0.9158660173416138,
      1.4202803373336792,
      3.0574142932891846
    ],
    "dipole_rho": [
      25570.482421875,
      -13216.15234375,
      -23021.986328125
    ],
    "curv_rho": 133003224.0,
    "curv_rho_failed": false,
    "gpu_density_B_requested": "vector",
    "gpu_density_B_effective": "vector",
    "gpu_density_B_fallback_from_vector": false,
    "gpu_density_A_requested": null,
    "gpu_density_A_effective": null,
    "gpu_density_A_fallback_from_vector": false,
    "xtb_A_used": false,
    "xtb_A_success": false,
    "xtb_charge_length_mismatch": false
  },
  "A:192": {
    "id": "A:192",
    "chain": "A",
    "resseq": 192,
    "resname": "PRO",
    "sasa": 0.0,
    "partial_charge_B": -0.06000000000000002,
    "F_metal": 0.0,
    "F_P": 0.7883989700996434,
    "F_hal": 0.0,
    "total_density": 57941.58984375,
    "centroid": [
      1.0419976711273193,
      1.2220059633255005,
      3.0319409370422363
    ],
    "dipole_rho": [
      22362.0,
      -14509.0361328125,
      -20807.73828125
    ],
    "curv_rho": 161919488.0,
    "curv_rho_failed": false,
    "gpu_density_B_requested": "vector",
    "gpu_density_B_effective": "vector",
    "gpu_density_B_fallback_from_vector": false,
    "gpu_density_A_requested": null,
    "gpu_density_A_effective": null,
    "gpu_density_A_fallback_from_vector": false,
    "xtb_A_used": false,
    "xtb_A_success": false,
    "xtb_charge_length_mismatch": false
  },
  "A:193": {
    "id": "A:193",
    "chain": "A",
    "resseq": 193,
    "resname": "SER",
    "sasa": 0.7743710875511169,
    "partial_charge_B": -0.5101635116555956,
    "F_metal": 0.0,
    "F_P": 0.8653728111637686,
    "F_hal": 0.0,
    "total_density": 59922.74609375,
    "centroid": [
      0.9612192511558533,
      0.9814816117286682,
      2.7580270767211914
    ],
    "dipole_rho": [
      28278.69140625,
      -14352.6142578125,
      -18269.83984375
    ],
    "curv_rho": 179532352.0,
    "curv_rho_failed": false,
    "gpu_density_B_requested": "vector",
    "gpu_density_B_effective": "vector",
    "gpu_density_B_fallback_from_vector": false,
    "gpu_density_A_requested": null,
    "gpu_density_A_effective": null,
    "gpu_density_A_fallback_from_vector": false,
    "xtb_A_used": false,
    "xtb_A_success": false,
    "xtb_charge_length_mismatch": false
  },
  "A:194": {
    "id": "A:194",
    "chain": "A",
    "resseq": 194,
    "resname": "ASP",
    "sasa": 0.6936569213867188,
    "partial_charge_B": -0.8788639869018797,
    "F_metal": 0.0,
    "F_P": 1.002719062756789,
    "F_hal": 0.0,
    "total_density": 63679.75390625,
    "centroid": [
      0.9883994460105896,
      0.6409589052200317,
      2.8338983058929443
    ],
    "dipole_rho": [
      33310.046875,
      -9278.3642578125,
      -16509.099609375
    ],
    "curv_rho": 193463248.0,
    "curv_rho_failed": false,
    "gpu_density_B_requested": "vector",
    "gpu_density_B_effective": "vector",
    "gpu_density_B_fallback_from_vector": false,
    "gpu_density_A_requested": null,
    "gpu_density_A_effective": null,
    "gpu_density_A_fallback_from_vector": false,
    "xtb_A_used": false,
    "xtb_A_success": false,
    "xtb_charge_length_mismatch": false
  },
  "A:195": {
    "id": "A:195",
    "chain": "A",
    "resseq": 195,
    "resname": "GLN",
    "sasa": 0.09679638594388962,
    "partial_charge_B": -0.13050817558277977,
    "F_metal": 0.0,
    "F_P": 1.3216854745783897,
    "F_hal": 0.0,
    "total_density": 77782.171875,
    "centroid": [
      1.145521640777588,
      0.7606312036514282,
      2.456223249435425
    ],
    "dipole_rho": [
      34225.83984375,
      -13351.9052734375,
      -10724.3662109375
    ],
    "curv_rho": 234214448.0,
    "curv_rho_failed": false,
    "gpu_density_B_requested": "vector",
    "gpu_density_B_effective": "vector",
    "gpu_density_B_fallback_from_vector": false,
    "gpu_density_A_requested": null,
    "gpu_density_A_effective": null,
    "gpu_density_A_fallback_from_vector": false,
    "xtb_A_used": false,
    "xtb_A_success": false,
    "xtb_charge_length_mismatch": false
  },
  "A:196": {
    "id": "A:196",
    "chain": "A",
    "resseq": 196,
    "resname": "ASP",
    "sasa": 0.0,
    "partial_charge_B": -0.54,
    "F_metal": 0.0,
    "F_P": 1.211135958887227,
    "F_hal": 0.0,
    "total_density": 71425.0,
    "centroid": [
      1.2014470100402832,
      1.0544923543930054,
      2.6649370193481445
    ],
    "dipole_rho": [
      24792.314453125,
      -17916.615234375,
      -15550.123046875
    ],
    "curv_rho": 215361392.0,
    "curv_rho_failed": false,
    "gpu_density_B_requested": "vector",
    "gpu_density_B_effective": "vector",
    "gpu_density_B_fallback_from_vector": false,
    "gpu_density_A_requested": null,
    "gpu_density_A_effective": null,
    "gpu_density_A_fallback_from_vector": false,
    "xtb_A_used": false,
    "xtb_A_success": false,
    "xtb_charge_length_mismatch": false
  },
  "A:197": {
    "id": "A:197",
    "chain": "A",
    "resseq": 197,
    "resname": "LEU",
    "sasa": 0.0,
    "partial_charge_B": -0.06000000000000002,
    "F_metal": 0.0,
    "F_P": 1.6445248135541348,
    "F_hal": 0.0,
    "total_density": 76820.3359375,
    "centroid": [
      1.313246726989746,
      0.7678132653236389,
      2.8724923133850098
    ],
    "dipole_rho": [
      24685.95703125,
      -14987.6005859375,
      -25650.923828125
    ],
    "curv_rho": 230583360.0,
    "curv_rho_failed": false,
    "gpu_density_B_requested": "vector",
    "gpu_density_B_effective": "vector",
    "gpu_density_B_fallback_from_vector": false,
    "gpu_density_A_requested": null,
    "gpu_density_A_effective": null,
    "gpu_density_A_fallback_from_vector": false,
    "xtb_A_used": false,
    "xtb_A_success": false,
    "xtb_charge_length_mismatch": false
  },
  "A:198": {
    "id": "A:198",
    "chain": "A",
    "resseq": 198,
    "resname": "LEU",
    "sasa": 0.0,
    "partial_charge_B": -0.06000000000000002,
    "F_metal": 0.0,
    "F_P": 2.5481249834252964,
    "F_hal": 0.0,
    "total_density": 87745.5234375,
    "centroid": [
      1.3465514183044434,
      0.4885862469673157,
      2.5942277908325195
    ],
    "dipole_rho": [
      27117.875,
      -14708.4541015625,
      -16981.796875
    ],
    "curv_rho": 260209920.0,
    "curv_rho_failed": false,
    "gpu_density_B_requested": "vector",
    "gpu_density_B_effective": "vector",
    "gpu_density_B_fallback_from_vector": false,
    "gpu_density_A_requested": null,
    "gpu_density_A_effective": null,
    "gpu_density_A_fallback_from_vector": false,
    "xtb_A_used": false,
    "xtb_A_success": false,
    "xtb_charge_length_mismatch": false
  },
  "A:199": {
    "id": "A:199",
    "chain": "A",
    "resseq": 199,
    "resname": "ARG",
    "sasa": 0.0,
    "partial_charge_B": 0.4799999999999999,
    "F_metal": 0.0,
    "F_P": 2.2415112991681845,
    "F_hal": 0.0,
    "total_density": 94918.5234375,
    "centroid": [
      1.4510799646377563,
      0.8656445145606995,
      2.3488144874572754
    ],
    "dipole_rho": [
      24997.90625,
      -14750.4228515625,
      -5856.81591796875
    ],
    "curv_rho": 263664976.0,
    "curv_rho_failed": false,
    "gpu_density_B_requested": "vector",
    "gpu_density_B_effective": "vector",
    "gpu_density_B_fallback_from_vector": false,
    "gpu_density_A_requested": null,
    "gpu_density_A_effective": null,
    "gpu_density_A_fallback_from_vector": false,
    "xtb_A_used": false,
    "xtb_A_success": false,
    "xtb_charge_length_mismatch": false
  },
  "A:200": {
    "id": "A:200",
    "chain": "A",
    "resseq": 200,
    "resname": "CYS",
    "sasa": 0.0,
    "partial_charge_B": -0.21000000000000002,
    "F_metal": 0.0,
    "F_P": 3.210969613278065,
    "F_hal": 0.0,
    "total_density": 84816.5546875,
    "centroid": [
      1.6422712802886963,
      0.8862884640693665,
      2.6865460872650146
    ],
    "dipole_rho": [
      11675.3779296875,
      -16123.2021484375,
      -24837.466796875
    ],
    "curv_rho": 260023984.0,
    "curv_rho_failed": false,
    "gpu_density_B_requested": "vector",
    "gpu_density_B_effective": "vector",
    "gpu_density_B_fallback_from_vector": false,
    "gpu_density_A_requested": null,
    "gpu_density_A_effective": null,
    "gpu_density_A_fallback_from_vector": false,
    "xtb_A_used": false,
    "xtb_A_success": false,
    "xtb_charge_length_mismatch": false
  },
  "A:201": {
    "id": "A:201",
    "chain": "A",
    "resseq": 201,
    "resname": "ARG",
    "sasa": 0.0,
    "partial_charge_B": 0.4799999999999999,
    "F_metal": 0.0,
    "F_P": 5.438919153052594,
    "F_hal": 0.0,
    "total_density": 99160.6484375,
    "centroid": [
      2.0421438217163086,
      0.8768399357795715,
      2.5890376567840576
    ],
    "dipole_rho": [
      -7872.61865234375,
      -17415.86328125,
      -25405.75
    ],
    "curv_rho": 268736448.0,
    "curv_rho_failed": false,
    "gpu_density_B_requested": "vector",
    "gpu_density_B_effective": "vector",
    "gpu_density_B_fallback_from_vector": false,
    "gpu_density_A_requested": null,
    "gpu_density_A_effective": null,
    "gpu_density_A_fallback_from_vector": false,
    "xtb_A_used": false,
    "xtb_A_success": false,
    "xtb_charge_length_mismatch": false
  },
  "A:202": {
    "id": "A:202",
    "chain": "A",
    "resseq": 202,
    "resname": "VAL",
    "sasa": 0.0,
    "partial_charge_B": -0.06000000000000002,
    "F_metal": 0.0,
    "F_P": 4.865832796397629,
    "F_hal": 0.0,
    "total_density": 82632.5859375,
    "centroid": [
      1.9558155536651611,
      0.6905339956283569,
      2.843315601348877
    ],
    "dipole_rho": [
      -6976.45263671875,
      -16181.37890625,
      -34753.9765625
    ],
    "curv_rho": 259582368.0,
    "curv_rho_failed": false,
    "gpu_density_B_requested": "vector",
    "gpu_density_B_effective": "vector",
    "gpu_density_B_fallback_from_vector": false,
    "gpu_density_A_requested": null,
    "gpu_density_A_effective": null,
    "gpu_density_A_fallback_from_vector": false,
    "xtb_A_used": false,
    "xtb_A_success": false,
    "xtb_charge_length_mismatch": false
  },
  "A:203": {
    "id": "A:203",
    "chain": "A",
    "resseq": 203,
    "resname": "LEU",
    "sasa": 0.0,
    "partial_charge_B": -0.06000000000000002,
    "F_metal": 0.0,
    "F_P": 6.593379313292118,
    "F_hal": 0.0,
    "total_density": 82882.7109375,
    "centroid": [
      2.207017183303833,
      0.6057902574539185,
      2.790804147720337
    ],
    "dipole_rho": [
      -24666.55859375,
      -10677.1435546875,
      -30885.888671875
    ],
    "curv_rho": 258882272.0,
    "curv_rho_failed": false,
    "gpu_density_B_requested": "vector",
    "gpu_density_B_effective": "vector",
    "gpu_density_B_fallback_from_vector": false,
    "gpu_density_A_requested": null,
    "gpu_density_A_effective": null,
    "gpu_density_A_fallback_from_vector": false,
    "xtb_A_used": false,
    "xtb_A_success": false,
    "xtb_charge_length_mismatch": false
  },
  "A:204": {
    "id": "A:204",
    "chain": "A",
    "resseq": 204,
    "resname": "THR",
    "sasa": 0.0,
    "partial_charge_B": -0.3,
    "F_metal": 0.0,
    "F_P": 8.299253293460739,
    "F_hal": 0.0,
    "total_density": 80336.1796875,
    "centroid": [
      2.1232919692993164,
      0.18919828534126282,
      2.9275176525115967
    ],
    "dipole_rho": [
      -22215.859375,
      -11406.7275390625,
      -31225.255859375
    ],
    "curv_rho": 257844528.0,
    "curv_rho_failed": false,
    "gpu_density_B_requested": "vector",
    "gpu_density_B_effective": "vector",
    "gpu_density_B_fallback_from_vector": false,
    "gpu_density_A_requested": null,
    "gpu_density_A_effective": null,
    "gpu_density_A_fallback_from_vector": false,
    "xtb_A_used": false,
    "xtb_A_success": false,
    "xtb_charge_length_mismatch": false
  },
  "A:205": {
    "id": "A:205",
    "chain": "A",
    "resseq": 205,
    "resname": "SER",
    "sasa": 0.4143017530441284,
    "partial_charge_B": -0.41244106695690097,
    "F_metal": 0.0,
    "F_P": 3.0113179827916605,
    "F_hal": 0.0,
    "total_density": 64318.0390625,
    "centroid": [
      2.31778621673584,
      0.2809550166130066,
      3.1346609592437744
    ],
    "dipole_rho": [
      -24378.494140625,
      -6071.29736328125,
      -30311.3203125
    ],
    "curv_rho": 211379104.0,
    "curv_rho_failed": false,
    "gpu_density_B_requested": "vector",
    "gpu_density_B_effective": "vector",
    "gpu_density_B_fallback_from_vector": false,
    "gpu_density_A_requested": null,
    "gpu_density_A_effective": null,
    "gpu_density_A_fallback_from_vector": false,
    "xtb_A_used": false,
    "xtb_A_success": false,
    "xtb_charge_length_mismatch": false
  },
  "A:206": {
    "id": "A:206",
    "chain": "A",
    "resseq": 206,
    "resname": "GLY",
    "sasa": 0.0,
    "partial_charge_B": -0.06000000000000002,
    "F_metal": 0.0,
    "F_P": 2.575583824477187,
    "F_hal": 0.0,
    "total_density": 70307.9609375,
    "centroid": [
      2.2468268871307373,
      -0.126707062125206,
      3.1288211345672607
    ],
    "dipole_rho": [
      -25157.822265625,
      -8115.78955078125,
      -38629.24609375
    ],
    "curv_rho": 219185040.0,
    "curv_rho_failed": false,
    "gpu_density_B_requested": "vector",
    "gpu_density_B_effective": "vector",
    "gpu_density_B_fallback_from_vector": false,
    "gpu_density_A_requested": null,
    "gpu_density_A_effective": null,
    "gpu_density_A_fallback_from_vector": false,
    "xtb_A_used": false,
    "xtb_A_success": false,
    "xtb_charge_length_mismatch": false
  },
  "A:207": {
    "id": "A:207",
    "chain": "A",
    "resseq": 207,
    "resname": "ILE",
    "sasa": 0.09458957612514496,
    "partial_charge_B": -0.06513430261125615,
    "F_metal": 0.0,
    "F_P": 1.7476071034227516,
    "F_hal": 0.0,
    "total_density": 65268.484375,
    "centroid": [
      2.186824321746826,
      -0.42514488101005554,
      3.2553458213806152
    ],
    "dipole_rho": [
      -18787.5703125,
      -3468.688720703125,
      -35662.140625
    ],
    "curv_rho": 204377280.0,
    "curv_rho_failed": false,
    "gpu_density_B_requested": "vector",
    "gpu_density_B_effective": "vector",
    "gpu_density_B_fallback_from_vector": false,
    "gpu_density_A_requested": null,
    "gpu_density_A_effective": null,
    "gpu_density_A_fallback_from_vector": false,
    "xtb_A_used": false,
    "xtb_A_success": false,
    "xtb_charge_length_mismatch": false
  },
  "A:208": {
    "id": "A:208",
    "chain": "A",
    "resseq": 208,
    "resname": "PHE",
    "sasa": 0.8066365718841553,
    "partial_charge_B": -0.10378406614149703,
    "F_metal": 0.0,
    "F_P": 2.3204879334388817,
    "F_hal": 0.0,
    "total_density": 78233.09375,
    "centroid": [
      1.9078768491744995,
      -0.25931623578071594,
      3.2389039993286133
    ],
    "dipole_rho": [
      -14658.4345703125,
      -15994.248046875,
      -43982.28125
    ],
    "curv_rho": 225525472.0,
    "curv_rho_failed": false,
    "gpu_density_B_requested": "vector",
    "gpu_density_B_effective": "vector",
    "gpu_density_B_fallback_from_vector": false,
    "gpu_density_A_requested": null,
    "gpu_density_A_effective": null,
    "gpu_density_A_fallback_from_vector": false,
    "xtb_A_used": false,
    "xtb_A_success": false,
    "xtb_charge_length_mismatch": false
  },
  "A:209": {
    "id": "A:209",
    "chain": "A",
    "resseq": 209,
    "resname": "GLU",
    "sasa": 0.0,
    "partial_charge_B": -0.54,
    "F_metal": 0.0,
    "F_P": 1.1115431826166238,
    "F_hal": 0.0,
    "total_density": 65982.953125,
    "centroid": [
      1.736114740371704,
      -0.5683103799819946,
      3.4164063930511475
    ],
    "dipole_rho": [
      -2136.872802734375,
      4634.98486328125,
      -38587.921875
    ],
    "curv_rho": 192515568.0,
    "curv_rho_failed": false,
    "gpu_density_B_requested": "vector",
    "gpu_density_B_effective": "vector",
    "gpu_density_B_fallback_from_vector": false,
    "gpu_density_A_requested": null,
    "gpu_density_A_effective": null,
    "gpu_density_A_fallback_from_vector": false,
    "xtb_A_used": false,
    "xtb_A_success": false,
    "xtb_charge_length_mismatch": false
  },
  "A:210": {
    "id": "A:210",
    "chain": "A",
    "resseq": 210,
    "resname": "THR",
    "sasa": 0.0,
    "partial_charge_B": -0.3,
    "F_metal": 0.0,
    "F_P": 1.3272252043271737,
    "F_hal": 0.0,
    "total_density": 69484.6640625,
    "centroid": [
      1.5308294296264648,
      -0.5057868957519531,
      3.2816436290740967
    ],
    "dipole_rho": [
      8726.3251953125,
      -1913.8858642578125,
      -33163.046875
    ],
    "curv_rho": 203797120.0,
    "curv_rho_failed": false,
    "gpu_density_B_requested": "vector",
    "gpu_density_B_effective": "vector",
    "gpu_density_B_fallback_from_vector": false,
    "gpu_density_A_requested": null,
    "gpu_density_A_effective": null,
    "gpu_density_A_fallback_from_vector": false,
    "xtb_A_used": false,
    "xtb_A_success": false,
    "xtb_charge_length_mismatch": false
  },
  "A:211": {
    "id": "A:211",
    "chain": "A",
    "resseq": 211,
    "resname": "LYS",
    "sasa": 2.7865920066833496,
    "partial_charge_B": 0.29999999999999993,
    "F_metal": 0.0,
    "F_P": 0.7694134902696057,
    "F_hal": 0.0,
    "total_density": 57594.51171875,
    "centroid": [
      1.3850727081298828,
      -0.7331562638282776,
      3.493152379989624
    ],
    "dipole_rho": [
      6774.10498046875,
      1376.468505859375,
      -36607.2578125
    ],
    "curv_rho": 161810208.0,
    "curv_rho_failed": false,
    "gpu_density_B_requested": "vector",
    "gpu_density_B_effective": "vector",
    "gpu_density_B_fallback_from_vector": false,
    "gpu_density_A_requested": null,
    "gpu_density_A_effective": null,
    "gpu_density_A_fallback_from_vector": false,
    "xtb_A_used": false,
    "xtb_A_success": false,
    "xtb_charge_length_mismatch": false
  },
  "A:212": {
    "id": "A:212",
    "chain": "A",
    "resseq": 212,
    "resname": "PHE",
    "sasa": 0.0,
    "partial_charge_B": -0.06000000000000002,
    "F_metal": 0.0,
    "F_P": 0.8437568397064868,
    "F_hal": 0.0,
    "total_density": 66615.5234375,
    "centroid": [
      1.2125157117843628,
      -0.7428764700889587,
      3.1414566040039062
    ],
    "dipole_rho": [
      20141.9375,
      3665.422607421875,
      -31300.68359375
    ],
    "curv_rho": 187681024.0,
    "curv_rho_failed": false,
    "gpu_density_B_requested": "vector",
    "gpu_density_B_effective": "vector",
    "gpu_density_B_fallback_from_vector": false,
    "gpu_density_A_requested": null,
    "gpu_density_A_effective": null,
    "gpu_density_A_fallback_from_vector": false,
    "xtb_A_used": false,
    "xtb_A_success": false,
    "xtb_charge_length_mismatch": false
  },
  "A:213": {
    "id": "A:213",
    "chain": "A",
    "resseq": 213,
    "resname": "GLN",
    "sasa": 2.310464859008789,
    "partial_charge_B": -0.30000000000000004,
    "F_metal": 0.0,
    "F_P": 0.4810990160465832,
    "F_hal": 0.0,
    "total_density": 48014.23828125,
    "centroid": [
      0.9210885167121887,
      -0.8770601749420166,
      3.362478256225586
    ],
    "dipole_rho": [
      24466.431640625,
      7852.25048828125,
      -26390.224609375
    ],
    "curv_rho": 130156944.0,
    "curv_rho_failed": false,
    "gpu_density_B_requested": "vector",
    "gpu_density_B_effective": "vector",
    "gpu_density_B_fallback_from_vector": false,
    "gpu_density_A_requested": null,
    "gpu_density_A_effective": null,
    "gpu_density_A_fallback_from_vector": false,
    "xtb_A_used": false,
    "xtb_A_success": false,
    "xtb_charge_length_mismatch": false
  },
  "A:214": {
    "id": "A:214",
    "chain": "A",
    "resseq": 214,
    "resname": "VAL",
    "sasa": 0.0,
    "partial_charge_B": -0.06000000000000002,
    "F_metal": 0.0,
    "F_P": 0.5320204407255187,
    "F_hal": 0.0,
    "total_density": 52941.3359375,
    "centroid": [
      0.9387120604515076,
      -0.9851882457733154,
      3.1281940937042236
    ],
    "dipole_rho": [
      27778.95703125,
      8673.1728515625,
      -16030.2041015625
    ],
    "curv_rho": 146926688.0,
    "curv_rho_failed": false,
    "gpu_density_B_requested": "vector",
    "gpu_density_B_effective": "vector",
    "gpu_density_B_fallback_from_vector": false,
    "gpu_density_A_requested": null,
    "gpu_density_A_effective": null,
    "gpu_density_A_fallback_from_vector": false,
    "xtb_A_used": false,
    "xtb_A_success": false,
    "xtb_charge_length_mismatch": false
  },
  "A:215": {
    "id": "A:215",
    "chain": "A",
    "resseq": 215,
    "resname": "ASP",
    "sasa": 0.9143658876419067,
    "partial_charge_B": -0.986684319899796,
    "F_metal": 0.0,
    "F_P": 0.38730996059283734,
    "F_hal": 0.0,
    "total_density": 42049.734375,
    "centroid": [
      0.6937897205352783,
      -1.1460050344467163,
      3.1165378093719482
    ],
    "dipole_rho": [
      26773.162109375,
      10631.00390625,
      -11809.1259765625
    ],
    "curv_rho": 109982712.0,
    "curv_rho_failed": false,
    "gpu_density_B_requested": "vector",
    "gpu_density_B_effective": "vector",
    "gpu_density_B_fallback_from_vector": false,
    "gpu_density_A_requested": null,
    "gpu_density_A_effective": null,
    "gpu_density_A_fallback_from_vector": false,
    "xtb_A_used": false,
    "xtb_A_success": false,
    "xtb_charge_length_mismatch": false
  },
  "A:216": {
    "id": "A:216",
    "chain": "A",
    "resseq": 216,
    "resname": "LYS",
    "sasa": 10.106151580810547,
    "partial_charge_B": 0.29999999999999993,
    "F_metal": 0.0,
    "F_P": 0.32151260111043783,
    "F_hal": 0.0,
    "total_density": 39218.10546875,
    "centroid": [
      0.8611299395561218,
      -1.323013424873352,
      3.394575595855713
    ],
    "dipole_rho": [
      31525.560546875,
      10429.3134765625,
      -19265.734375
    ],
    "curv_rho": 103872984.0,
    "curv_rho_failed": false,
    "gpu_density_B_requested": "vector",
    "gpu_density_B_effective": "vector",
    "gpu_density_B_fallback_from_vector": false,
    "gpu_density_A_requested": null,
    "gpu_density_A_effective": null,
    "gpu_density_A_fallback_from_vector": false,
    "xtb_A_used": false,
    "xtb_A_success": false,
    "xtb_charge_length_mismatch": false
  },
  "A:217": {
    "id": "A:217",
    "chain": "A",
    "resseq": 217,
    "resname": "VAL",
    "sasa": 0.0,
    "partial_charge_B": -0.06000000000000002,
    "F_metal": 0.0,
    "F_P": 0.44055375556495135,
    "F_hal": 0.0,
    "total_density": 47989.19921875,
    "centroid": [
      1.0006741285324097,
      -1.3042073249816895,
      3.2546513080596924
    ],
    "dipole_rho": [
      20057.55859375,
      12505.6416015625,
      -17479.330078125
    ],
    "curv_rho": 124838256.0,
    "curv_rho_failed": false,
    "gpu_density_B_requested": "vector",
    "gpu_density_B_effective": "vector",
    "gpu_density_B_fallback_from_vector": false,
    "gpu_density_A_requested": null,
    "gpu_density_A_effective": null,
    "gpu_density_A_fallback_from_vector": false,
    "xtb_A_used": false,
    "xtb_A_success": false,
    "xtb_charge_length_mismatch": false
  },
  "A:218": {
    "id": "A:218",
    "chain": "A",
    "resseq": 218,
    "resname": "ASN",
    "sasa": 0.0,
    "partial_charge_B": -0.12,
    "F_metal": 0.0,
    "F_P": 0.49312303639671273,
    "F_hal": 0.0,
    "total_density": 50279.734375,
    "centroid": [
      1.1789817810058594,
      -1.2090873718261719,
      3.3587238788604736
    ],
    "dipole_rho": [
      16338.1044921875,
      9837.240234375,
      -28213.2734375
    ],
    "curv_rho": 139746672.0,
    "curv_rho_failed": false,
    "gpu_density_B_requested": "vector",
    "gpu_density_B_effective": "vector",
    "gpu_density_B_fallback_from_vector": false,
    "gpu_density_A_requested": null,
    "gpu_density_A_effective": null,
    "gpu_density_A_fallback_from_vector": false,
    "xtb_A_used": false,
    "xtb_A_success": false,
    "xtb_charge_length_mismatch": false
  },
  "A:219": {
    "id": "A:219",
    "chain": "A",
    "resseq": 219,
    "resname": "PHE",
    "sasa": 0.0,
    "partial_charge_B": -0.06000000000000002,
    "F_metal": 0.0,
    "F_P": 0.7090416549031615,
    "F_hal": 0.0,
    "total_density": 66223.28125,
    "centroid": [
      1.2650482654571533,
      -1.0376125574111938,
      3.0862162113189697
    ],
    "dipole_rho": [
      16540.361328125,
      11984.3779296875,
      -25612.859375
    ],
    "curv_rho": 179567488.0,
    "curv_rho_failed": false,
    "gpu_density_B_requested": "vector",
    "gpu_density_B_effective": "vector",
    "gpu_density_B_fallback_from_vector": false,
    "gpu_density_A_requested": null,
    "gpu_density_A_effective": null,
    "gpu_density_A_fallback_from_vector": false,
    "xtb_A_used": false,
    "xtb_A_success": false,
    "xtb_charge_length_mismatch": false
  },
  "A:220": {
    "id": "A:220",
    "chain": "A",
    "resseq": 220,
    "resname": "HIS",
    "sasa": 0.0,
    "partial_charge_B": 0.29999999999999993,
    "F_metal": 0.0,
    "F_P": 0.7549856846013043,
    "F_hal": 0.0,
    "total_density": 65937.890625,
    "centroid": [
      1.5662692785263062,
      -0.9797661304473877,
      3.2812228202819824
    ],
    "dipole_rho": [
      7077.7158203125,
      10423.7236328125,
      -39917.94921875
    ],
    "curv_rho": 185205680.0,
    "curv_rho_failed": false,
    "gpu_density_B_requested": "vector",
    "gpu_density_B_effective": "vector",
    "gpu_density_B_fallback_from_vector": false,
    "gpu_density_A_requested": null,
    "gpu_density_A_effective": null,
    "gpu_density_A_fallback_from_vector": false,
    "xtb_A_used": false,
    "xtb_A_success": false,
    "xtb_charge_length_mismatch": false
  },
  "A:221": {
    "id": "A:221",
    "chain": "A",
    "resseq": 221,
    "resname": "MET",
    "sasa": 0.0,
    "partial_charge_B": -0.21000000000000002,
    "F_metal": 0.0,
    "F_P": 1.5439885349853357,
    "F_hal": 0.0,
    "total_density": 82069.78125,
    "centroid": [
      1.5801790952682495,
      -0.6419720649719238,
      2.975386381149292
    ],
    "dipole_rho": [
      2924.08447265625,
      6954.61767578125,
      -34657.125
    ],
    "curv_rho": 233900640.0,
    "curv_rho_failed": false,
    "gpu_density_B_requested": "vector",
    "gpu_density_B_effective": "vector",
    "gpu_density_B_fallback_from_vector": false,
    "gpu_density_A_requested": null,
    "gpu_density_A_effective": null,
    "gpu_density_A_fallback_from_vector": false,
    "xtb_A_used": false,
    "xtb_A_success": false,
    "xtb_charge_length_mismatch": false
  },
  "A:222": {
    "id": "A:222",
    "chain": "A",
    "resseq": 222,
    "resname": "PHE",
    "sasa": 0.0,
    "partial_charge_B": -0.06000000000000002,
    "F_metal": 0.0,
    "F_P": 1.4275150335249178,
    "F_hal": 0.0,
    "total_density": 78523.3515625,
    "centroid": [
      1.8577799797058105,
      -0.6801002025604248,
      3.0667548179626465
    ],
    "dipole_rho": [
      -12222.6572265625,
      10584.21875,
      -41911.421875
    ],
    "curv_rho": 234494240.0,
    "curv_rho_failed": false,
    "gpu_density_B_requested": "vector",
    "gpu_density_B_effective": "vector",
    "gpu_density_B_fallback_from_vector": false,
    "gpu_density_A_requested": null,
    "gpu_density_A_effective": null,
    "gpu_density_A_fallback_from_vector": false,
    "xtb_A_used": false,
    "xtb_A_success": false,
    "xtb_charge_length_mismatch": false
  },
  "A:223": {
    "id": "A:223",
    "chain": "A",
    "resseq": 223,
    "resname": "ASP",
    "sasa": 0.0,
    "partial_charge_B": -0.54,
    "F_metal": 0.0,
    "F_P": 4.36621242245227,
    "F_hal": 0.0,
    "total_density": 86033.5,
    "centroid": [
      1.9206374883651733,
      -0.26300784945487976,
      2.9321000576019287
    ],
    "dipole_rho": [
      -11642.48046875,
      -2166.57080078125,
      -32765.837890625
    ],
    "curv_rho": 262561872.0,
    "curv_rho_failed": false,
    "gpu_density_B_requested": "vector",
    "gpu_density_B_effective": "vector",
    "gpu_density_B_fallback_from_vector": false,
    "gpu_density_A_requested": null,
    "gpu_density_A_effective": null,
    "gpu_density_A_fallback_from_vector": false,
    "xtb_A_used": false,
    "xtb_A_success": false,
    "xtb_charge_length_mismatch": false
  },
  "A:224": {
    "id": "A:224",
    "chain": "A",
    "resseq": 224,
    "resname": "VAL",
    "sasa": 0.0,
    "partial_charge_B": -0.06000000000000002,
    "F_metal": 0.0,
    "F_P": 4.447724504447945,
    "F_hal": 0.0,
    "total_density": 85111.7890625,
    "centroid": [
      2.159712791442871,
      -0.358819842338562,
      2.847829818725586
    ],
    "dipole_rho": [
      -22368.708984375,
      -4872.517578125,
      -29829.12890625
    ],
    "curv_rho": 261489968.0,
    "curv_rho_failed": false,
    "gpu_density_B_requested": "vector",
    "gpu_density_B_effective": "vector",
    "gpu_density_B_fallback_from_vector": false,
    "gpu_density_A_requested": null,
    "gpu_density_A_effective": null,
    "gpu_density_A_fallback_from_vector": false,
    "xtb_A_used": false,
    "xtb_A_success": false,
    "xtb_charge_length_mismatch": false
  },
  "A:225": {
    "id": "A:225",
    "chain": "A",
    "resseq": 225,
    "resname": "GLY",
    "sasa": 0.0,
    "partial_charge_B": -0.06000000000000002,
    "F_metal": 0.0,
    "F_P": 6.423176436745261,
    "F_hal": 0.0,
    "total_density": 78037.53125,
    "centroid": [
      2.3618886470794678,
      -0.0959511324763298,
      2.7909579277038574
    ],
    "dipole_rho": [
      -23092.177734375,
      -2612.392822265625,
      -23547.185546875
    ],
    "curv_rho": 253185040.0,
    "curv_rho_failed": false,
    "gpu_density_B_requested": "vector",
    "gpu_density_B_effective": "vector",
    "gpu_density_B_fallback_from_vector": false,
    "gpu_density_A_requested": null,
    "gpu_density_A_effective": null,
    "gpu_density_A_fallback_from_vector": false,
    "xtb_A_used": false,
    "xtb_A_success": false,
    "xtb_charge_length_mismatch": false
  },
  "A:226": {
    "id": "A:226",
    "chain": "A",
    "resseq": 226,
    "resname": "GLY",
    "sasa": 0.0,
    "partial_charge_B": -0.06000000000000002,
    "F_metal": 0.0,
    "F_P": 7.249153412300796,
    "F_hal": 0.0,
    "total_density": 79754.25,
    "centroid": [
      2.4253833293914795,
      -0.060658931732177734,
      2.583322763442993
    ],
    "dipole_rho": [
      -25981.2734375,
      -4983.3564453125,
      -13865.431640625
    ],
    "curv_rho": 263043056.0,
    "curv_rho_failed": false,
    "gpu_density_B_requested": "vector",
    "gpu_density_B_effective": "vector",
    "gpu_density_B_fallback_from_vector": false,
    "gpu_density_A_requested": null,
    "gpu_density_A_effective": null,
    "gpu_density_A_fallback_from_vector": false,
    "xtb_A_used": false,
    "xtb_A_success": false,
    "xtb_charge_length_mismatch": false
  },
  "A:227": {
    "id": "A:227",
    "chain": "A",
    "resseq": 227,
    "resname": "GLN",
    "sasa": 0.0,
    "partial_charge_B": -0.12,
    "F_metal": 0.0,
    "F_P": 4.826346834388004,
    "F_hal": 0.0,
    "total_density": 86869.9296875,
    "centroid": [
      2.5255627632141113,
      0.27059629559516907,
      2.5429599285125732
    ],
    "dipole_rho": [
      -39440.24609375,
      -5880.44970703125,
      -17615.884765625
    ],
    "curv_rho": 269425088.0,
    "curv_rho_failed": false,
    "gpu_density_B_requested": "vector",
    "gpu_density_B_effective": "vector",
    "gpu_density_B_fallback_from_vector": false,
    "gpu_density_A_requested": null,
    "gpu_density_A_effective": null,
    "gpu_density_A_fallback_from_vector": false,
    "xtb_A_used": false,
    "xtb_A_success": false,
    "xtb_charge_length_mismatch": false
  },
  "A:228": {
    "id": "A:228",
    "chain": "A",
    "resseq": 228,
    "resname": "ARG",
    "sasa": 0.34817060828208923,
    "partial_charge_B": 0.6311890283470811,
    "F_metal": 0.0,
    "F_P": 1.5991384669984787,
    "F_hal": 0.0,
    "total_density": 71135.578125,
    "centroid": [
      2.8488917350769043,
      -0.003150209551677108,
      2.414783000946045
    ],
    "dipole_rho": [
      -44634.25,
      -4333.1396484375,
      -5668.76953125
    ],
    "curv_rho": 213078816.0,
    "curv_rho_failed": false,
    "gpu_density_B_requested": "vector",
    "gpu_density_B_effective": "vector",
    "gpu_density_B_fallback_from_vector": false,
    "gpu_density_A_requested": null,
    "gpu_density_A_effective": null,
    "gpu_density_A_fallback_from_vector": false,
    "xtb_A_used": false,
    "xtb_A_success": false,
    "xtb_charge_length_mismatch": false
  },
  "A:229": {
    "id": "A:229",
    "chain": "A",
    "resseq": 229,
    "resname": "ASP",
    "sasa": 0.9143658876419067,
    "partial_charge_B": -0.986684319899796,
    "F_metal": 0.0,
    "F_P": 1.8004108033265875,
    "F_hal": 0.0,
    "total_density": 60266.41796875,
    "centroid": [
      2.832886219024658,
      0.09641663730144501,
      2.74657940864563
    ],
    "dipole_rho": [
      -35356.1328125,
      -7406.49462890625,
      -20714.060546875
    ],
    "curv_rho": 195082736.0,
    "curv_rho_failed": false,
    "gpu_density_B_requested": "vector",
    "gpu_density_B_effective": "vector",
    "gpu_density_B_fallback_from_vector": false,
    "gpu_density_A_requested": null,
    "gpu_density_A_effective": null,
    "gpu_density_A_fallback_from_vector": false,
    "xtb_A_used": false,
    "xtb_A_success": false,
    "xtb_charge_length_mismatch": false
  },
  "A:230": {
    "id": "A:230",
    "chain": "A",
    "resseq": 230,
    "resname": "GLU",
    "sasa": 0.0,
    "partial_charge_B": -0.54,
    "F_metal": 0.0,
    "F_P": 2.7162665420165792,
    "F_hal": 0.0,
    "total_density": 69495.2734375,
    "centroid": [
      2.6049323081970215,
      -0.11871933192014694,
      2.884408712387085
    ],
    "dipole_rho": [
      -31550.16796875,
      -9345.3701171875,
      -26152.009765625
    ],
    "curv_rho": 220537472.0,
    "curv_rho_failed": false,
    "gpu_density_B_requested": "vector",
    "gpu_density_B_effective": "vector",
    "gpu_density_B_fallback_from_vector": false,
    "gpu_density_A_requested": null,
    "gpu_density_A_effective": null,
    "gpu_density_A_fallback_from_vector": false,
    "xtb_A_used": false,
    "xtb_A_success": false,
    "xtb_charge_length_mismatch": false
  },
  "A:231": {
    "id": "A:231",
    "chain": "A",
    "resseq": 231,
    "resname": "ARG",
    "sasa": 0.0,
    "partial_charge_B": 0.4799999999999999,
    "F_metal": 0.0,
    "F_P": 2.143329423622594,
    "F_hal": 0.0,
    "total_density": 80906.5625,
    "centroid": [
      2.625800132751465,
      -0.31016701459884644,
      2.509772300720215
    ],
    "dipole_rho": [
      -42960.65234375,
      624.1769409179688,
      -19411.740234375
    ],
    "curv_rho": 240681568.0,
    "curv_rho_failed": false,
    "gpu_density_B_requested": "vector",
    "gpu_density_B_effective": "vector",
    "gpu_density_B_fallback_from_vector": false,
    "gpu_density_A_requested": null,
    "gpu_density_A_effective": null,
    "gpu_density_A_fallback_from_vector": false,
    "xtb_A_used": false,
    "xtb_A_success": false,
    "xtb_charge_length_mismatch": false
  },
  "A:232": {
    "id": "A:232",
    "chain": "A",
    "resseq": 232,
    "resname": "ARG",
    "sasa": 7.596449851989746,
    "partial_charge_B": 1.2,
    "F_metal": 0.0,
    "F_P": 1.046791936734015,
    "F_hal": 0.0,
    "total_density": 58731.640625,
    "centroid": [
      2.8534226417541504,
      -0.4266466200351715,
      2.894587516784668
    ],
    "dipole_rho": [
      -44436.65234375,
      -3557.603271484375,
      -23473.09375
    ],
    "curv_rho": 180059216.0,
    "curv_rho_failed": false,
    "gpu_density_B_requested": "vector",
    "gpu_density_B_effective": "vector",
    "gpu_density_B_fallback_from_vector": false,
    "gpu_density_A_requested": null,
    "gpu_density_A_effective": null,
    "gpu_density_A_fallback_from_vector": false,
    "xtb_A_used": false,
    "xtb_A_success": false,
    "xtb_charge_length_mismatch": false
  },
  "A:233": {
    "id": "A:233",
    "chain": "A",
    "resseq": 233,
    "resname": "LYS",
    "sasa": 1.3957502841949463,
    "partial_charge_B": 0.27152207298872943,
    "F_metal": 0.0,
    "F_P": 1.4578421171445564,
    "F_hal": 0.0,
    "total_density": 63267.6796875,
    "centroid": [
      2.6046526432037354,
      -0.38215819001197815,
      3.1772820949554443
    ],
    "dipole_rho": [
      -30631.5859375,
      -288.3879699707031,
      -26450.529296875
    ],
    "curv_rho": 183928800.0,
    "curv_rho_failed": false,
    "gpu_density_B_requested": "vector",
    "gpu_density_B_effective": "vector",
    "gpu_density_B_fallback_from_vector": false,
    "gpu_density_A_requested": null,
    "gpu_density_A_effective": null,
    "gpu_density_A_fallback_from_vector": false,
    "xtb_A_used": false,
    "xtb_A_success": false,
    "xtb_charge_length_mismatch": false
  },
  "A:234": {
    "id": "A:234",
    "chain": "A",
    "resseq": 234,
    "resname": "TRP",
    "sasa": 0.0,
    "partial_charge_B": 0.11999999999999997,
    "F_metal": 0.0,
    "F_P": 1.975820595529391,
    "F_hal": 0.0,
    "total_density": 84306.140625,
    "centroid": [
      2.409299373626709,
      -0.5822733640670776,
      2.7095956802368164
    ],
    "dipole_rho": [
      -36853.8828125,
      5380.38134765625,
      -28330.248046875
    ],
    "curv_rho": 245947632.0,
    "curv_rho_failed": false,
    "gpu_density_B_requested": "vector",
    "gpu_density_B_effective": "vector",
    "gpu_density_B_fallback_from_vector": false,
    "gpu_density_A_requested": null,
    "gpu_density_A_effective": null,
    "gpu_density_A_fallback_from_vector": false,
    "xtb_A_used": false,
    "xtb_A_success": false,
    "xtb_charge_length_mismatch": false
  },
  "A:235": {
    "id": "A:235",
    "chain": "A",
    "resseq": 235,
    "resname": "ILE",
    "sasa": 0.06453092396259308,
    "partial_charge_B": -0.06350272519425995,
    "F_metal": 0.0,
    "F_P": 0.8177036522758155,
    "F_hal": 0.0,
    "total_density": 56178.32421875,
    "centroid": [
      2.587794303894043,
      -1.0039020776748657,
      3.0600907802581787
    ],
    "dipole_rho": [
      -31742.46484375,
      7840.27587890625,
      -21389.705078125
    ],
    "curv_rho": 169493536.0,
    "curv_rho_failed": false,
    "gpu_density_B_requested": "vector",
    "gpu_density_B_effective": "vector",
    "gpu_density_B_fallback_from_vector": false,
    "gpu_density_A_requested": null,
    "gpu_density_A_effective": null,
    "gpu_density_A_fallback_from_vector": false,
    "xtb_A_used": false,
    "xtb_A_success": false,
    "xtb_charge_length_mismatch": false
  },
  "A:236": {
    "id": "A:236",
    "chain": "A",
    "resseq": 236,
    "resname": "GLN",
    "sasa": 3.1051156520843506,
    "partial_charge_B": -0.30000000000000004,
    "F_metal": 0.0,
    "F_P": 0.9152243461840738,
    "F_hal": 0.0,
    "total_density": 56017.453125,
    "centroid": [
      2.490891456604004,
      -0.861107587814331,
      3.2795703411102295
    ],
    "dipole_rho": [
      -25792.146484375,
      1361.42236328125,
      -30407.923828125
    ],
    "curv_rho": 161943408.0,
    "curv_rho_failed": false,
    "gpu_density_B_requested": "vector",
    "gpu_density_B_effective": "vector",
    "gpu_density_B_fallback_from_vector": false,
    "gpu_density_A_requested": null,
    "gpu_density_A_effective": null,
    "gpu_density_A_fallback_from_vector": false,
    "xtb_A_used": false,
    "xtb_A_success": false,
    "xtb_charge_length_mismatch": false
  },
  "A:237": {
    "id": "A:237",
    "chain": "A",
    "resseq": 237,
    "resname": "CYS",
    "sasa": 0.0,
    "partial_charge_B": -0.21000000000000002,
    "F_metal": 0.0,
    "F_P": 1.0476494776667997,
    "F_hal": 0.0,
    "total_density": 67474.5625,
    "centroid": [
      2.207991361618042,
      -1.0130600929260254,
      3.125422239303589
    ],
    "dipole_rho": [
      -22402.142578125,
      5532.2353515625,
      -28824.744140625
    ],
    "curv_rho": 189869376.0,
    "curv_rho_failed": false,
    "gpu_density_B_requested": "vector",
    "gpu_density_B_effective": "vector",
    "gpu_density_B_fallback_from_vector": false,
    "gpu_density_A_requested": null,
    "gpu_density_A_effective": null,
    "gpu_density_A_fallback_from_vector": false,
    "xtb_A_used": false,
    "xtb_A_success": false,
    "xtb_charge_length_mismatch": false
  },
  "A:238": {
    "id": "A:238",
    "chain": "A",
    "resseq": 238,
    "resname": "PHE",
    "sasa": 0.0,
    "partial_charge_B": -0.06000000000000002,
    "F_metal": 0.0,
    "F_P": 0.8464533466404986,
    "F_hal": 0.0,
    "total_density": 67399.3125,
    "centroid": [
      2.406991720199585,
      -1.0854822397232056,
      2.9109227657318115
    ],
    "dipole_rho": [
      -24276.5625,
      18540.91796875,
      -23738.951171875
    ],
    "curv_rho": 192341728.0,
    "curv_rho_failed": false,
    "gpu_density_B_requested": "vector",
    "gpu_density_B_effective": "vector",
    "gpu_density_B_fallback_from_vector": false,
    "gpu_density_A_requested": null,
    "gpu_density_A_effective": null,
    "gpu_density_A_fallback_from_vector": false,
    "xtb_A_used": false,
    "xtb_A_success": false,
    "xtb_charge_length_mismatch": false
  },
  "A:239": {
    "id": "A:239",
    "chain": "A",
    "resseq": 239,
    "resname": "ASN",
    "sasa": 0.4421501159667969,
    "partial_charge_B": -0.167999633531967,
    "F_metal": 0.0,
    "F_P": 0.5628060038391769,
    "F_hal": 0.0,
    "total_density": 53240.57421875,
    "centroid": [
      2.139995574951172,
      -1.4058929681777954,
      3.243992805480957
    ],
    "dipole_rho": [
      -18785.5,
      15506.033203125,
      -28061.505859375
    ],
    "curv_rho": 149476848.0,
    "curv_rho_failed": false,
    "gpu_density_B_requested": "vector",
    "gpu_density_B_effective": "vector",
    "gpu_density_B_fallback_from_vector": false,
    "gpu_density_A_requested": null,
    "gpu_density_A_effective": null,
    "gpu_density_A_fallback_from_vector": false,
    "xtb_A_used": false,
    "xtb_A_success": false,
    "xtb_charge_length_mismatch": false
  },
  "A:240": {
    "id": "A:240",
    "chain": "A",
    "resseq": 240,
    "resname": "ASP",
    "sasa": 0.0,
    "partial_charge_B": -0.54,
    "F_metal": 0.0,
    "F_P": 0.5055279329020748,
    "F_hal": 0.0,
    "total_density": 52815.31640625,
    "centroid": [
      1.9713280200958252,
      -1.558176040649414,
      3.226627826690674
    ],
    "dipole_rho": [
      -11112.8359375,
      18072.677734375,
      -24614.43359375
    ],
    "curv_rho": 140967152.0,
    "curv_rho_failed": false,
    "gpu_density_B_requested": "vector",
    "gpu_density_B_effective": "vector",
    "gpu_density_B_fallback_from_vector": false,
    "gpu_density_A_requested": null,
    "gpu_density_A_effective": null,
    "gpu_density_A_fallback_from_vector": false,
    "xtb_A_used": false,
    "xtb_A_success": false,
    "xtb_charge_length_mismatch": false
  },
  "A:241": {
    "id": "A:241",
    "chain": "A",
    "resseq": 241,
    "resname": "VAL",
    "sasa": 0.0,
    "partial_charge_B": -0.06000000000000002,
    "F_metal": 0.0,
    "F_P": 0.7155940985714897,
    "F_hal": 0.0,
    "total_density": 66396.375,
    "centroid": [
      1.9614136219024658,
      -1.3986396789550781,
      2.9283478260040283
    ],
    "dipole_rho": [
      -11690.552734375,
      16159.1962890625,
      -20584.43359375
    ],
    "curv_rho": 178118480.0,
    "curv_rho_failed": false,
    "gpu_density_B_requested": "vector",
    "gpu_density_B_effective": "vector",
    "gpu_density_B_fallback_from_vector": false,
    "gpu_density_A_requested": null,
    "gpu_density_A_effective": null,
    "gpu_density_A_fallback_from_vector": false,
    "xtb_A_used": false,
    "xtb_A_success": false,
    "xtb_charge_length_mismatch": false
  },
  "A:242": {
    "id": "A:242",
    "chain": "A",
    "resseq": 242,
    "resname": "THR",
    "sasa": 0.0,
    "partial_charge_B": -0.3,
    "F_metal": 0.0,
    "F_P": 0.6323496880585279,
    "F_hal": 0.0,
    "total_density": 67275.3515625,
    "centroid": [
      1.7770529985427856,
      -1.3771357536315918,
      2.8853864669799805
    ],
    "dipole_rho": [
      3420.197509765625,
      25611.236328125,
      -16338.21484375
    ],
    "curv_rho": 186140784.0,
    "curv_rho_failed": false,
    "gpu_density_B_requested": "vector",
    "gpu_density_B_effective": "vector",
    "gpu_density_B_fallback_from_vector": false,
    "gpu_density_A_requested": null,
    "gpu_density_A_effective": null,
    "gpu_density_A_fallback_from_vector": false,
    "xtb_A_used": false,
    "xtb_A_success": false,
    "xtb_charge_length_mismatch": false
  },
  "A:243": {
    "id": "A:243",
    "chain": "A",
    "resseq": 243,
    "resname": "ALA",
    "sasa": 0.0,
    "partial_charge_B": -0.06000000000000002,
    "F_metal": 0.0,
    "F_P": 0.8700947156723351,
    "F_hal": 0.0,
    "total_density": 76724.265625,
    "centroid": [
      1.7657328844070435,
      -1.2007122039794922,
      2.687114953994751
    ],
    "dipole_rho": [
      -2830.140380859375,
      20995.443359375,
      -13890.5625
    ],
    "curv_rho": 210130704.0,
    "curv_rho_failed": false,
    "gpu_density_B_requested": "vector",
    "gpu_density_B_effective": "vector",
    "gpu_density_B_fallback_from_vector": false,
    "gpu_density_A_requested": null,
    "gpu_density_A_effective": null,
    "gpu_density_A_fallback_from_vector": false,
    "xtb_A_used": false,
    "xtb_A_success": false,
    "xtb_charge_length_mismatch": false
  },
  "A:244": {
    "id": "A:244",
    "chain": "A",
    "resseq": 244,
    "resname": "ILE",
    "sasa": 0.0,
    "partial_charge_B": -0.06000000000000002,
    "F_metal": 0.0,
    "F_P": 1.1704845336208394,
    "F_hal": 0.0,
    "total_density": 84246.4609375,
    "centroid": [
      1.9686851501464844,
      -1.0312901735305786,
      2.5370938777923584
    ],
    "dipole_rho": [
      -11415.595703125,
      18399.1953125,
      -10500.818359375
    ],
    "curv_rho": 234319520.0,
    "curv_rho_failed": false,
    "gpu_density_B_requested": "vector",
    "gpu_density_B_effective": "vector",
    "gpu_density_B_fallback_from_vector": false,
    "gpu_density_A_requested": null,
    "gpu_density_A_effective": null,
    "gpu_density_A_fallback_from_vector": false,
    "xtb_A_used": false,
    "xtb_A_success": false,
    "xtb_charge_length_mismatch": false
  },
  "A:245": {
    "id": "A:245",
    "chain": "A",
    "resseq": 245,
    "resname": "ILE",
    "sasa": 0.0,
    "partial_charge_B": -0.06000000000000002,
    "F_metal": 0.0,
    "F_P": 1.7586047080765272,
    "F_hal": 0.0,
    "total_density": 92338.125,
    "centroid": [
      1.7854915857315063,
      -0.7617442011833191,
      2.4901700019836426
    ],
    "dipole_rho": [
      1887.5238037109375,
      12194.951171875,
      -10911.3466796875
    ],
    "curv_rho": 256457776.0,
    "curv_rho_failed": false,
    "gpu_density_B_requested": "vector",
    "gpu_density_B_effective": "vector",
    "gpu_density_B_fallback_from_vector": false,
    "gpu_density_A_requested": null,
    "gpu_density_A_effective": null,
    "gpu_density_A_fallback_from_vector": false,
    "xtb_A_used": false,
    "xtb_A_success": false,
    "xtb_charge_length_mismatch": false
  },
  "A:246": {
    "id": "A:246",
    "chain": "A",
    "resseq": 246,
    "resname": "PHE",
    "sasa": 0.0,
    "partial_charge_B": -0.06000000000000002,
    "F_metal": 0.0,
    "F_P": 1.9928990712882855,
    "F_hal": 0.0,
    "total_density": 97866.2578125,
    "centroid": [
      2.038296937942505,
      -0.6076933145523071,
      2.169154405593872
    ],
    "dipole_rho": [
      -19566.419921875,
      13096.0400390625,
      -3474.2568359375
    ],
    "curv_rho": 268772256.0,
    "curv_rho_failed": false,
    "gpu_density_B_requested": "vector",
    "gpu_density_B_effective": "vector",
    "gpu_density_B_fallback_from_vector": false,
    "gpu_density_A_requested": null,
    "gpu_density_A_effective": null,
    "gpu_density_A_fallback_from_vector": false,
    "xtb_A_used": false,
    "xtb_A_success": false,
    "xtb_charge_length_mismatch": false
  },
  "A:247": {
    "id": "A:247",
    "chain": "A",
    "resseq": 247,
    "resname": "VAL",
    "sasa": 0.0,
    "partial_charge_B": -0.06000000000000002,
    "F_metal": 0.0,
    "F_P": 3.6510908326710245,
    "F_hal": 0.0,
    "total_density": 97879.5625,
    "centroid": [
      1.8902904987335205,
      -0.3818793296813965,
      2.2010252475738525
    ],
    "dipole_rho": [
      -7432.78857421875,
      -515.3369140625,
      -3950.485107421875
    ],
    "curv_rho": 287849632.0,
    "curv_rho_failed": false,
    "gpu_density_B_requested": "vector",
    "gpu_density_B_effective": "vector",
    "gpu_density_B_fallback_from_vector": false,
    "gpu_density_A_requested": null,
    "gpu_density_A_effective": null,
    "gpu_density_A_fallback_from_vector": false,
    "xtb_A_used": false,
    "xtb_A_success": false,
    "xtb_charge_length_mismatch": false
  },
  "A:248": {
    "id": "A:248",
    "chain": "A",
    "resseq": 248,
    "resname": "VAL",
    "sasa": 0.0,
    "partial_charge_B": -0.06000000000000002,
    "F_metal": 0.0,
    "F_P": 2.370835959562114,
    "F_hal": 0.0,
    "total_density": 94324.03125,
    "centroid": [
      1.979461669921875,
      -0.27156171202659607,
      1.8747494220733643
    ],
    "dipole_rho": [
      -6619.77392578125,
      124.87897491455078,
      4766.6748046875
    ],
    "curv_rho": 280352768.0,
    "curv_rho_failed": false,
    "gpu_density_B_requested": "vector",
    "gpu_density_B_effective": "vector",
    "gpu_density_B_fallback_from_vector": false,
    "gpu_density_A_requested": null,
    "gpu_density_A_effective": null,
    "gpu_density_A_fallback_from_vector": false,
    "xtb_A_used": false,
    "xtb_A_success": false,
    "xtb_charge_length_mismatch": false
  },
  "A:249": {
    "id": "A:249",
    "chain": "A",
    "resseq": 249,
    "resname": "ALA",
    "sasa": 0.0,
    "partial_charge_B": -0.06000000000000002,
    "F_metal": 0.0,
    "F_P": 2.7820411236582983,
    "F_hal": 0.0,
    "total_density": 93911.28125,
    "centroid": [
      2.01121187210083,
      0.061924003064632416,
      1.8170877695083618
    ],
    "dipole_rho": [
      -7134.24951171875,
      -5923.544921875,
      6580.15380859375
    ],
    "curv_rho": 287683392.0,
    "curv_rho_failed": false,
    "gpu_density_B_requested": "vector",
    "gpu_density_B_effective": "vector",
    "gpu_density_B_fallback_from_vector": false,
    "gpu_density_A_requested": null,
    "gpu_density_A_effective": null,
    "gpu_density_A_fallback_from_vector": false,
    "xtb_A_used": false,
    "xtb_A_success": false,
    "xtb_charge_length_mismatch": false
  },
  "A:250": {
    "id": "A:250",
    "chain": "A",
    "resseq": 250,
    "resname": "SER",
    "sasa": 0.0,
    "partial_charge_B": -0.3,
    "F_metal": 0.0,
    "F_P": 1.5321681781959944,
    "F_hal": 0.0,
    "total_density": 89882.546875,
    "centroid": [
      1.9229240417480469,
      -0.010754188522696495,
      1.6077420711517334
    ],
    "dipole_rho": [
      -1121.370849609375,
      -4647.30615234375,
      18500.123046875
    ],
    "curv_rho": 268978048.0,
    "curv_rho_failed": false,
    "gpu_density_B_requested": "vector",
    "gpu_density_B_effective": "vector",
    "gpu_density_B_fallback_from_vector": false,
    "gpu_density_A_requested": null,
    "gpu_density_A_effective": null,
    "gpu_density_A_fallback_from_vector": false,
    "xtb_A_used": false,
    "xtb_A_success": false,
    "xtb_charge_length_mismatch": false
  },
  "A:251": {
    "id": "A:251",
    "chain": "A",
    "resseq": 251,
    "resname": "SER",
    "sasa": 0.0,
    "partial_charge_B": -0.3,
    "F_metal": 0.0,
    "F_P": 1.4959169847125708,
    "F_hal": 0.0,
    "total_density": 88627.8046875,
    "centroid": [
      1.9140015840530396,
      0.30308157205581665,
      1.5633467435836792
    ],
    "dipole_rho": [
      -3898.019287109375,
      -13283.98828125,
      18793.228515625
    ],
    "curv_rho": 268768672.0,
    "curv_rho_failed": false,
    "gpu_density_B_requested": "vector",
    "gpu_density_B_effective": "vector",
    "gpu_density_B_fallback_from_vector": false,
    "gpu_density_A_requested": null,
    "gpu_density_A_effective": null,
    "gpu_density_A_fallback_from_vector": false,
    "xtb_A_used": false,
    "xtb_A_success": false,
    "xtb_charge_length_mismatch": false
  },
  "A:252": {
    "id": "A:252",
    "chain": "A",
    "resseq": 252,
    "resname": "SER",
    "sasa": 0.0,
    "partial_charge_B": -0.3,
    "F_metal": 0.0,
    "F_P": 1.669242922312793,
    "F_hal": 0.0,
    "total_density": 90432.609375,
    "centroid": [
      2.1073484420776367,
      0.3670634925365448,
      1.6106587648391724
    ],
    "dipole_rho": [
      -20837.302734375,
      -7052.52392578125,
      15080.458984375
    ],
    "curv_rho": 268135456.0,
    "curv_rho_failed": false,
    "gpu_density_B_requested": "vector",
    "gpu_density_B_effective": "vector",
    "gpu_density_B_fallback_from_vector": false,
    "gpu_density_A_requested": null,
    "gpu_density_A_effective": null,
    "gpu_density_A_fallback_from_vector": false,
    "xtb_A_used": false,
    "xtb_A_success": false,
    "xtb_charge_length_mismatch": false
  },
  "A:253": {
    "id": "A:253",
    "chain": "A",
    "resseq": 253,
    "resname": "TYR",
    "sasa": 0.0,
    "partial_charge_B": -0.3,
    "F_metal": 0.0,
    "F_P": 0.8623440572672318,
    "F_hal": 0.0,
    "total_density": 81896.8828125,
    "centroid": [
      2.162142753601074,
      0.3305642306804657,
      1.2783863544464111
    ],
    "dipole_rho": [
      -12900.0322265625,
      -7391.390625,
      30591.46875
    ],
    "curv_rho": 232023168.0,
    "curv_rho_failed": false,
    "gpu_density_B_requested": "vector",
    "gpu_density_B_effective": "vector",
    "gpu_density_B_fallback_from_vector": false,
    "gpu_density_A_requested": null,
    "gpu_density_A_effective": null,
    "gpu_density_A_fallback_from_vector": false,
    "xtb_A_used": false,
    "xtb_A_success": false,
    "xtb_charge_length_mismatch": false
  },
  "A:254": {
    "id": "A:254",
    "chain": "A",
    "resseq": 254,
    "resname": "ASN",
    "sasa": 0.0,
    "partial_charge_B": -0.12,
    "F_metal": 0.0,
    "F_P": 0.8921489090683794,
    "F_hal": 0.0,
    "total_density": 78970.8046875,
    "centroid": [
      2.286283016204834,
      0.5865409970283508,
      1.3524210453033447
    ],
    "dipole_rho": [
      -17526.939453125,
      -14678.4267578125,
      26276.2421875
    ],
    "curv_rho": 231492560.0,
    "curv_rho_failed": false,
    "gpu_density_B_requested": "vector",
    "gpu_density_B_effective": "vector",
    "gpu_density_B_fallback_from_vector": false,
    "gpu_density_A_requested": null,
    "gpu_density_A_effective": null,
    "gpu_density_A_fallback_from_vector": false,
    "xtb_A_used": false,
    "xtb_A_success": false,
    "xtb_charge_length_mismatch": false
  },
  "A:255": {
    "id": "A:255",
    "chain": "A",
    "resseq": 255,
    "resname": "MET",
    "sasa": 0.0,
    "partial_charge_B": -0.21000000000000002,
    "F_metal": 0.0,
    "F_P": 1.3439725598286494,
    "F_hal": 0.0,
    "total_density": 86438.4921875,
    "centroid": [
      2.330878734588623,
      0.6567554473876953,
      1.6467256546020508
    ],
    "dipole_rho": [
      -25616.814453125,
      -9548.8251953125,
      19191.552734375
    ],
    "curv_rho": 249393072.0,
    "curv_rho_failed": false,
    "gpu_density_B_requested": "vector",
    "gpu_density_B_effective": "vector",
    "gpu_density_B_fallback_from_vector": false,
    "gpu_density_A_requested": null,
    "gpu_density_A_effective": null,
    "gpu_density_A_fallback_from_vector": false,
    "xtb_A_used": false,
    "xtb_A_success": false,
    "xtb_charge_length_mismatch": false
  },
  "A:256": {
    "id": "A:256",
    "chain": "A",
    "resseq": 256,
    "resname": "VAL",
    "sasa": 0.0,
    "partial_charge_B": -0.06000000000000002,
    "F_metal": 0.0,
    "F_P": 1.2116305920043797,
    "F_hal": 0.0,
    "total_density": 74200.703125,
    "centroid": [
      2.5841007232666016,
      0.6654804348945618,
      1.6709777116775513
    ],
    "dipole_rho": [
      -35349.1640625,
      -7678.04736328125,
      7304.9853515625
    ],
    "curv_rho": 231891648.0,
    "curv_rho_failed": false,
    "gpu_density_B_requested": "vector",
    "gpu_density_B_effective": "vector",
    "gpu_density_B_fallback_from_vector": false,
    "gpu_density_A_requested": null,
    "gpu_density_A_effective": null,
    "gpu_density_A_fallback_from_vector": false,
    "xtb_A_used": false,
    "xtb_A_success": false,
    "xtb_charge_length_mismatch": false
  },
  "A:257": {
    "id": "A:257",
    "chain": "A",
    "resseq": 257,
    "resname": "ILE",
    "sasa": 0.0,
    "partial_charge_B": -0.06000000000000002,
    "F_metal": 0.0,
    "F_P": 1.6839809489784328,
    "F_hal": 0.0,
    "total_density": 77271.2734375,
    "centroid": [
      2.6658527851104736,
      0.3860915005207062,
      1.953553318977356
    ],
    "dipole_rho": [
      -39024.65234375,
      -10824.4296875,
      922.6679077148438
    ],
    "curv_rho": 245603904.0,
    "curv_rho_failed": false,
    "gpu_density_B_requested": "vector",
    "gpu_density_B_effective": "vector",
    "gpu_density_B_fallback_from_vector": false,
    "gpu_density_A_requested": null,
    "gpu_density_A_effective": null,
    "gpu_density_A_fallback_from_vector": false,
    "xtb_A_used": false,
    "xtb_A_success": false,
    "xtb_charge_length_mismatch": false
  },
  "A:258": {
    "id": "A:258",
    "chain": "A",
    "resseq": 258,
    "resname": "ARG",
    "sasa": 0.0,
    "partial_charge_B": 0.4799999999999999,
    "F_metal": 0.0,
    "F_P": 2.3133609580271166,
    "F_hal": 0.0,
    "total_density": 87165.3671875,
    "centroid": [
      2.5014519691467285,
      0.9012309908866882,
      2.2195217609405518
    ],
    "dipole_rho": [
      -39262.65234375,
      -6292.99853515625,
      -7303.3251953125
    ],
    "curv_rho": 252686752.0,
    "curv_rho_failed": false,
    "gpu_density_B_requested": "vector",
    "gpu_density_B_effective": "vector",
    "gpu_density_B_fallback_from_vector": false,
    "gpu_density_A_requested": null,
    "gpu_density_A_effective": null,
    "gpu_density_A_fallback_from_vector": false,
    "xtb_A_used": false,
    "xtb_A_success": false,
    "xtb_charge_length_mismatch": false
  },
  "A:259": {
    "id": "A:259",
    "chain": "A",
    "resseq": 259,
    "resname": "GLU",
    "sasa": 0.5044777393341064,
    "partial_charge_B": -0.7864465253402944,
    "F_metal": 0.0,
    "F_P": 1.7324161010075276,
    "F_hal": 0.0,
    "total_density": 73937.765625,
    "centroid": [
      2.7275850772857666,
      0.36382579803466797,
      2.2870121002197266
    ],
    "dipole_rho": [
      -48714.55859375,
      -13776.806640625,
      -5301.23583984375
    ],
    "curv_rho": 238986976.0,
    "curv_rho_failed": false,
    "gpu_density_B_requested": "vector",
    "gpu_density_B_effective": "vector",
    "gpu_density_B_fallback_from_vector": false,
    "gpu_density_A_requested": null,
    "gpu_density_A_effective": null,
    "gpu_density_A_fallback_from_vector": false,
    "xtb_A_used": false,
    "xtb_A_success": false,
    "xtb_charge_length_mismatch": false
  },
  "A:260": {
    "id": "A:260",
    "chain": "A",
    "resseq": 260,
    "resname": "ASP",
    "sasa": 0.0,
    "partial_charge_B": -0.54,
    "F_metal": 0.0,
    "F_P": 0.9502059770117252,
    "F_hal": 0.0,
    "total_density": 57381.18359375,
    "centroid": [
      3.0332512855529785,
      0.4737686812877655,
      1.9378100633621216
    ],
    "dipole_rho": [
      -37755.30859375,
      -9933.0390625,
      -652.1427001953125
    ],
    "curv_rho": 179403472.0,
    "curv_rho_failed": false,
    "gpu_density_B_requested": "vector",
    "gpu_density_B_effective": "vector",
    "gpu_density_B_fallback_from_vector": false,
    "gpu_density_A_requested": null,
    "gpu_density_A_effective": null,
    "gpu_density_A_fallback_from_vector": false,
    "xtb_A_used": false,
    "xtb_A_success": false,
    "xtb_charge_length_mismatch": false
  },
  "A:261": {
    "id": "A:261",
    "chain": "A",
    "resseq": 261,
    "resname": "ASN",
    "sasa": 0.0,
    "partial_charge_B": -0.12,
    "F_metal": 0.0,
    "F_P": 0.9445951560202371,
    "F_hal": 0.0,
    "total_density": 62242.99609375,
    "centroid": [
      2.87849497795105,
      0.8480460047721863,
      1.8226981163024902
    ],
    "dipole_rho": [
      -36764.140625,
      -10770.626953125,
      1344.323974609375
    ],
    "curv_rho": 190150688.0,
    "curv_rho_failed": false,
    "gpu_density_B_requested": "vector",
    "gpu_density_B_effective": "vector",
    "gpu_density_B_fallback_from_vector": false,
    "gpu_density_A_requested": null,
    "gpu_density_A_effective": null,
    "gpu_density_A_fallback_from_vector": false,
    "xtb_A_used": false,
    "xtb_A_success": false,
    "xtb_charge_length_mismatch": false
  },
  "A:262": {
    "id": "A:262",
    "chain": "A",
    "resseq": 262,
    "resname": "GLN",
    "sasa": 7.053155899047852,
    "partial_charge_B": -0.30000000000000004,
    "F_metal": 0.0,
    "F_P": 0.6969234730064777,
    "F_hal": 0.0,
    "total_density": 60075.7734375,
    "centroid": [
      2.934960126876831,
      0.5092836618423462,
      1.5741219520568848
    ],
    "dipole_rho": [
      -50106.23828125,
      -11651.0068359375,
      2391.66845703125
    ],
    "curv_rho": 178834448.0,
    "curv_rho_failed": false,
    "gpu_density_B_requested": "vector",
    "gpu_density_B_effective": "vector",
    "gpu_density_B_fallback_from_vector": false,
    "gpu_density_A_requested": null,
    "gpu_density_A_effective": null,
    "gpu_density_A_fallback_from_vector": false,
    "xtb_A_used": false,
    "xtb_A_success": false,
    "xtb_charge_length_mismatch": false
  },
  "A:263": {
    "id": "A:263",
    "chain": "A",
    "resseq": 263,
    "resname": "THR",
    "sasa": 0.0,
    "partial_charge_B": -0.3,
    "F_metal": 0.0,
    "F_P": 0.9898232425163449,
    "F_hal": 0.0,
    "total_density": 66069.0703125,
    "centroid": [
      2.8124783039093018,
      0.2536769211292267,
      1.7167636156082153
    ],
    "dipole_rho": [
      -40307.390625,
      -5303.09912109375,
      8432.7275390625
    ],
    "curv_rho": 207997056.0,
    "curv_rho_failed": false,
    "gpu_density_B_requested": "vector",
    "gpu_density_B_effective": "vector",
    "gpu_density_B_fallback_from_vector": false,
    "gpu_density_A_requested": null,
    "gpu_density_A_effective": null,
    "gpu_density_A_fallback_from_vector": false,
    "xtb_A_used": false,
    "xtb_A_success": false,
    "xtb_charge_length_mismatch": false
  },
  "A:264": {
    "id": "A:264",
    "chain": "A",
    "resseq": 264,
    "resname": "ASN",
    "sasa": 0.0,
    "partial_charge_B": -0.12,
    "F_metal": 0.0,
    "F_P": 0.999840834811353,
    "F_hal": 0.0,
    "total_density": 76007.90625,
    "centroid": [
      2.5785720348358154,
      0.21052773296833038,
      1.507889747619629
    ],
    "dipole_rho": [
      -35151.0546875,
      -4516.5556640625,
      16442.580078125
    ],
    "curv_rho": 228043840.0,
    "curv_rho_failed": false,
    "gpu_density_B_requested": "vector",
    "gpu_density_B_effective": "vector",
    "gpu_density_B_fallback_from_vector": false,
    "gpu_density_A_requested": null,
    "gpu_density_A_effective": null,
    "gpu_density_A_fallback_from_vector": false,
    "xtb_A_used": false,
    "xtb_A_success": false,
    "xtb_charge_length_mismatch": false
  },
  "A:265": {
    "id": "A:265",
    "chain": "A",
    "resseq": 265,
    "resname": "ARG",
    "sasa": 0.0,
    "partial_charge_B": 0.4799999999999999,
    "F_metal": 0.0,
    "F_P": 2.07862601971451,
    "F_hal": 0.0,
    "total_density": 100141.3359375,
    "centroid": [
      2.377746343612671,
      0.3819371461868286,
      1.8644989728927612
    ],
    "dipole_rho": [
      -36884.69921875,
      -7251.0712890625,
      11880.3330078125
    ],
    "curv_rho": 287510368.0,
    "curv_rho_failed": false,
    "gpu_density_B_requested": "vector",
    "gpu_density_B_effective": "vector",
    "gpu_density_B_fallback_from_vector": false,
    "gpu_density_A_requested": null,
    "gpu_density_A_effective": null,
    "gpu_density_A_fallback_from_vector": false,
    "xtb_A_used": false,
    "xtb_A_success": false,
    "xtb_charge_length_mismatch": false
  },
  "A:266": {
    "id": "A:266",
    "chain": "A",
    "resseq": 266,
    "resname": "LEU",
    "sasa": 0.0,
    "partial_charge_B": -0.06000000000000002,
    "F_metal": 0.0,
    "F_P": 1.2183753942922815,
    "F_hal": 0.0,
    "total_density": 84464.203125,
    "centroid": [
      2.2997915744781494,
      -0.07021211832761765,
      1.5136057138442993
    ],
    "dipole_rho": [
      -24988.40234375,
      1244.8228759765625,
      15739.3388671875
    ],
    "curv_rho": 245321968.0,
    "curv_rho_failed": false,
    "gpu_density_B_requested": "vector",
    "gpu_density_B_effective": "vector",
    "gpu_density_B_fallback_from_vector": false,
    "gpu_density_A_requested": null,
    "gpu_density_A_effective": null,
    "gpu_density_A_fallback_from_vector": false,
    "xtb_A_used": false,
    "xtb_A_success": false,
    "xtb_charge_length_mismatch": false
  },
  "A:267": {
    "id": "A:267",
    "chain": "A",
    "resseq": 267,
    "resname": "GLN",
    "sasa": 0.06453092396259308,
    "partial_charge_B": -0.12700545038851985,
    "F_metal": 0.0,
    "F_P": 0.8966821509109945,
    "F_hal": 0.0,
    "total_density": 73253.0234375,
    "centroid": [
      2.5924174785614014,
      -0.19461144506931305,
      1.5372436046600342
    ],
    "dipole_rho": [
      -36744.0859375,
      3656.11865234375,
      15948.748046875
    ],
    "curv_rho": 219853936.0,
    "curv_rho_failed": false,
    "gpu_density_B_requested": "vector",
    "gpu_density_B_effective": "vector",
    "gpu_density_B_fallback_from_vector": false,
    "gpu_density_A_requested": null,
    "gpu_density_A_effective": null,
    "gpu_density_A_fallback_from_vector": false,
    "xtb_A_used": false,
    "xtb_A_success": false,
    "xtb_charge_length_mismatch": false
  },
  "A:268": {
    "id": "A:268",
    "chain": "A",
    "resseq": 268,
    "resname": "GLU",
    "sasa": 0.0,
    "partial_charge_B": -0.54,
    "F_metal": 0.0,
    "F_P": 1.549838210529058,
    "F_hal": 0.0,
    "total_density": 80668.9296875,
    "centroid": [
      2.612795829772949,
      -0.14611893892288208,
      1.9166051149368286
    ],
    "dipole_rho": [
      -39731.58984375,
      -1763.700927734375,
      3409.13037109375
    ],
    "curv_rho": 243976784.0,
    "curv_rho_failed": false,
    "gpu_density_B_requested": "vector",
    "gpu_density_B_effective": "vector",
    "gpu_density_B_fallback_from_vector": false,
    "gpu_density_A_requested": null,
    "gpu_density_A_effective": null,
    "gpu_density_A_fallback_from_vector": false,
    "xtb_A_used": false,
    "xtb_A_success": false,
    "xtb_charge_length_mismatch": false
  },
  "A:269": {
    "id": "A:269",
    "chain": "A",
    "resseq": 269,
    "resname": "ALA",
    "sasa": 0.0,
    "partial_charge_B": -0.06000000000000002,
    "F_metal": 0.0,
    "F_P": 1.589142044810255,
    "F_hal": 0.0,
    "total_density": 83429.6484375,
    "centroid": [
      2.3830819129943848,
      -0.38597115874290466,
      1.8893252611160278
    ],
    "dipole_rho": [
      -29302.01953125,
      -498.1699523925781,
      10729.4873046875
    ],
    "curv_rho": 259982992.0,
    "curv_rho_failed": false,
    "gpu_density_B_requested": "vector",
    "gpu_density_B_effective": "vector",
    "gpu_density_B_fallback_from_vector": false,
    "gpu_density_A_requested": null,
    "gpu_density_A_effective": null,
    "gpu_density_A_fallback_from_vector": false,
    "xtb_A_used": false,
    "xtb_A_success": false,
    "xtb_charge_length_mismatch": false
  },
  "A:270": {
    "id": "A:270",
    "chain": "A",
    "resseq": 270,
    "resname": "LEU",
    "sasa": 0.0,
    "partial_charge_B": -0.06000000000000002,
    "F_metal": 0.0,
    "F_P": 0.9635424139207933,
    "F_hal": 0.0,
    "total_density": 79876.140625,
    "centroid": [
      2.4317786693573,
      -0.5115743279457092,
      1.6355770826339722
    ],
    "dipole_rho": [
      -30518.37890625,
      7768.00830078125,
      15618.9501953125
    ],
    "curv_rho": 229291936.0,
    "curv_rho_failed": false,
    "gpu_density_B_requested": "vector",
    "gpu_density_B_effective": "vector",
    "gpu_density_B_fallback_from_vector": false,
    "gpu_density_A_requested": null,
    "gpu_density_A_effective": null,
    "gpu_density_A_fallback_from_vector": false,
    "xtb_A_used": false,
    "xtb_A_success": false,
    "xtb_charge_length_mismatch": false
  },
  "A:271": {
    "id": "A:271",
    "chain": "A",
    "resseq": 271,
    "resname": "ASN",
    "sasa": 0.1266074925661087,
    "partial_charge_B": -0.13374445697540158,
    "F_metal": 0.0,
    "F_P": 0.9283404182903743,
    "F_hal": 0.0,
    "total_density": 70521.546875,
    "centroid": [
      2.6629886627197266,
      -0.5586022734642029,
      1.8209657669067383
    ],
    "dipole_rho": [
      -39090.90234375,
      4589.90771484375,
      9023.4658203125
    ],
    "curv_rho": 216390864.0,
    "curv_rho_failed": false,
    "gpu_density_B_requested": "vector",
    "gpu_density_B_effective": "vector",
    "gpu_density_B_fallback_from_vector": false,
    "gpu_density_A_requested": null,
    "gpu_density_A_effective": null,
    "gpu_density_A_fallback_from_vector": false,
    "xtb_A_used": false,
    "xtb_A_success": false,
    "xtb_charge_length_mismatch": false
  },
  "A:272": {
    "id": "A:272",
    "chain": "A",
    "resseq": 272,
    "resname": "LEU",
    "sasa": 0.0,
    "partial_charge_B": -0.06000000000000002,
    "F_metal": 0.0,
    "F_P": 1.5580981454113285,
    "F_hal": 0.0,
    "total_density": 81317.8359375,
    "centroid": [
      2.538853645324707,
      -0.5521910190582275,
      2.1464247703552246
    ],
    "dipole_rho": [
      -32511.59375,
      6074.158203125,
      -1270.626708984375
    ],
    "curv_rho": 243979360.0,
    "curv_rho_failed": false,
    "gpu_density_B_requested": "vector",
    "gpu_density_B_effective": "vector",
    "gpu_density_B_fallback_from_vector": false,
    "gpu_density_A_requested": null,
    "gpu_density_A_effective": null,
    "gpu_density_A_fallback_from_vector": false,
    "xtb_A_used": false,
    "xtb_A_success": false,
    "xtb_charge_length_mismatch": false
  },
  "A:273": {
    "id": "A:273",
    "chain": "A",
    "resseq": 273,
    "resname": "PHE",
    "sasa": 0.0,
    "partial_charge_B": -0.06000000000000002,
    "F_metal": 0.0,
    "F_P": 1.021180027018148,
    "F_hal": 0.0,
    "total_density": 81504.6875,
    "centroid": [
      2.3177545070648193,
      -0.8549052476882935,
      1.956700325012207
    ],
    "dipole_rho": [
      -23521.521484375,
      14875.6640625,
      7828.18896484375
    ],
    "curv_rho": 232757792.0,
    "curv_rho_failed": false,
    "gpu_density_B_requested": "vector",
    "gpu_density_B_effective": "vector",
    "gpu_density_B_fallback_from_vector": false,
    "gpu_density_A_requested": null,
    "gpu_density_A_effective": null,
    "gpu_density_A_fallback_from_vector": false,
    "xtb_A_used": false,
    "xtb_A_success": false,
    "xtb_charge_length_mismatch": false
  },
  "A:274": {
    "id": "A:274",
    "chain": "A",
    "resseq": 274,
    "resname": "LYS",
    "sasa": 3.1968390941619873,
    "partial_charge_B": 0.29999999999999993,
    "F_metal": 0.0,
    "F_P": 0.6612237788380915,
    "F_hal": 0.0,
    "total_density": 66260.5,
    "centroid": [
      2.6410560607910156,
      -0.9132082462310791,
      1.9339357614517212
    ],
    "dipole_rho": [
      -35028.19140625,
      18678.28515625,
      15230.498046875
    ],
    "curv_rho": 198487360.0,
    "curv_rho_failed": false,
    "gpu_density_B_requested": "vector",
    "gpu_density_B_effective": "vector",
    "gpu_density_B_fallback_from_vector": false,
    "gpu_density_A_requested": null,
    "gpu_density_A_effective": null,
    "gpu_density_A_fallback_from_vector": false,
    "xtb_A_used": false,
    "xtb_A_success": false,
    "xtb_charge_length_mismatch": false
  },
  "A:275": {
    "id": "A:275",
    "chain": "A",
    "resseq": 275,
    "resname": "SER",
    "sasa": 0.09458957612514496,
    "partial_charge_B": -0.3256715130562806,
    "F_metal": 0.0,
    "F_P": 0.8496169476016389,
    "F_hal": 0.0,
    "total_density": 65222.35546875,
    "centroid": [
      2.6844403743743896,
      -0.9223770499229431,
      2.1688504219055176
    ],
    "dipole_rho": [
      -33253.17578125,
      12595.9365234375,
      -2276.235595703125
    ],
    "curv_rho": 197444272.0,
    "curv_rho_failed": false,
    "gpu_density_B_requested": "vector",
    "gpu_density_B_effective": "vector",
    "gpu_density_B_fallback_from_vector": false,
    "gpu_density_A_requested": null,
    "gpu_density_A_effective": null,
    "gpu_density_A_fallback_from_vector": false,
    "xtb_A_used": false,
    "xtb_A_success": false,
    "xtb_charge_length_mismatch": false
  },
  "A:276": {
    "id": "A:276",
    "chain": "A",
    "resseq": 276,
    "resname": "ILE",
    "sasa": 0.0,
    "partial_charge_B": -0.06000000000000002,
    "F_metal": 0.0,
    "F_P": 1.022420674428704,
    "F_hal": 0.0,
    "total_density": 75544.8515625,
    "centroid": [
      2.439303398132324,
      -0.9649915099143982,
      2.31500506401062
    ],
    "dipole_rho": [
      -28744.544921875,
      16225.78515625,
      -3474.6865234375
    ],
    "curv_rho": 221962944.0,
    "curv_rho_failed": false,
    "gpu_density_B_requested": "vector",
    "gpu_density_B_effective": "vector",
    "gpu_density_B_fallback_from_vector": false,
    "gpu_density_A_requested": null,
    "gpu_density_A_effective": null,
    "gpu_density_A_fallback_from_vector": false,
    "xtb_A_used": false,
    "xtb_A_success": false,
    "xtb_charge_length_mismatch": false
  },
  "A:277": {
    "id": "A:277",
    "chain": "A",
    "resseq": 277,
    "resname": "TRP",
    "sasa": 0.0,
    "partial_charge_B": 0.11999999999999997,
    "F_metal": 0.0,
    "F_P": 0.6154966621929117,
    "F_hal": 0.0,
    "total_density": 71051.0625,
    "centroid": [
      2.353161096572876,
      -1.22670316696167,
      2.0774688720703125
    ],
    "dipole_rho": [
      -19052.05859375,
      29977.744140625,
      9807.3876953125
    ],
    "curv_rho": 197685776.0,
    "curv_rho_failed": false,
    "gpu_density_B_requested": "vector",
    "gpu_density_B_effective": "vector",
    "gpu_density_B_fallback_from_vector": false,
    "gpu_density_A_requested": null,
    "gpu_density_A_effective": null,
    "gpu_density_A_fallback_from_vector": false,
    "xtb_A_used": false,
    "xtb_A_success": false,
    "xtb_charge_length_mismatch": false
  },
  "A:278": {
    "id": "A:278",
    "chain": "A",
    "resseq": 278,
    "resname": "ASN",
    "sasa": 0.0,
    "partial_charge_B": -0.12,
    "F_metal": 0.0,
    "F_P": 0.5497768046616429,
    "F_hal": 0.0,
    "total_density": 58323.08203125,
    "centroid": [
      2.617206573486328,
      -1.2833225727081299,
      2.072873830795288
    ],
    "dipole_rho": [
      -31449.630859375,
      20768.994140625,
      1217.4127197265625
    ],
    "curv_rho": 168755952.0,
    "curv_rho_failed": false,
    "gpu_density_B_requested": "vector",
    "gpu_density_B_effective": "vector",
    "gpu_density_B_fallback_from_vector": false,
    "gpu_density_A_requested": null,
    "gpu_density_A_effective": null,
    "gpu_density_A_fallback_from_vector": false,
    "xtb_A_used": false,
    "xtb_A_success": false,
    "xtb_charge_length_mismatch": false
  },
  "A:279": {
    "id": "A:279",
    "chain": "A",
    "resseq": 279,
    "resname": "ASN",
    "sasa": 0.0,
    "partial_charge_B": -0.12,
    "F_metal": 0.0,
    "F_P": 0.6470180962150646,
    "F_hal": 0.0,
    "total_density": 59036.046875,
    "centroid": [
      2.6661291122436523,
      -1.2437551021575928,
      2.4734697341918945
    ],
    "dipole_rho": [
      -28459.564453125,
      18552.5234375,
      -8267.5537109375
    ],
    "curv_rho": 167991712.0,
    "curv_rho_failed": false,
    "gpu_density_B_requested": "vector",
    "gpu_density_B_effective": "vector",
    "gpu_density_B_fallback_from_vector": false,
    "gpu_density_A_requested": null,
    "gpu_density_A_effective": null,
    "gpu_density_A_fallback_from_vector": false,
    "xtb_A_used": false,
    "xtb_A_success": false,
    "xtb_charge_length_mismatch": false
  },
  "A:280": {
    "id": "A:280",
    "chain": "A",
    "resseq": 280,
    "resname": "ARG",
    "sasa": 8.675067901611328,
    "partial_charge_B": 1.2,
    "F_metal": 0.0,
    "F_P": 0.40039582668453,
    "F_hal": 0.0,
    "total_density": 48086.57421875,
    "centroid": [
      2.7569501399993896,
      -1.4859156608581543,
      2.588522434234619
    ],
    "dipole_rho": [
      -35894.65234375,
      26306.53515625,
      -11385.8330078125
    ],
    "curv_rho": 134786880.0,
    "curv_rho_failed": false,
    "gpu_density_B_requested": "vector",
    "gpu_density_B_effective": "vector",
    "gpu_density_B_fallback_from_vector": false,
    "gpu_density_A_requested": null,
    "gpu_density_A_effective": null,
    "gpu_density_A_fallback_from_vector": false,
    "xtb_A_used": false,
    "xtb_A_success": false,
    "xtb_charge_length_mismatch": false
  },
  "A:281": {
    "id": "A:281",
    "chain": "A",
    "resseq": 281,
    "resname": "TRP",
    "sasa": 2.6457679271698,
    "partial_charge_B": 0.29999999999999993,
    "F_metal": 0.0,
    "F_P": 0.5101442428785329,
    "F_hal": 0.0,
    "total_density": 55765.16015625,
    "centroid": [
      2.539968967437744,
      -1.4456135034561157,
      2.8300235271453857
    ],
    "dipole_rho": [
      -37612.5234375,
      19484.78125,
      -18944.5078125
    ],
    "curv_rho": 151814448.0,
    "curv_rho_failed": false,
    "gpu_density_B_requested": "vector",
    "gpu_density_B_effective": "vector",
    "gpu_density_B_fallback_from_vector": false,
    "gpu_density_A_requested": null,
    "gpu_density_A_effective": null,
    "gpu_density_A_fallback_from_vector": false,
    "xtb_A_used": false,
    "xtb_A_success": false,
    "xtb_charge_length_mismatch": false
  },
  "A:282": {
    "id": "A:282",
    "chain": "A",
    "resseq": 282,
    "resname": "LEU",
    "sasa": 0.0,
    "partial_charge_B": -0.06000000000000002,
    "F_metal": 0.0,
    "F_P": 0.6682826517834907,
    "F_hal": 0.0,
    "total_density": 66490.5234375,
    "centroid": [
      2.394606113433838,
      -1.3461229801177979,
      2.5557937622070312
    ],
    "dipole_rho": [
      -22722.73828125,
      22856.234375,
      -12676.015625
    ],
    "curv_rho": 180523744.0,
    "curv_rho_failed": false,
    "gpu_density_B_requested": "vector",
    "gpu_density_B_effective": "vector",
    "gpu_density_B_fallback_from_vector": false,
    "gpu_density_A_requested": null,
    "gpu_density_A_effective": null,
    "gpu_density_A_fallback_from_vector": false,
    "xtb_A_used": false,
    "xtb_A_success": false,
    "xtb_charge_length_mismatch": false
  },
  "A:283": {
    "id": "A:283",
    "chain": "A",
    "resseq": 283,
    "resname": "ARG",
    "sasa": 0.06330374628305435,
    "partial_charge_B": 0.507488913950803,
    "F_metal": 0.0,
    "F_P": 0.40331130799933423,
    "F_hal": 0.0,
    "total_density": 50779.765625,
    "centroid": [
      2.4428625106811523,
      -1.703919768333435,
      2.490967035293579
    ],
    "dipole_rho": [
      -28693.365234375,
      27046.140625,
      -4527.06640625
    ],
    "curv_rho": 136491664.0,
    "curv_rho_failed": false,
    "gpu_density_B_requested": "vector",
    "gpu_density_B_effective": "vector",
    "gpu_density_B_fallback_from_vector": false,
    "gpu_density_A_requested": null,
    "gpu_density_A_effective": null,
    "gpu_density_A_fallback_from_vector": false,
    "xtb_A_used": false,
    "xtb_A_success": false,
    "xtb_charge_length_mismatch": false
  },
  "A:284": {
    "id": "A:284",
    "chain": "A",
    "resseq": 284,
    "resname": "THR",
    "sasa": 0.0,
    "partial_charge_B": -0.3,
    "F_metal": 0.0,
    "F_P": 0.4369169257576987,
    "F_hal": 0.0,
    "total_density": 52149.8359375,
    "centroid": [
      2.1356770992279053,
      -1.7899906635284424,
      2.596158027648926
    ],
    "dipole_rho": [
      -13153.36328125,
      24636.8046875,
      -4387.2412109375
    ],
    "curv_rho": 137722336.0,
    "curv_rho_failed": false,
    "gpu_density_B_requested": "vector",
    "gpu_density_B_effective": "vector",
    "gpu_density_B_fallback_from_vector": false,
    "gpu_density_A_requested": null,
    "gpu_density_A_effective": null,
    "gpu_density_A_fallback_from_vector": false,
    "xtb_A_used": false,
    "xtb_A_success": false,
    "xtb_charge_length_mismatch": false
  },
  "A:285": {
    "id": "A:285",
    "chain": "A",
    "resseq": 285,
    "resname": "ILE",
    "sasa": 0.0,
    "partial_charge_B": -0.06000000000000002,
    "F_metal": 0.0,
    "F_P": 0.618998043255234,
    "F_hal": 0.0,
    "total_density": 67157.8828125,
    "centroid": [
      2.0981361865997314,
      -1.4613436460494995,
      2.555664539337158
    ],
    "dipole_rho": [
      -12216.9599609375,
      26113.091796875,
      -9097.2451171875
    ],
    "curv_rho": 179986304.0,
    "curv_rho_failed": false,
    "gpu_density_B_requested": "vector",
    "gpu_density_B_effective": "vector",
    "gpu_density_B_fallback_from_vector": false,
    "gpu_density_A_requested": null,
    "gpu_density_A_effective": null,
    "gpu_density_A_fallback_from_vector": false,
    "xtb_A_used": false,
    "xtb_A_success": false,
    "xtb_charge_length_mismatch": false
  },
  "A:286": {
    "id": "A:286",
    "chain": "A",
    "resseq": 286,
    "resname": "SER",
    "sasa": 0.0,
    "partial_charge_B": -0.3,
    "F_metal": 0.0,
    "F_P": 0.6334092199204117,
    "F_hal": 0.0,
    "total_density": 70114.84375,
    "centroid": [
      1.9143850803375244,
      -1.4171319007873535,
      2.435601234436035
    ],
    "dipole_rho": [
      -3482.24462890625,
      26582.966796875,
      1511.0673828125
    ],
    "curv_rho": 195787920.0,
    "curv_rho_failed": false,
    "gpu_density_B_requested": "vector",
    "gpu_density_B_effective": "vector",
    "gpu_density_B_fallback_from_vector": false,
    "gpu_density_A_requested": null,
    "gpu_density_A_effective": null,
    "gpu_density_A_fallback_from_vector": false,
    "xtb_A_used": false,
    "xtb_A_success": false,
    "xtb_charge_length_mismatch": false
  },
  "A:287": {
    "id": "A:287",
    "chain": "A",
    "resseq": 287,
    "resname": "VAL",
    "sasa": 0.0,
    "partial_charge_B": -0.06000000000000002,
    "F_metal": 0.0,
    "F_P": 0.8915404256451605,
    "F_hal": 0.0,
    "total_density": 79757.1171875,
    "centroid": [
      1.9372965097427368,
      -1.1196098327636719,
      2.2590689659118652
    ],
    "dipole_rho": [
      -5951.2861328125,
      22437.166015625,
      3730.172119140625
    ],
    "curv_rho": 225390512.0,
    "curv_rho_failed": false,
    "gpu_density_B_requested": "vector",
    "gpu_density_B_effective": "vector",
    "gpu_density_B_fallback_from_vector": false,
    "gpu_density_A_requested": null,
    "gpu_density_A_effective": null,
    "gpu_density_A_fallback_from_vector": false,
    "xtb_A_used": false,
    "xtb_A_success": false,
    "xtb_charge_length_mismatch": false
  },
  "A:288": {
    "id": "A:288",
    "chain": "A",
    "resseq": 288,
    "resname": "ILE",
    "sasa": 0.0,
    "partial_charge_B": -0.06000000000000002,
    "F_metal": 0.0,
    "F_P": 1.0395896427405815,
    "F_hal": 0.0,
    "total_density": 84299.5,
    "centroid": [
      1.6791266202926636,
      -0.9581119418144226,
      2.2623515129089355
    ],
    "dipole_rho": [
      5964.2998046875,
      20275.140625,
      -1665.8670654296875
    ],
    "curv_rho": 240140848.0,
    "curv_rho_failed": false,
    "gpu_density_B_requested": "vector",
    "gpu_density_B_effective": "vector",
    "gpu_density_B_fallback_from_vector": false,
    "gpu_density_A_requested": null,
    "gpu_density_A_effective": null,
    "gpu_density_A_fallback_from_vector": false,
    "xtb_A_used": false,
    "xtb_A_success": false,
    "xtb_charge_length_mismatch": false
  },
  "A:289": {
    "id": "A:289",
    "chain": "A",
    "resseq": 289,
    "resname": "LEU",
    "sasa": 0.0,
    "partial_charge_B": -0.06000000000000002,
    "F_metal": 0.0,
    "F_P": 1.200782649730441,
    "F_hal": 0.0,
    "total_density": 89684.4609375,
    "centroid": [
      1.8572020530700684,
      -0.719277560710907,
      1.9500492811203003
    ],
    "dipole_rho": [
      738.9581298828125,
      18566.701171875,
      7948.2080078125
    ],
    "curv_rho": 256136592.0,
    "curv_rho_failed": false,
    "gpu_density_B_requested": "vector",
    "gpu_density_B_effective": "vector",
    "gpu_density_B_fallback_from_vector": false,
    "gpu_density_A_requested": null,
    "gpu_density_A_effective": null,
    "gpu_density_A_fallback_from_vector": false,
    "xtb_A_used": false,
    "xtb_A_success": false,
    "xtb_charge_length_mismatch": false
  },
  "A:290": {
    "id": "A:290",
    "chain": "A",
    "resseq": 290,
    "resname": "PHE",
    "sasa": 0.0,
    "partial_charge_B": -0.06000000000000002,
    "F_metal": 0.0,
    "F_P": 1.7363457800189854,
    "F_hal": 0.0,
    "total_density": 97954.9453125,
    "centroid": [
      1.6672903299331665,
      -0.5059998035430908,
      2.164844036102295
    ],
    "dipole_rho": [
      15683.4296875,
      12127.7314453125,
      4167.408203125
    ],
    "curv_rho": 273874400.0,
    "curv_rho_failed": false,
    "gpu_density_B_requested": "vector",
    "gpu_density_B_effective": "vector",
    "gpu_density_B_fallback_from_vector": false,
    "gpu_density_A_requested": null,
    "gpu_density_A_effective": null,
    "gpu_density_A_fallback_from_vector": false,
    "xtb_A_used": false,
    "xtb_A_success": false,
    "xtb_charge_length_mismatch": false
  },
  "A:291": {
    "id": "A:291",
    "chain": "A",
    "resseq": 291,
    "resname": "LEU",
    "sasa": 0.0,
    "partial_charge_B": -0.06000000000000002,
    "F_metal": 0.0,
    "F_P": 1.2670891813295182,
    "F_hal": 0.0,
    "total_density": 90656.3671875,
    "centroid": [
      1.7328786849975586,
      -0.37363192439079285,
      1.7358014583587646
    ],
    "dipole_rho": [
      6180.8349609375,
      11366.548828125,
      16833.8671875
    ],
    "curv_rho": 264911328.0,
    "curv_rho_failed": false,
    "gpu_density_B_requested": "vector",
    "gpu_density_B_effective": "vector",
    "gpu_density_B_fallback_from_vector": false,
    "gpu_density_A_requested": null,
    "gpu_density_A_effective": null,
    "gpu_density_A_fallback_from_vector": false,
    "xtb_A_used": false,
    "xtb_A_success": false,
    "xtb_charge_length_mismatch": false
  },
  "A:292": {
    "id": "A:292",
    "chain": "A",
    "resseq": 292,
    "resname": "ASN",
    "sasa": 0.0,
    "partial_charge_B": -0.12,
    "F_metal": 0.0,
    "F_P": 2.5276402456602938,
    "F_hal": 0.0,
    "total_density": 98141.5,
    "centroid": [
      1.6997987031936646,
      -0.04871344938874245,
      1.9318209886550903
    ],
    "dipole_rho": [
      12257.7431640625,
      -592.6213989257812,
      5118.88037109375
    ],
    "curv_rho": 286222528.0,
    "curv_rho_failed": false,
    "gpu_density_B_requested": "vector",
    "gpu_density_B_effective": "vector",
    "gpu_density_B_fallback_from_vector": false,
    "gpu_density_A_requested": null,
    "gpu_density_A_effective": null,
    "gpu_density_A_fallback_from_vector": false,
    "xtb_A_used": false,
    "xtb_A_success": false,
    "xtb_charge_length_mismatch": false
  },
  "A:293": {
    "id": "A:293",
    "chain": "A",
    "resseq": 293,
    "resname": "LYS",
    "sasa": 0.0,
    "partial_charge_B": 0.11999999999999997,
    "F_metal": 0.0,
    "F_P": 2.6047032372162886,
    "F_hal": 0.0,
    "total_density": 100636.890625,
    "centroid": [
      1.766409993171692,
      0.2474474012851715,
      1.9220136404037476
    ],
    "dipole_rho": [
      12169.0908203125,
      -7662.64453125,
      14978.37109375
    ],
    "curv_rho": 289383488.0,
    "curv_rho_failed": false,
    "gpu_density_B_requested": "vector",
    "gpu_density_B_effective": "vector",
    "gpu_density_B_fallback_from_vector": false,
    "gpu_density_A_requested": null,
    "gpu_density_A_effective": null,
    "gpu_density_A_fallback_from_vector": false,
    "xtb_A_used": false,
    "xtb_A_success": false,
    "xtb_charge_length_mismatch": false
  },
  "A:294": {
    "id": "A:294",
    "chain": "A",
    "resseq": 294,
    "resname": "GLN",
    "sasa": 0.0,
    "partial_charge_B": -0.12,
    "F_metal": 0.0,
    "F_P": 1.0995565943540513,
    "F_hal": 0.0,
    "total_density": 88065.640625,
    "centroid": [
      1.570102572441101,
      -0.018247248604893684,
      1.5679961442947388
    ],
    "dipole_rho": [
      24273.087890625,
      -3592.347412109375,
      19572.763671875
    ],
    "curv_rho": 257858288.0,
    "curv_rho_failed": false,
    "gpu_density_B_requested": "vector",
    "gpu_density_B_effective": "vector",
    "gpu_density_B_fallback_from_vector": false,
    "gpu_density_A_requested": null,
    "gpu_density_A_effective": null,
    "gpu_density_A_fallback_from_vector": false,
    "xtb_A_used": false,
    "xtb_A_success": false,
    "xtb_charge_length_mismatch": false
  },
  "A:295": {
    "id": "A:295",
    "chain": "A",
    "resseq": 295,
    "resname": "ASP",
    "sasa": 0.0,
    "partial_charge_B": -0.54,
    "F_metal": 0.0,
    "F_P": 1.2120216222275473,
    "F_hal": 0.0,
    "total_density": 84650.3671875,
    "centroid": [
      1.4501713514328003,
      0.420368492603302,
      1.7059706449508667
    ],
    "dipole_rho": [
      24588.484375,
      -8951.2685546875,
      18129.607421875
    ],
    "curv_rho": 259579888.0,
    "curv_rho_failed": false,
    "gpu_density_B_requested": "vector",
    "gpu_density_B_effective": "vector",
    "gpu_density_B_fallback_from_vector": false,
    "gpu_density_A_requested": null,
    "gpu_density_A_effective": null,
    "gpu_density_A_fallback_from_vector": false,
    "xtb_A_used": false,
    "xtb_A_success": false,
    "xtb_charge_length_mismatch": false
  },
  "A:296": {
    "id": "A:296",
    "chain": "A",
    "resseq": 296,
    "resname": "LEU",
    "sasa": 0.0,
    "partial_charge_B": -0.06000000000000002,
    "F_metal": 0.0,
    "F_P": 1.3517091276135198,
    "F_hal": 0.0,
    "total_density": 91776.34375,
    "centroid": [
      1.688919186592102,
      0.6025404334068298,
      1.6626554727554321
    ],
    "dipole_rho": [
      17812.1171875,
      -9058.0537109375,
      21211.169921875
    ],
    "curv_rho": 267443920.0,
    "curv_rho_failed": false,
    "gpu_density_B_requested": "vector",
    "gpu_density_B_effective": "vector",
    "gpu_density_B_fallback_from_vector": false,
    "gpu_density_A_requested": null,
    "gpu_density_A_effective": null,
    "gpu_density_A_fallback_from_vector": false,
    "xtb_A_used": false,
    "xtb_A_success": false,
    "xtb_charge_length_mismatch": false
  },
  "A:297": {
    "id": "A:297",
    "chain": "A",
    "resseq": 297,
    "resname": "LEU",
    "sasa": 0.0,
    "partial_charge_B": -0.06000000000000002,
    "F_metal": 0.0,
    "F_P": 0.9278039273779305,
    "F_hal": 0.0,
    "total_density": 82112.828125,
    "centroid": [
      1.711249828338623,
      0.1867733895778656,
      1.3183133602142334
    ],
    "dipole_rho": [
      9948.974609375,
      -10821.5751953125,
      23740.935546875
    ],
    "curv_rho": 239063440.0,
    "curv_rho_failed": false,
    "gpu_density_B_requested": "vector",
    "gpu_density_B_effective": "vector",
    "gpu_density_B_fallback_from_vector": false,
    "gpu_density_A_requested": null,
    "gpu_density_A_effective": null,
    "gpu_density_A_fallback_from_vector": false,
    "xtb_A_used": false,
    "xtb_A_success": false,
    "xtb_charge_length_mismatch": false
  },
  "A:298": {
    "id": "A:298",
    "chain": "A",
    "resseq": 298,
    "resname": "ALA",
    "sasa": 0.0,
    "partial_charge_B": -0.06000000000000002,
    "F_metal": 0.0,
    "F_P": 0.712117189982899,
    "F_hal": 0.0,
    "total_density": 67691.75,
    "centroid": [
      1.5246329307556152,
      0.3799404799938202,
      1.1953502893447876
    ],
    "dipole_rho": [
      16796.544921875,
      -8794.474609375,
      21452.220703125
    ],
    "curv_rho": 206460672.0,
    "curv_rho_failed": false,
    "gpu_density_B_requested": "vector",
    "gpu_density_B_effective": "vector",
    "gpu_density_B_fallback_from_vector": false,
    "gpu_density_A_requested": null,
    "gpu_density_A_effective": null,
    "gpu_density_A_fallback_from_vector": false,
    "xtb_A_used": false,
    "xtb_A_success": false,
    "xtb_charge_length_mismatch": false
  },
  "A:299": {
    "id": "A:299",
    "chain": "A",
    "resseq": 299,
    "resname": "GLU",
    "sasa": 0.1261194348335266,
    "partial_charge_B": -0.6016116313350737,
    "F_metal": 0.0,
    "F_P": 0.7574452871403314,
    "F_hal": 0.0,
    "total_density": 74719.890625,
    "centroid": [
      1.490986943244934,
      0.7226714491844177,
      1.35731041431427
    ],
    "dipole_rho": [
      17816.392578125,
      -14604.8828125,
      23599.794921875
    ],
    "curv_rho": 221987888.0,
    "curv_rho_failed": false,
    "gpu_density_B_requested": "vector",
    "gpu_density_B_effective": "vector",
    "gpu_density_B_fallback_from_vector": false,
    "gpu_density_A_requested": null,
    "gpu_density_A_effective": null,
    "gpu_density_A_fallback_from_vector": false,
    "xtb_A_used": false,
    "xtb_A_success": false,
    "xtb_charge_length_mismatch": false
  },
  "A:300": {
    "id": "A:300",
    "chain": "A",
    "resseq": 300,
    "resname": "LYS",
    "sasa": 0.0,
    "partial_charge_B": 0.11999999999999997,
    "F_metal": 0.0,
    "F_P": 0.7835826645879232,
    "F_hal": 0.0,
    "total_density": 83929.6171875,
    "centroid": [
      1.9378091096878052,
      0.6731281280517578,
      1.31084406375885
    ],
    "dipole_rho": [
      10661.6904296875,
      -12025.6884765625,
      36401.17578125
    ],
    "curv_rho": 239226320.0,
    "curv_rho_failed": false,
    "gpu_density_B_requested": "vector",
    "gpu_density_B_effective": "vector",
    "gpu_density_B_fallback_from_vector": false,
    "gpu_density_A_requested": null,
    "gpu_density_A_effective": null,
    "gpu_density_A_fallback_from_vector": false,
    "xtb_A_used": false,
    "xtb_A_success": false,
    "xtb_charge_length_mismatch": false
  },
  "A:301": {
    "id": "A:301",
    "chain": "A",
    "resseq": 301,
    "resname": "VAL",
    "sasa": 0.0,
    "partial_charge_B": -0.06000000000000002,
    "F_metal": 0.0,
    "F_P": 0.5462184341294136,
    "F_hal": 0.0,
    "total_density": 64376.87890625,
    "centroid": [
      1.7570899724960327,
      0.40176600217819214,
      0.9538072943687439
    ],
    "dipole_rho": [
      13150.6318359375,
      -9771.841796875,
      30206.099609375
    ],
    "curv_rho": 184986864.0,
    "curv_rho_failed": false,
    "gpu_density_B_requested": "vector",
    "gpu_density_B_effective": "vector",
    "gpu_density_B_fallback_from_vector": false,
    "gpu_density_A_requested": null,
    "gpu_density_A_effective": null,
    "gpu_density_A_fallback_from_vector": false,
    "xtb_A_used": false,
    "xtb_A_success": false,
    "xtb_charge_length_mismatch": false
  },
  "A:302": {
    "id": "A:302",
    "chain": "A",
    "resseq": 302,
    "resname": "LEU",
    "sasa": 0.7648082375526428,
    "partial_charge_B": -0.10151363281279023,
    "F_metal": 0.0,
    "F_P": 0.4681323044801647,
    "F_hal": 0.0,
    "total_density": 56853.29296875,
    "centroid": [
      1.508284091949463,
      0.5924792885780334,
      0.8992723226547241
    ],
    "dipole_rho": [
      17254.072265625,
      -11689.505859375,
      26753.58984375
    ],
    "curv_rho": 161829488.0,
    "curv_rho_failed": false,
    "gpu_density_B_requested": "vector",
    "gpu_density_B_effective": "vector",
    "gpu_density_B_fallback_from_vector": false,
    "gpu_density_A_requested": null,
    "gpu_density_A_effective": null,
    "gpu_density_A_fallback_from_vector": false,
    "xtb_A_used": false,
    "xtb_A_success": false,
    "xtb_charge_length_mismatch": false
  },
  "A:303": {
    "id": "A:303",
    "chain": "A",
    "resseq": 303,
    "resname": "ALA",
    "sasa": 0.0630597174167633,
    "partial_charge_B": -0.06342286840750411,
    "F_metal": 0.0,
    "F_P": 0.4672390637348196,
    "F_hal": 0.0,
    "total_density": 55617.94921875,
    "centroid": [
      1.7211867570877075,
      0.8778281807899475,
      0.9015997052192688
    ],
    "dipole_rho": [
      9655.65625,
      -14658.208984375,
      27210.515625
    ],
    "curv_rho": 161063200.0,
    "curv_rho_failed": false,
    "gpu_density_B_requested": "vector",
    "gpu_density_B_effective": "vector",
    "gpu_density_B_fallback_from_vector": false,
    "gpu_density_A_requested": null,
    "gpu_density_A_effective": null,
    "gpu_density_A_fallback_from_vector": false,
    "xtb_A_used": false,
    "xtb_A_success": false,
    "xtb_charge_length_mismatch": false
  },
  "A:304": {
    "id": "A:304",
    "chain": "A",
    "resseq": 304,
    "resname": "GLY",
    "sasa": 0.2837687134742737,
    "partial_charge_B": -0.07540290702493647,
    "F_metal": 0.0,
    "F_P": 0.4196843279738546,
    "F_hal": 0.0,
    "total_density": 49758.74609375,
    "centroid": [
      1.8239197731018066,
      0.7798401713371277,
      0.7192943096160889
    ],
    "dipole_rho": [
      1155.3988037109375,
      -13002.4462890625,
      26337.0234375
    ],
    "curv_rho": 141063520.0,
    "curv_rho_failed": false,
    "gpu_density_B_requested": "vector",
    "gpu_density_B_effective": "vector",
    "gpu_density_B_fallback_from_vector": false,
    "gpu_density_A_requested": null,
    "gpu_density_A_effective": null,
    "gpu_density_A_fallback_from_vector": false,
    "xtb_A_used": false,
    "xtb_A_success": false,
    "xtb_charge_length_mismatch": false
  },
  "A:305": {
    "id": "A:305",
    "chain": "A",
    "resseq": 305,
    "resname": "LYS",
    "sasa": 1.1938221454620361,
    "partial_charge_B": 0.24960083784944087,
    "F_metal": 0.0,
    "F_P": 0.4356491206426779,
    "F_hal": 0.0,
    "total_density": 60202.6640625,
    "centroid": [
      1.9912796020507812,
      1.165398359298706,
      0.9191938638687134
    ],
    "dipole_rho": [
      848.9838256835938,
      -13563.759765625,
      34231.5390625
    ],
    "curv_rho": 163352512.0,
    "curv_rho_failed": false,
    "gpu_density_B_requested": "vector",
    "gpu_density_B_effective": "vector",
    "gpu_density_B_fallback_from_vector": false,
    "gpu_density_A_requested": null,
    "gpu_density_A_effective": null,
    "gpu_density_A_fallback_from_vector": false,
    "xtb_A_used": false,
    "xtb_A_success": false,
    "xtb_charge_length_mismatch": false
  },
  "A:306": {
    "id": "A:306",
    "chain": "A",
    "resseq": 306,
    "resname": "SER",
    "sasa": 0.0,
    "partial_charge_B": -0.3,
    "F_metal": 0.0,
    "F_P": 0.5468302067421019,
    "F_hal": 0.0,
    "total_density": 65688.3828125,
    "centroid": [
      2.120300054550171,
      0.6756150722503662,
      0.9574156999588013
    ],
    "dipole_rho": [
      -9337.59375,
      -16772.53515625,
      30553.798828125
    ],
    "curv_rho": 184720256.0,
    "curv_rho_failed": false,
    "gpu_density_B_requested": "vector",
    "gpu_density_B_effective": "vector",
    "gpu_density_B_fallback_from_vector": false,
    "gpu_density_A_requested": null,
    "gpu_density_A_effective": null,
    "gpu_density_A_fallback_from_vector": false,
    "xtb_A_used": false,
    "xtb_A_success": false,
    "xtb_charge_length_mismatch": false
  },
  "A:307": {
    "id": "A:307",
    "chain": "A",
    "resseq": 307,
    "resname": "LYS",
    "sasa": 1.408022165298462,
    "partial_charge_B": 0.27285430332056737,
    "F_metal": 0.0,
    "F_P": 0.43026419322246384,
    "F_hal": 0.0,
    "total_density": 57382.3671875,
    "centroid": [
      2.181668519973755,
      0.5350688695907593,
      0.7946609258651733
    ],
    "dipole_rho": [
      -3560.788330078125,
      -9316.8525390625,
      37543.67578125
    ],
    "curv_rho": 162396432.0,
    "curv_rho_failed": false,
    "gpu_density_B_requested": "vector",
    "gpu_density_B_effective": "vector",
    "gpu_density_B_fallback_from_vector": false,
    "gpu_density_A_requested": null,
    "gpu_density_A_effective": null,
    "gpu_density_A_fallback_from_vector": false,
    "xtb_A_used": false,
    "xtb_A_success": false,
    "xtb_charge_length_mismatch": false
  },
  "A:308": {
    "id": "A:308",
    "chain": "A",
    "resseq": 308,
    "resname": "ILE",
    "sasa": 0.0,
    "partial_charge_B": -0.06000000000000002,
    "F_metal": 0.0,
    "F_P": 0.5479034604503759,
    "F_hal": 0.0,
    "total_density": 65991.96875,
    "centroid": [
      2.111103057861328,
      0.12777487933635712,
      0.8997791409492493
    ],
    "dipole_rho": [
      -12454.126953125,
      -6984.4365234375,
      31339.029296875
    ],
    "curv_rho": 179447504.0,
    "curv_rho_failed": false,
    "gpu_density_B_requested": "vector",
    "gpu_density_B_effective": "vector",
    "gpu_density_B_fallback_from_vector": false,
    "gpu_density_A_requested": null,
    "gpu_density_A_effective": null,
    "gpu_density_A_fallback_from_vector": false,
    "xtb_A_used": false,
    "xtb_A_success": false,
    "xtb_charge_length_mismatch": false
  },
  "A:309": {
    "id": "A:309",
    "chain": "A",
    "resseq": 309,
    "resname": "GLU",
    "sasa": 1.4188436269760132,
    "partial_charge_B": -1.2331308452400902,
    "F_metal": 0.0,
    "F_P": 0.3778726774896044,
    "F_hal": 0.0,
    "total_density": 52330.94921875,
    "centroid": [
      2.302459955215454,
      0.20801889896392822,
      0.6105926036834717
    ],
    "dipole_rho": [
      -10800.28515625,
      -1266.00244140625,
      33734.46875
    ],
    "curv_rho": 139117680.0,
    "curv_rho_failed": false,
    "gpu_density_B_requested": "vector",
    "gpu_density_B_effective": "vector",
    "gpu_density_B_fallback_from_vector": false,
    "gpu_density_A_requested": null,
    "gpu_density_A_effective": null,
    "gpu_density_A_fallback_from_vector": false,
    "xtb_A_used": false,
    "xtb_A_success": false,
    "xtb_charge_length_mismatch": false
  },
  "A:310": {
    "id": "A:310",
    "chain": "A",
    "resseq": 310,
    "resname": "ASP",
    "sasa": 1.9863810539245605,
    "partial_charge_B": -1.35,
    "F_metal": 0.0,
    "F_P": 0.4186231771927199,
    "F_hal": 0.0,
    "total_density": 49447.93359375,
    "centroid": [
      2.452235698699951,
      0.3861212134361267,
      0.6914516091346741
    ],
    "dipole_rho": [
      -17851.41015625,
      -7855.60888671875,
      25405.8125
    ],
    "curv_rho": 134548320.0,
    "curv_rho_failed": false,
    "gpu_density_B_requested": "vector",
    "gpu_density_B_effective": "vector",
    "gpu_density_B_fallback_from_vector": false,
    "gpu_density_A_requested": null,
    "gpu_density_A_effective": null,
    "gpu_density_A_fallback_from_vector": false,
    "xtb_A_used": false,
    "xtb_A_success": false,
    "xtb_charge_length_mismatch": false
  },
  "A:311": {
    "id": "A:311",
    "chain": "A",
    "resseq": 311,
    "resname": "TYR",
    "sasa": 0.0,
    "partial_charge_B": -0.3,
    "F_metal": 0.0,
    "F_P": 0.5959755391970241,
    "F_hal": 0.0,
    "total_density": 66956.671875,
    "centroid": [
      2.481200933456421,
      0.4827244281768799,
      1.0119318962097168
    ],
    "dipole_rho": [
      -22577.71484375,
      -1718.0321044921875,
      25471.341796875
    ],
    "curv_rho": 182088912.0,
    "curv_rho_failed": false,
    "gpu_density_B_requested": "vector",
    "gpu_density_B_effective": "vector",
    "gpu_density_B_fallback_from_vector": false,
    "gpu_density_A_requested": null,
    "gpu_density_A_effective": null,
    "gpu_density_A_fallback_from_vector": false,
    "xtb_A_used": false,
    "xtb_A_success": false,
    "xtb_charge_length_mismatch": false
  },
  "A:312": {
    "id": "A:312",
    "chain": "A",
    "resseq": 312,
    "resname": "PHE",
    "sasa": 0.0,
    "partial_charge_B": -0.06000000000000002,
    "F_metal": 0.0,
    "F_P": 0.583737220362507,
    "F_hal": 0.0,
    "total_density": 71052.90625,
    "centroid": [
      2.4547278881073,
      -0.07299643754959106,
      1.1620434522628784
    ],
    "dipole_rho": [
      -22183.33984375,
      308.3639831542969,
      38195.953125
    ],
    "curv_rho": 205314224.0,
    "curv_rho_failed": false,
    "gpu_density_B_requested": "vector",
    "gpu_density_B_effective": "vector",
    "gpu_density_B_fallback_from_vector": false,
    "gpu_density_A_requested": null,
    "gpu_density_A_effective": null,
    "gpu_density_A_fallback_from_vector": false,
    "xtb_A_used": false,
    "xtb_A_success": false,
    "xtb_charge_length_mismatch": false
  },
  "A:313": {
    "id": "A:313",
    "chain": "A",
    "resseq": 313,
    "resname": "PRO",
    "sasa": 2.258582353591919,
    "partial_charge_B": -0.15000000000000005,
    "F_metal": 0.0,
    "F_P": 0.37842714297427754,
    "F_hal": 0.0,
    "total_density": 48156.703125,
    "centroid": [
      2.4949989318847656,
      -0.07523050159215927,
      0.6278951168060303
    ],
    "dipole_rho": [
      -21469.69921875,
      2984.934814453125,
      25227.68359375
    ],
    "curv_rho": 126306416.0,
    "curv_rho_failed": false,
    "gpu_density_B_requested": "vector",
    "gpu_density_B_effective": "vector",
    "gpu_density_B_fallback_from_vector": false,
    "gpu_density_A_requested": null,
    "gpu_density_A_effective": null,
    "gpu_density_A_fallback_from_vector": false,
    "xtb_A_used": false,
    "xtb_A_success": false,
    "xtb_charge_length_mismatch": false
  },
  "A:314": {
    "id": "A:314",
    "chain": "A",
    "resseq": 314,
    "resname": "GLU",
    "sasa": 0.0,
    "partial_charge_B": -0.54,
    "F_metal": 0.0,
    "F_P": 0.3983614106213512,
    "F_hal": 0.0,
    "total_density": 55388.46484375,
    "centroid": [
      2.427912473678589,
      -0.3793095052242279,
      0.7964853048324585
    ],
    "dipole_rho": [
      -19925.630859375,
      6510.69873046875,
      31466.599609375
    ],
    "curv_rho": 148750064.0,
    "curv_rho_failed": false,
    "gpu_density_B_requested": "vector",
    "gpu_density_B_effective": "vector",
    "gpu_density_B_fallback_from_vector": false,
    "gpu_density_A_requested": null,
    "gpu_density_A_effective": null,
    "gpu_density_A_fallback_from_vector": false,
    "xtb_A_used": false,
    "xtb_A_success": false,
    "xtb_charge_length_mismatch": false
  },
  "A:315": {
    "id": "A:315",
    "chain": "A",
    "resseq": 315,
    "resname": "PHE",
    "sasa": 0.0,
    "partial_charge_B": -0.06000000000000002,
    "F_metal": 0.0,
    "F_P": 0.4157439640451117,
    "F_hal": 0.0,
    "total_density": 55954.140625,
    "centroid": [
      2.121830463409424,
      -0.159413143992424,
      0.6634423732757568
    ],
    "dipole_rho": [
      -6303.82666015625,
      2958.7275390625,
      29931.22265625
    ],
    "curv_rho": 141130400.0,
    "curv_rho_failed": false,
    "gpu_density_B_requested": "vector",
    "gpu_density_B_effective": "vector",
    "gpu_density_B_fallback_from_vector": false,
    "gpu_density_A_requested": null,
    "gpu_density_A_effective": null,
    "gpu_density_A_fallback_from_vector": false,
    "xtb_A_used": false,
    "xtb_A_success": false,
    "xtb_charge_length_mismatch": false
  },
  "A:316": {
    "id": "A:316",
    "chain": "A",
    "resseq": 316,
    "resname": "ALA",
    "sasa": 1.9732413291931152,
    "partial_charge_B": -0.15000000000000005,
    "F_metal": 0.0,
    "F_P": 0.3047635108851669,
    "F_hal": 0.0,
    "total_density": 40465.58203125,
    "centroid": [
      2.1868884563446045,
      -0.1943337321281433,
      0.35550883412361145
    ],
    "dipole_rho": [
      -10323.2421875,
      3654.296630859375,
      26671.22265625
    ],
    "curv_rho": 101369928.0,
    "curv_rho_failed": false,
    "gpu_density_B_requested": "vector",
    "gpu_density_B_effective": "vector",
    "gpu_density_B_fallback_from_vector": false,
    "gpu_density_A_requested": null,
    "gpu_density_A_effective": null,
    "gpu_density_A_fallback_from_vector": false,
    "xtb_A_used": false,
    "xtb_A_success": false,
    "xtb_charge_length_mismatch": false
  },
  "A:317": {
    "id": "A:317",
    "chain": "A",
    "resseq": 317,
    "resname": "ARG",
    "sasa": 8.22421932220459,
    "partial_charge_B": 1.2,
    "F_metal": 0.0,
    "F_P": 0.28170547213953145,
    "F_hal": 0.0,
    "total_density": 41106.390625,
    "centroid": [
      2.2612903118133545,
      -0.49226340651512146,
      0.4166182279586792
    ],
    "dipole_rho": [
      -14704.89453125,
      11008.2998046875,
      28522.98046875
    ],
    "curv_rho": 98752000.0,
    "curv_rho_failed": false,
    "gpu_density_B_requested": "vector",
    "gpu_density_B_effective": "vector",
    "gpu_density_B_fallback_from_vector": false,
    "gpu_density_A_requested": null,
    "gpu_density_A_effective": null,
    "gpu_density_A_fallback_from_vector": false,
    "xtb_A_used": false,
    "xtb_A_success": false,
    "xtb_charge_length_mismatch": false
  },
  "A:318": {
    "id": "A:318",
    "chain": "A",
    "resseq": 318,
    "resname": "TYR",
    "sasa": 0.0,
    "partial_charge_B": -0.3,
    "F_metal": 0.0,
    "F_P": 0.36830652116598217,
    "F_hal": 0.0,
    "total_density": 58675.07421875,
    "centroid": [
      1.932369351387024,
      -0.528082013130188,
      0.8356230854988098
    ],
    "dipole_rho": [
      -4822.94775390625,
      10576.2568359375,
      43016.05859375
    ],
    "curv_rho": 163015168.0,
    "curv_rho_failed": false,
    "gpu_density_B_requested": "vector",
    "gpu_density_B_effective": "vector",
    "gpu_density_B_fallback_from_vector": false,
    "gpu_density_A_requested": null,
    "gpu_density_A_effective": null,
    "gpu_density_A_fallback_from_vector": false,
    "xtb_A_used": false,
    "xtb_A_success": false,
    "xtb_charge_length_mismatch": false
  },
  "A:319": {
    "id": "A:319",
    "chain": "A",
    "resseq": 319,
    "resname": "THR",
    "sasa": 1.8434438705444336,
    "partial_charge_B": -0.75,
    "F_metal": 0.0,
    "F_P": 0.29262993604671966,
    "F_hal": 0.0,
    "total_density": 40649.5390625,
    "centroid": [
      1.8678473234176636,
      -0.5922934412956238,
      0.4410999119281769
    ],
    "dipole_rho": [
      3721.3544921875,
      11012.228515625,
      25786.3203125
    ],
    "curv_rho": 100113960.0,
    "curv_rho_failed": false,
    "gpu_density_B_requested": "vector",
    "gpu_density_B_effective": "vector",
    "gpu_density_B_fallback_from_vector": false,
    "gpu_density_A_requested": null,
    "gpu_density_A_effective": null,
    "gpu_density_A_fallback_from_vector": false,
    "xtb_A_used": false,
    "xtb_A_success": false,
    "xtb_charge_length_mismatch": false
  },
  "A:320": {
    "id": "A:320",
    "chain": "A",
    "resseq": 320,
    "resname": "THR",
    "sasa": 0.0,
    "partial_charge_B": -0.3,
    "F_metal": 0.0,
    "F_P": 0.3227620748402079,
    "F_hal": 0.0,
    "total_density": 43689.7109375,
    "centroid": [
      1.569150686264038,
      -0.5621123909950256,
      0.584548830986023
    ],
    "dipole_rho": [
      6645.54931640625,
      10214.7314453125,
      24994.51953125
    ],
    "curv_rho": 114041096.0,
    "curv_rho_failed": false,
    "gpu_density_B_requested": "vector",
    "gpu_density_B_effective": "vector",
    "gpu_density_B_fallback_from_vector": false,
    "gpu_density_A_requested": null,
    "gpu_density_A_effective": null,
    "gpu_density_A_fallback_from_vector": false,
    "xtb_A_used": false,
    "xtb_A_success": false,
    "xtb_charge_length_mismatch": false
  },
  "A:321": {
    "id": "A:321",
    "chain": "A",
    "resseq": 321,
    "resname": "PRO",
    "sasa": 0.0,
    "partial_charge_B": -0.06000000000000002,
    "F_metal": 0.0,
    "F_P": 0.3325991696442185,
    "F_hal": 0.0,
    "total_density": 48706.9921875,
    "centroid": [
      1.6059908866882324,
      -0.7278004288673401,
      0.7888127565383911
    ],
    "dipole_rho": [
      9909.333984375,
      18003.474609375,
      27869.37109375
    ],
    "curv_rho": 132048592.0,
    "curv_rho_failed": false,
    "gpu_density_B_requested": "vector",
    "gpu_density_B_effective": "vector",
    "gpu_density_B_fallback_from_vector": false,
    "gpu_density_A_requested": null,
    "gpu_density_A_effective": null,
    "gpu_density_A_fallback_from_vector": false,
    "xtb_A_used": false,
    "xtb_A_success": false,
    "xtb_charge_length_mismatch": false
  },
  "A:322": {
    "id": "A:322",
    "chain": "A",
    "resseq": 322,
    "resname": "GLU",
    "sasa": 11.350749015808105,
    "partial_charge_B": -1.35,
    "F_metal": 0.0,
    "F_P": 0.24234505006051132,
    "F_hal": 0.0,
    "total_density": 32563.27734375,
    "centroid": [
      1.4335904121398926,
      -1.018668532371521,
      0.5983777046203613
    ],
    "dipole_rho": [
      11105.58203125,
      15952.6826171875,
      21369.111328125
    ],
    "curv_rho": 83961408.0,
    "curv_rho_failed": false,
    "gpu_density_B_requested": "vector",
    "gpu_density_B_effective": "vector",
    "gpu_density_B_fallback_from_vector": false,
    "gpu_density_A_requested": null,
    "gpu_density_A_effective": null,
    "gpu_density_A_fallback_from_vector": false,
    "xtb_A_used": false,
    "xtb_A_success": false,
    "xtb_charge_length_mismatch": false
  },
  "A:323": {
    "id": "A:323",
    "chain": "A",
    "resseq": 323,
    "resname": "ASP",
    "sasa": 0.6086301803588867,
    "partial_charge_B": -0.8373268817860474,
    "F_metal": 0.0,
    "F_P": 0.31839119532609034,
    "F_hal": 0.0,
    "total_density": 45477.83984375,
    "centroid": [
      1.4527642726898193,
      -0.9558362364768982,
      0.9739805459976196
    ],
    "dipole_rho": [
      16566.515625,
      21536.646484375,
      22994.98828125
    ],
    "curv_rho": 127663608.0,
    "curv_rho_failed": false,
    "gpu_density_B_requested": "vector",
    "gpu_density_B_effective": "vector",
    "gpu_density_B_fallback_from_vector": false,
    "gpu_density_A_requested": null,
    "gpu_density_A_effective": null,
    "gpu_density_A_fallback_from_vector": false,
    "xtb_A_used": false,
    "xtb_A_success": false,
    "xtb_charge_length_mismatch": false
  },
  "A:324": {
    "id": "A:324",
    "chain": "A",
    "resseq": 324,
    "resname": "ALA",
    "sasa": 0.0,
    "partial_charge_B": -0.06000000000000002,
    "F_metal": 0.0,
    "F_P": 0.3498058847620372,
    "F_hal": 0.0,
    "total_density": 44222.625,
    "centroid": [
      1.284643292427063,
      -0.7797337174415588,
      0.882448136806488
    ],
    "dipole_rho": [
      13958.5830078125,
      11012.5927734375,
      19873.12109375
    ],
    "curv_rho": 122757224.0,
    "curv_rho_failed": false,
    "gpu_density_B_requested": "vector",
    "gpu_density_B_effective": "vector",
    "gpu_density_B_fallback_from_vector": false,
    "gpu_density_A_requested": null,
    "gpu_density_A_effective": null,
    "gpu_density_A_fallback_from_vector": false,
    "xtb_A_used": false,
    "xtb_A_success": false,
    "xtb_charge_length_mismatch": false
  },
  "A:325": {
    "id": "A:325",
    "chain": "A",
    "resseq": 325,
    "resname": "THR",
    "sasa": 1.0324947834014893,
    "partial_charge_B": -0.5802180155407942,
    "F_metal": 0.0,
    "F_P": 0.38304690300177413,
    "F_hal": 0.0,
    "total_density": 49501.10546875,
    "centroid": [
      1.1522513628005981,
      -0.6991587281227112,
      1.115560531616211
    ],
    "dipole_rho": [
      22668.384765625,
      12256.3974609375,
      19869.916015625
    ],
    "curv_rho": 141305792.0,
    "curv_rho_failed": false,
    "gpu_density_B_requested": "vector",
    "gpu_density_B_effective": "vector",
    "gpu_density_B_fallback_from_vector": false,
    "gpu_density_A_requested": null,
    "gpu_density_A_effective": null,
    "gpu_density_A_fallback_from_vector": false,
    "xtb_A_used": false,
    "xtb_A_success": false,
    "xtb_charge_length_mismatch": false
  },
  "A:326": {
    "id": "A:326",
    "chain": "A",
    "resseq": 326,
    "resname": "PRO",
    "sasa": 0.12906184792518616,
    "partial_charge_B": -0.06700545038851988,
    "F_metal": 0.0,
    "F_P": 0.3691847089366296,
    "F_hal": 0.0,
    "total_density": 43604.52734375,
    "centroid": [
      1.0691097974777222,
      -0.4700022041797638,
      0.9232994318008423
    ],
    "dipole_rho": [
      20340.06640625,
      5421.18896484375,
      17511.556640625
    ],
    "curv_rho": 122345360.0,
    "curv_rho_failed": false,
    "gpu_density_B_requested": "vector",
    "gpu_density_B_effective": "vector",
    "gpu_density_B_fallback_from_vector": false,
    "gpu_density_A_requested": null,
    "gpu_density_A_effective": null,
    "gpu_density_A_fallback_from_vector": false,
    "xtb_A_used": false,
    "xtb_A_success": false,
    "xtb_charge_length_mismatch": false
  },
  "A:327": {
    "id": "A:327",
    "chain": "A",
    "resseq": 327,
    "resname": "GLU",
    "sasa": 0.0,
    "partial_charge_B": -0.54,
    "F_metal": 0.0,
    "F_P": 0.45163404281326364,
    "F_hal": 0.0,
    "total_density": 58540.921875,
    "centroid": [
      0.988017201423645,
      -0.25732314586639404,
      1.4112358093261719
    ],
    "dipole_rho": [
      32327.951171875,
      2621.931884765625,
      30053.763671875
    ],
    "curv_rho": 175331776.0,
    "curv_rho_failed": false,
    "gpu_density_B_requested": "vector",
    "gpu_density_B_effective": "vector",
    "gpu_density_B_fallback_from_vector": false,
    "gpu_density_A_requested": null,
    "gpu_density_A_effective": null,
    "gpu_density_A_fallback_from_vector": false,
    "xtb_A_used": false,
    "xtb_A_success": false,
    "xtb_charge_length_mismatch": false
  },
  "A:328": {
    "id": "A:328",
    "chain": "A",
    "resseq": 328,
    "resname": "PRO",
    "sasa": 5.859072685241699,
    "partial_charge_B": -0.15000000000000005,
    "F_metal": 0.0,
    "F_P": 0.34348761589456256,
    "F_hal": 0.0,
    "total_density": 37414.984375,
    "centroid": [
      0.7604607939720154,
      -0.2168607860803604,
      1.0645294189453125
    ],
    "dipole_rho": [
      25087.41796875,
      465.9477844238281,
      14813.6953125
    ],
    "curv_rho": 104543216.0,
    "curv_rho_failed": false,
    "gpu_density_B_requested": "vector",
    "gpu_density_B_effective": "vector",
    "gpu_density_B_fallback_from_vector": false,
    "gpu_density_A_requested": null,
    "gpu_density_A_effective": null,
    "gpu_density_A_fallback_from_vector": false,
    "xtb_A_used": false,
    "xtb_A_success": false,
    "xtb_charge_length_mismatch": false
  },
  "A:329": {
    "id": "A:329",
    "chain": "A",
    "resseq": 329,
    "resname": "GLY",
    "sasa": 3.6206135749816895,
    "partial_charge_B": -0.15000000000000005,
    "F_metal": 0.0,
    "F_P": 0.32431722599819196,
    "F_hal": 0.0,
    "total_density": 36364.72265625,
    "centroid": [
      0.8605487942695618,
      -0.07095669209957123,
      0.8239389061927795
    ],
    "dipole_rho": [
      21884.24609375,
      -4108.54736328125,
      17081.92578125
    ],
    "curv_rho": 96671952.0,
    "curv_rho_failed": false,
    "gpu_density_B_requested": "vector",
    "gpu_density_B_effective": "vector",
    "gpu_density_B_fallback_from_vector": false,
    "gpu_density_A_requested": null,
    "gpu_density_A_effective": null,
    "gpu_density_A_fallback_from_vector": false,
    "xtb_A_used": false,
    "xtb_A_success": false,
    "xtb_charge_length_mismatch": false
  },
  "A:330": {
    "id": "A:330",
    "chain": "A",
    "resseq": 330,
    "resname": "GLU",
    "sasa": 0.0,
    "partial_charge_B": -0.54,
    "F_metal": 0.0,
    "F_P": 0.4129109751748162,
    "F_hal": 0.0,
    "total_density": 54244.3828125,
    "centroid": [
      1.234907627105713,
      -0.11377577483654022,
      1.014568567276001
    ],
    "dipole_rho": [
      30083.154296875,
      -1751.984619140625,
      27700.904296875
    ],
    "curv_rho": 161399632.0,
    "curv_rho_failed": false,
    "gpu_density_B_requested": "vector",
    "gpu_density_B_effective": "vector",
    "gpu_density_B_fallback_from_vector": false,
    "gpu_density_A_requested": null,
    "gpu_density_A_effective": null,
    "gpu_density_A_fallback_from_vector": false,
    "xtb_A_used": false,
    "xtb_A_success": false,
    "xtb_charge_length_mismatch": false
  },
  "A:331": {
    "id": "A:331",
    "chain": "A",
    "resseq": 331,
    "resname": "ASP",
    "sasa": 0.8197762966156006,
    "partial_charge_B": -0.9404755891190034,
    "F_metal": 0.0,
    "F_P": 0.3654966906303997,
    "F_hal": 0.0,
    "total_density": 45685.3671875,
    "centroid": [
      1.2832552194595337,
      0.11047659069299698,
      0.674091100692749
    ],
    "dipole_rho": [
      18542.216796875,
      -5993.84912109375,
      23229.4609375
    ],
    "curv_rho": 122459472.0,
    "curv_rho_failed": false,
    "gpu_density_B_requested": "vector",
    "gpu_density_B_effective": "vector",
    "gpu_density_B_fallback_from_vector": false,
    "gpu_density_A_requested": null,
    "gpu_density_A_effective": null,
    "gpu_density_A_fallback_from_vector": false,
    "xtb_A_used": false,
    "xtb_A_success": false,
    "xtb_charge_length_mismatch": false
  },
  "A:332": {
    "id": "A:332",
    "chain": "A",
    "resseq": 332,
    "resname": "PRO",
    "sasa": 2.613502264022827,
    "partial_charge_B": -0.15000000000000005,
    "F_metal": 0.0,
    "F_P": 0.33048026809590353,
    "F_hal": 0.0,
    "total_density": 44014.7421875,
    "centroid": [
      1.4148234128952026,
      -0.06896984577178955,
      0.6092471480369568
    ],
    "dipole_rho": [
      18977.671875,
      -596.01513671875,
      27444.638671875
    ],
    "curv_rho": 118748592.0,
    "curv_rho_failed": false,
    "gpu_density_B_requested": "vector",
    "gpu_density_B_effective": "vector",
    "gpu_density_B_fallback_from_vector": false,
    "gpu_density_A_requested": null,
    "gpu_density_A_effective": null,
    "gpu_density_A_fallback_from_vector": false,
    "xtb_A_used": false,
    "xtb_A_success": false,
    "xtb_charge_length_mismatch": false
  },
  "A:333": {
    "id": "A:333",
    "chain": "A",
    "resseq": 333,
    "resname": "ARG",
    "sasa": 2.480504274368286,
    "partial_charge_B": 1.2,
    "F_metal": 0.0,
    "F_P": 0.3727279872976788,
    "F_hal": 0.0,
    "total_density": 54698.6171875,
    "centroid": [
      1.5853471755981445,
      0.25946080684661865,
      0.667720377445221
    ],
    "dipole_rho": [
      15729.4150390625,
      -4223.3876953125,
      34709.375
    ],
    "curv_rho": 139365040.0,
    "curv_rho_failed": false,
    "gpu_density_B_requested": "vector",
    "gpu_density_B_effective": "vector",
    "gpu_density_B_fallback_from_vector": false,
    "gpu_density_A_requested": null,
    "gpu_density_A_effective": null,
    "gpu_density_A_fallback_from_vector": false,
    "xtb_A_used": false,
    "xtb_A_success": false,
    "xtb_charge_length_mismatch": false
  },
  "A:334": {
    "id": "A:334",
    "chain": "A",
    "resseq": 334,
    "resname": "VAL",
    "sasa": 0.0,
    "partial_charge_B": -0.06000000000000002,
    "F_metal": 0.0,
    "F_P": 0.51205761845661,
    "F_hal": 0.0,
    "total_density": 59113.296875,
    "centroid": [
      1.492827296257019,
      0.0021009650081396103,
      0.9470620155334473
    ],
    "dipole_rho": [
      16712.091796875,
      -3925.911376953125,
      25215.49609375
    ],
    "curv_rho": 172307648.0,
    "curv_rho_failed": false,
    "gpu_density_B_requested": "vector",
    "gpu_density_B_effective": "vector",
    "gpu_density_B_fallback_from_vector": false,
    "gpu_density_A_requested": null,
    "gpu_density_A_effective": null,
    "gpu_density_A_fallback_from_vector": false,
    "xtb_A_used": false,
    "xtb_A_success": false,
    "xtb_charge_length_mismatch": false
  },
  "A:335": {
    "id": "A:335",
    "chain": "A",
    "resseq": 335,
    "resname": "THR",
    "sasa": 0.0,
    "partial_charge_B": -0.3,
    "F_metal": 0.0,
    "F_P": 0.4354029663565143,
    "F_hal": 0.0,
    "total_density": 56610.703125,
    "centroid": [
      1.4639601707458496,
      -0.27091798186302185,
      0.9027032852172852
    ],
    "dipole_rho": [
      16773.91796875,
      4216.4833984375,
      28379.130859375
    ],
    "curv_rho": 159955680.0,
    "curv_rho_failed": false,
    "gpu_density_B_requested": "vector",
    "gpu_density_B_effective": "vector",
    "gpu_density_B_fallback_from_vector": false,
    "gpu_density_A_requested": null,
    "gpu_density_A_effective": null,
    "gpu_density_A_fallback_from_vector": false,
    "xtb_A_used": false,
    "xtb_A_success": false,
    "xtb_charge_length_mismatch": false
  },
  "A:336": {
    "id": "A:336",
    "chain": "A",
    "resseq": 336,
    "resname": "ARG",
    "sasa": 0.0,
    "partial_charge_B": 0.4799999999999999,
    "F_metal": 0.0,
    "F_P": 0.3914335667681109,
    "F_hal": 0.0,
    "total_density": 61992.1640625,
    "centroid": [
      1.788513422012329,
      -0.25679588317871094,
      0.8025322556495667
    ],
    "dipole_rho": [
      4858.20458984375,
      2185.758056640625,
      44235.10546875
    ],
    "curv_rho": 171738688.0,
    "curv_rho_failed": false,
    "gpu_density_B_requested": "vector",
    "gpu_density_B_effective": "vector",
    "gpu_density_B_fallback_from_vector": false,
    "gpu_density_A_requested": null,
    "gpu_density_A_effective": null,
    "gpu_density_A_fallback_from_vector": false,
    "xtb_A_used": false,
    "xtb_A_success": false,
    "xtb_charge_length_mismatch": false
  },
  "A:337": {
    "id": "A:337",
    "chain": "A",
    "resseq": 337,
    "resname": "ALA",
    "sasa": 0.0,
    "partial_charge_B": -0.06000000000000002,
    "F_metal": 0.0,
    "F_P": 0.5774949419030516,
    "F_hal": 0.0,
    "total_density": 65194.96484375,
    "centroid": [
      1.7868046760559082,
      -0.16337276995182037,
      0.9345092177391052
    ],
    "dipole_rho": [
      4775.17333984375,
      -742.7483520507812,
      24099.2578125
    ],
    "curv_rho": 182698752.0,
    "curv_rho_failed": false,
    "gpu_density_B_requested": "vector",
    "gpu_density_B_effective": "vector",
    "gpu_density_B_fallback_from_vector": false,
    "gpu_density_A_requested": null,
    "gpu_density_A_effective": null,
    "gpu_density_A_fallback_from_vector": false,
    "xtb_A_used": false,
    "xtb_A_success": false,
    "xtb_charge_length_mismatch": false
  },
  "A:338": {
    "id": "A:338",
    "chain": "A",
    "resseq": 338,
    "resname": "LYS",
    "sasa": 0.0,
    "partial_charge_B": 0.11999999999999997,
    "F_metal": 0.0,
    "F_P": 0.6446214234904682,
    "F_hal": 0.0,
    "total_density": 77892.7265625,
    "centroid": [
      1.6582777500152588,
      -0.27714064717292786,
      1.2237094640731812
    ],
    "dipole_rho": [
      22550.82421875,
      5285.7529296875,
      29292.732421875
    ],
    "curv_rho": 212168832.0,
    "curv_rho_failed": false,
    "gpu_density_B_requested": "vector",
    "gpu_density_B_effective": "vector",
    "gpu_density_B_fallback_from_vector": false,
    "gpu_density_A_requested": null,
    "gpu_density_A_effective": null,
    "gpu_density_A_fallback_from_vector": false,
    "xtb_A_used": false,
    "xtb_A_success": false,
    "xtb_charge_length_mismatch": false
  },
  "A:339": {
    "id": "A:339",
    "chain": "A",
    "resseq": 339,
    "resname": "TYR",
    "sasa": 0.0,
    "partial_charge_B": -0.3,
    "F_metal": 0.0,
    "F_P": 0.504655892364769,
    "F_hal": 0.0,
    "total_density": 71303.2734375,
    "centroid": [
      1.6841920614242554,
      -0.5650210380554199,
      1.1430169343948364
    ],
    "dipole_rho": [
      19720.73828125,
      13755.27734375,
      31841.685546875
    ],
    "curv_rho": 190528832.0,
    "curv_rho_failed": false,
    "gpu_density_B_requested": "vector",
    "gpu_density_B_effective": "vector",
    "gpu_density_B_fallback_from_vector": false,
    "gpu_density_A_requested": null,
    "gpu_density_A_effective": null,
    "gpu_density_A_fallback_from_vector": false,
    "xtb_A_used": false,
    "xtb_A_success": false,
    "xtb_charge_length_mismatch": false
  },
  "A:340": {
    "id": "A:340",
    "chain": "A",
    "resseq": 340,
    "resname": "PHE",
    "sasa": 0.0,
    "partial_charge_B": -0.06000000000000002,
    "F_metal": 0.0,
    "F_P": 0.539375139080673,
    "F_hal": 0.0,
    "total_density": 69901.890625,
    "centroid": [
      2.0415070056915283,
      -0.3695228695869446,
      1.0327520370483398
    ],
    "dipole_rho": [
      -8589.828125,
      9568.6083984375,
      33351.2890625
    ],
    "curv_rho": 186972528.0,
    "curv_rho_failed": false,
    "gpu_density_B_requested": "vector",
    "gpu_density_B_effective": "vector",
    "gpu_density_B_fallback_from_vector": false,
    "gpu_density_A_requested": null,
    "gpu_density_A_effective": null,
    "gpu_density_A_fallback_from_vector": false,
    "xtb_A_used": false,
    "xtb_A_success": false,
    "xtb_charge_length_mismatch": false
  },
  "A:341": {
    "id": "A:341",
    "chain": "A",
    "resseq": 341,
    "resname": "ILE",
    "sasa": 0.0,
    "partial_charge_B": -0.06000000000000002,
    "F_metal": 0.0,
    "F_P": 0.8210903534567406,
    "F_hal": 0.0,
    "total_density": 81291.265625,
    "centroid": [
      1.9833745956420898,
      -0.27263307571411133,
      1.3067495822906494
    ],
    "dipole_rho": [
      -4110.33935546875,
      10453.4013671875,
      25104.732421875
    ],
    "curv_rho": 231424976.0,
    "curv_rho_failed": false,
    "gpu_density_B_requested": "vector",
    "gpu_density_B_effective": "vector",
    "gpu_density_B_fallback_from_vector": false,
    "gpu_density_A_requested": null,
    "gpu_density_A_effective": null,
    "gpu_density_A_fallback_from_vector": false,
    "xtb_A_used": false,
    "xtb_A_success": false,
    "xtb_charge_length_mismatch": false
  },
  "A:342": {
    "id": "A:342",
    "chain": "A",
    "resseq": 342,
    "resname": "ARG",
    "sasa": 0.0,
    "partial_charge_B": 0.4799999999999999,
    "F_metal": 0.0,
    "F_P": 0.5955805169093451,
    "F_hal": 0.0,
    "total_density": 76467.09375,
    "centroid": [
      1.8533464670181274,
      -0.6463457942008972,
      1.302842617034912
    ],
    "dipole_rho": [
      9166.4013671875,
      26268.49609375,
      23790.783203125
    ],
    "curv_rho": 216225680.0,
    "curv_rho_failed": false,
    "gpu_density_B_requested": "vector",
    "gpu_density_B_effective": "vector",
    "gpu_density_B_fallback_from_vector": false,
    "gpu_density_A_requested": null,
    "gpu_density_A_effective": null,
    "gpu_density_A_fallback_from_vector": false,
    "xtb_A_used": false,
    "xtb_A_success": false,
    "xtb_charge_length_mismatch": false
  },
  "A:343": {
    "id": "A:343",
    "chain": "A",
    "resseq": 343,
    "resname": "ASP",
    "sasa": 0.0,
    "partial_charge_B": -0.54,
    "F_metal": 0.0,
    "F_P": 0.5072069832780379,
    "F_hal": 0.0,
    "total_density": 66812.078125,
    "centroid": [
      2.020524740219116,
      -0.6971542835235596,
      1.1199095249176025
    ],
    "dipole_rho": [
      -1548.4022216796875,
      22864.470703125,
      24305.203125
    ],
    "curv_rho": 181588496.0,
    "curv_rho_failed": false,
    "gpu_density_B_requested": "vector",
    "gpu_density_B_effective": "vector",
    "gpu_density_B_fallback_from_vector": false,
    "gpu_density_A_requested": null,
    "gpu_density_A_effective": null,
    "gpu_density_A_fallback_from_vector": false,
    "xtb_A_used": false,
    "xtb_A_success": false,
    "xtb_charge_length_mismatch": false
  },
  "A:344": {
    "id": "A:344",
    "chain": "A",
    "resseq": 344,
    "resname": "GLU",
    "sasa": 0.0,
    "partial_charge_B": -0.54,
    "F_metal": 0.0,
    "F_P": 0.6124339974923887,
    "F_hal": 0.0,
    "total_density": 69790.9296875,
    "centroid": [
      2.266789436340332,
      -0.6281601786613464,
      1.2659780979156494
    ],
    "dipole_rho": [
      -16042.568359375,
      9971.25,
      26864.09375
    ],
    "curv_rho": 198473056.0,
    "curv_rho_failed": false,
    "gpu_density_B_requested": "vector",
    "gpu_density_B_effective": "vector",
    "gpu_density_B_fallback_from_vector": false,
    "gpu_density_A_requested": null,
    "gpu_density_A_effective": null,
    "gpu_density_A_fallback_from_vector": false,
    "xtb_A_used": false,
    "xtb_A_success": false,
    "xtb_charge_length_mismatch": false
  },
  "A:345": {
    "id": "A:345",
    "chain": "A",
    "resseq": 345,
    "resname": "PHE",
    "sasa": 0.0,
    "partial_charge_B": -0.06000000000000002,
    "F_metal": 0.0,
    "F_P": 0.8968621310270735,
    "F_hal": 0.0,
    "total_density": 86658.703125,
    "centroid": [
      2.1832988262176514,
      -0.5865114331245422,
      1.6171258687973022
    ],
    "dipole_rho": [
      -13611.810546875,
      22849.33984375,
      19699.787109375
    ],
    "curv_rho": 248276000.0,
    "curv_rho_failed": false,
    "gpu_density_B_requested": "vector",
    "gpu_density_B_effective": "vector",
    "gpu_density_B_fallback_from_vector": false,
    "gpu_density_A_requested": null,
    "gpu_density_A_effective": null,
    "gpu_density_A_fallback_from_vector": false,
    "xtb_A_used": false,
    "xtb_A_success": false,
    "xtb_charge_length_mismatch": false
  },
  "A:346": {
    "id": "A:346",
    "chain": "A",
    "resseq": 346,
    "resname": "LEU",
    "sasa": 0.0,
    "partial_charge_B": -0.06000000000000002,
    "F_metal": 0.0,
    "F_P": 0.5445780672496664,
    "F_hal": 0.0,
    "total_density": 70348.828125,
    "centroid": [
      2.030256748199463,
      -0.9870306253433228,
      1.5035961866378784
    ],
    "dipole_rho": [
      -7159.306640625,
      26289.849609375,
      25400.927734375
    ],
    "curv_rho": 199062688.0,
    "curv_rho_failed": false,
    "gpu_density_B_requested": "vector",
    "gpu_density_B_effective": "vector",
    "gpu_density_B_fallback_from_vector": false,
    "gpu_density_A_requested": null,
    "gpu_density_A_effective": null,
    "gpu_density_A_fallback_from_vector": false,
    "xtb_A_used": false,
    "xtb_A_success": false,
    "xtb_charge_length_mismatch": false
  },
  "A:347": {
    "id": "A:347",
    "chain": "A",
    "resseq": 347,
    "resname": "ARG",
    "sasa": 0.0,
    "partial_charge_B": 0.4799999999999999,
    "F_metal": 0.0,
    "F_P": 0.4560135514361525,
    "F_hal": 0.0,
    "total_density": 68084.8515625,
    "centroid": [
      2.2959446907043457,
      -0.9202412962913513,
      1.2733193635940552
    ],
    "dipole_rho": [
      -18735.73046875,
      20189.310546875,
      34350.1328125
    ],
    "curv_rho": 187676592.0,
    "curv_rho_failed": false,
    "gpu_density_B_requested": "vector",
    "gpu_density_B_effective": "vector",
    "gpu_density_B_fallback_from_vector": false,
    "gpu_density_A_requested": null,
    "gpu_density_A_effective": null,
    "gpu_density_A_fallback_from_vector": false,
    "xtb_A_used": false,
    "xtb_A_success": false,
    "xtb_charge_length_mismatch": false
  },
  "A:348": {
    "id": "A:348",
    "chain": "A",
    "resseq": 348,
    "resname": "ILE",
    "sasa": 0.0,
    "partial_charge_B": -0.06000000000000002,
    "F_metal": 0.0,
    "F_P": 0.5905574865760267,
    "F_hal": 0.0,
    "total_density": 67365.296875,
    "centroid": [
      2.456490993499756,
      -0.9464787244796753,
      1.6275696754455566
    ],
    "dipole_rho": [
      -20075.466796875,
      24871.0234375,
      17752.921875
    ],
    "curv_rho": 196338304.0,
    "curv_rho_failed": false,
    "gpu_density_B_requested": "vector",
    "gpu_density_B_effective": "vector",
    "gpu_density_B_fallback_from_vector": false,
    "gpu_density_A_requested": null,
    "gpu_density_A_effective": null,
    "gpu_density_A_fallback_from_vector": false,
    "xtb_A_used": false,
    "xtb_A_success": false,
    "xtb_charge_length_mismatch": false
  },
  "A:349": {
    "id": "A:349",
    "chain": "A",
    "resseq": 349,
    "resname": "SER",
    "sasa": 0.0,
    "partial_charge_B": -0.3,
    "F_metal": 0.0,
    "F_P": 0.5370468347783222,
    "F_hal": 0.0,
    "total_density": 63370.5390625,
    "centroid": [
      2.19822096824646,
      -1.245355248451233,
      1.7339036464691162
    ],
    "dipole_rho": [
      -14223.2626953125,
      23316.857421875,
      17109.228515625
    ],
    "curv_rho": 183149616.0,
    "curv_rho_failed": false,
    "gpu_density_B_requested": "vector",
    "gpu_density_B_effective": "vector",
    "gpu_density_B_fallback_from_vector": false,
    "gpu_density_A_requested": null,
    "gpu_density_A_effective": null,
    "gpu_density_A_fallback_from_vector": false,
    "xtb_A_used": false,
    "xtb_A_success": false,
    "xtb_charge_length_mismatch": false
  },
  "A:350": {
    "id": "A:350",
    "chain": "A",
    "resseq": 350,
    "resname": "THR",
    "sasa": 1.1387529373168945,
    "partial_charge_B": -0.6090563685318957,
    "F_metal": 0.0,
    "F_P": 0.39944326948771913,
    "F_hal": 0.0,
    "total_density": 53267.94140625,
    "centroid": [
      2.249051570892334,
      -1.3689231872558594,
      1.5207750797271729
    ],
    "dipole_rho": [
      -11545.74609375,
      26290.306640625,
      18990.98046875
    ],
    "curv_rho": 149395024.0,
    "curv_rho_failed": false,
    "gpu_density_B_requested": "vector",
    "gpu_density_B_effective": "vector",
    "gpu_density_B_fallback_from_vector": false,
    "gpu_density_A_requested": null,
    "gpu_density_A_effective": null,
    "gpu_density_A_fallback_from_vector": false,
    "xtb_A_used": false,
    "xtb_A_success": false,
    "xtb_charge_length_mismatch": false
  },
  "A:351": {
    "id": "A:351",
    "chain": "A",
    "resseq": 351,
    "resname": "ALA",
    "sasa": 1.8302029371261597,
    "partial_charge_B": -0.15000000000000005,
    "F_metal": 0.0,
    "F_P": 0.3783733339041758,
    "F_hal": 0.0,
    "total_density": 45985.91796875,
    "centroid": [
      2.448474884033203,
      -1.4800828695297241,
      1.577452540397644
    ],
    "dipole_rho": [
      -19810.958984375,
      20593.279296875,
      14264.4873046875
    ],
    "curv_rho": 132215304.0,
    "curv_rho_failed": false,
    "gpu_density_B_requested": "vector",
    "gpu_density_B_effective": "vector",
    "gpu_density_B_fallback_from_vector": false,
    "gpu_density_A_requested": null,
    "gpu_density_A_effective": null,
    "gpu_density_A_fallback_from_vector": false,
    "xtb_A_used": false,
    "xtb_A_success": false,
    "xtb_charge_length_mismatch": false
  },
  "A:352": {
    "id": "A:352",
    "chain": "A",
    "resseq": 352,
    "resname": "SER",
    "sasa": 0.0,
    "partial_charge_B": -0.3,
    "F_metal": 0.0,
    "F_P": 0.39863112529272143,
    "F_hal": 0.0,
    "total_density": 51216.640625,
    "centroid": [
      2.463691473007202,
      -1.5032771825790405,
      1.8255466222763062
    ],
    "dipole_rho": [
      -19745.30078125,
      27460.962890625,
      11617.466796875
    ],
    "curv_rho": 143688832.0,
    "curv_rho_failed": false,
    "gpu_density_B_requested": "vector",
    "gpu_density_B_effective": "vector",
    "gpu_density_B_fallback_from_vector": false,
    "gpu_density_A_requested": null,
    "gpu_density_A_effective": null,
    "gpu_density_A_fallback_from_vector": false,
    "xtb_A_used": false,
    "xtb_A_success": false,
    "xtb_charge_length_mismatch": false
  },
  "A:353": {
    "id": "A:353",
    "chain": "A",
    "resseq": 353,
    "resname": "GLY",
    "sasa": 0.0,
    "partial_charge_B": -0.06000000000000002,
    "F_metal": 0.0,
    "F_P": 0.36680085442503085,
    "F_hal": 0.0,
    "total_density": 45127.7578125,
    "centroid": [
      2.367647171020508,
      -1.7718567848205566,
      1.9886634349822998
    ],
    "dipole_rho": [
      -13680.6123046875,
      24553.697265625,
      6241.77197265625
    ],
    "curv_rho": 123047696.0,
    "curv_rho_failed": false,
    "gpu_density_B_requested": "vector",
    "gpu_density_B_effective": "vector",
    "gpu_density_B_fallback_from_vector": false,
    "gpu_density_A_requested": null,
    "gpu_density_A_effective": null,
    "gpu_density_A_fallback_from_vector": false,
    "xtb_A_used": false,
    "xtb_A_success": false,
    "xtb_charge_length_mismatch": false
  },
  "A:354": {
    "id": "A:354",
    "chain": "A",
    "resseq": 354,
    "resname": "ASP",
    "sasa": 3.449995279312134,
    "partial_charge_B": -1.35,
    "F_metal": 0.0,
    "F_P": 0.2984497751955425,
    "F_hal": 0.0,
    "total_density": 37756.89453125,
    "centroid": [
      2.363748788833618,
      -1.9897576570510864,
      1.9800419807434082
    ],
    "dipole_rho": [
      -13581.6787109375,
      23606.732421875,
      7621.40380859375
    ],
    "curv_rho": 95040848.0,
    "curv_rho_failed": false,
    "gpu_density_B_requested": "vector",
    "gpu_density_B_effective": "vector",
    "gpu_density_B_fallback_from_vector": false,
    "gpu_density_A_requested": null,
    "gpu_density_A_effective": null,
    "gpu_density_A_fallback_from_vector": false,
    "xtb_A_used": false,
    "xtb_A_success": false,
    "xtb_charge_length_mismatch": false
  },
  "A:355": {
    "id": "A:355",
    "chain": "A",
    "resseq": 355,
    "resname": "GLY",
    "sasa": 0.03226546198129654,
    "partial_charge_B": -0.06175136259712999,
    "F_metal": 0.0,
    "F_P": 0.318235339524399,
    "F_hal": 0.0,
    "total_density": 41372.75,
    "centroid": [
      2.10365629196167,
      -1.9349619150161743,
      2.052689552307129
    ],
    "dipole_rho": [
      -6665.91650390625,
      27507.220703125,
      6633.69775390625
    ],
    "curv_rho": 113967632.0,
    "curv_rho_failed": false,
    "gpu_density_B_requested": "vector",
    "gpu_density_B_effective": "vector",
    "gpu_density_B_fallback_from_vector": false,
    "gpu_density_A_requested": null,
    "gpu_density_A_effective": null,
    "gpu_density_A_fallback_from_vector": false,
    "xtb_A_used": false,
    "xtb_A_success": false,
    "xtb_charge_length_mismatch": false
  },
  "A:356": {
    "id": "A:356",
    "chain": "A",
    "resseq": 356,
    "resname": "ARG",
    "sasa": 4.114743709564209,
    "partial_charge_B": 1.2,
    "F_metal": 0.0,
    "F_P": 0.3232515379334564,
    "F_hal": 0.0,
    "total_density": 47008.16796875,
    "centroid": [
      2.1576783657073975,
      -1.8902926445007324,
      2.3674962520599365
    ],
    "dipole_rho": [
      -20434.62890625,
      34537.234375,
      5695.09423828125
    ],
    "curv_rho": 126182656.0,
    "curv_rho_failed": false,
    "gpu_density_B_requested": "vector",
    "gpu_density_B_effective": "vector",
    "gpu_density_B_fallback_from_vector": false,
    "gpu_density_A_requested": null,
    "gpu_density_A_effective": null,
    "gpu_density_A_fallback_from_vector": false,
    "xtb_A_used": false,
    "xtb_A_success": false,
    "xtb_charge_length_mismatch": false
  },
  "A:357": {
    "id": "A:357",
    "chain": "A",
    "resseq": 357,
    "resname": "HIS",
    "sasa": 0.0,
    "partial_charge_B": 0.29999999999999993,
    "F_metal": 0.0,
    "F_P": 0.47595562422265947,
    "F_hal": 0.0,
    "total_density": 58957.71484375,
    "centroid": [
      2.1655423641204834,
      -1.6143962144851685,
      2.1999757289886475
    ],
    "dipole_rho": [
      -10660.009765625,
      27345.978515625,
      3985.87255859375
    ],
    "curv_rho": 155078816.0,
    "curv_rho_failed": false,
    "gpu_density_B_requested": "vector",
    "gpu_density_B_effective": "vector",
    "gpu_density_B_fallback_from_vector": false,
    "gpu_density_A_requested": null,
    "gpu_density_A_effective": null,
    "gpu_density_A_fallback_from_vector": false,
    "xtb_A_used": false,
    "xtb_A_success": false,
    "xtb_charge_length_mismatch": false
  },
  "A:358": {
    "id": "A:358",
    "chain": "A",
    "resseq": 358,
    "resname": "TYR",
    "sasa": 1.324254035949707,
    "partial_charge_B": -0.6594011746996098,
    "F_metal": 0.0,
    "F_P": 0.4184787819560947,
    "F_hal": 0.0,
    "total_density": 65633.1953125,
    "centroid": [
      1.9028310775756836,
      -1.4702725410461426,
      2.0670325756073
    ],
    "dipole_rho": [
      -400.4925537109375,
      46506.1953125,
      11718.2177734375
    ],
    "curv_rho": 190785904.0,
    "curv_rho_failed": false,
    "gpu_density_B_requested": "vector",
    "gpu_density_B_effective": "vector",
    "gpu_density_B_fallback_from_vector": false,
    "gpu_density_A_requested": null,
    "gpu_density_A_effective": null,
    "gpu_density_A_fallback_from_vector": false,
    "xtb_A_used": false,
    "xtb_A_success": false,
    "xtb_charge_length_mismatch": false
  },
  "A:359": {
    "id": "A:359",
    "chain": "A",
    "resseq": 359,
    "resname": "CYS",
    "sasa": 0.0,
    "partial_charge_B": -0.21000000000000002,
    "F_metal": 0.0,
    "F_P": 0.6345091196172945,
    "F_hal": 0.0,
    "total_density": 72396.703125,
    "centroid": [
      1.9047800302505493,
      -1.2006701231002808,
      1.9334827661514282
    ],
    "dipole_rho": [
      110.77401733398438,
      26685.173828125,
      13284.759765625
    ],
    "curv_rho": 206194176.0,
    "curv_rho_failed": false,
    "gpu_density_B_requested": "vector",
    "gpu_density_B_effective": "vector",
    "gpu_density_B_fallback_from_vector": false,
    "gpu_density_A_requested": null,
    "gpu_density_A_effective": null,
    "gpu_density_A_fallback_from_vector": false,
    "xtb_A_used": false,
    "xtb_A_success": false,
    "xtb_charge_length_mismatch": false
  },
  "A:360": {
    "id": "A:360",
    "chain": "A",
    "resseq": 360,
    "resname": "TYR",
    "sasa": 0.0,
    "partial_charge_B": -0.3,
    "F_metal": 0.0,
    "F_P": 0.589111058563499,
    "F_hal": 0.0,
    "total_density": 81072.109375,
    "centroid": [
      1.6743354797363281,
      -1.1055281162261963,
      2.030458450317383
    ],
    "dipole_rho": [
      11796.8408203125,
      45124.48046875,
      9241.5478515625
    ],
    "curv_rho": 234218304.0,
    "curv_rho_failed": false,
    "gpu_density_B_requested": "vector",
    "gpu_density_B_effective": "vector",
    "gpu_density_B_fallback_from_vector": false,
    "gpu_density_A_requested": null,
    "gpu_density_A_effective": null,
    "gpu_density_A_fallback_from_vector": false,
    "xtb_A_used": false,
    "xtb_A_success": false,
    "xtb_charge_length_mismatch": false
  },
  "A:361": {
    "id": "A:361",
    "chain": "A",
    "resseq": 361,
    "resname": "PRO",
    "sasa": 0.0,
    "partial_charge_B": -0.06000000000000002,
    "F_metal": 0.0,
    "F_P": 0.7330781482810934,
    "F_hal": 0.0,
    "total_density": 73793.65625,
    "centroid": [
      1.6017314195632935,
      -0.9304742813110352,
      1.7637771368026733
    ],
    "dipole_rho": [
      7483.947265625,
      18112.978515625,
      13944.25
    ],
    "curv_rho": 222513920.0,
    "curv_rho_failed": false,
    "gpu_density_B_requested": "vector",
    "gpu_density_B_effective": "vector",
    "gpu_density_B_fallback_from_vector": false,
    "gpu_density_A_requested": null,
    "gpu_density_A_effective": null,
    "gpu_density_A_fallback_from_vector": false,
    "xtb_A_used": false,
    "xtb_A_success": false,
    "xtb_charge_length_mismatch": false
  },
  "A:362": {
    "id": "A:362",
    "chain": "A",
    "resseq": 362,
    "resname": "HIS",
    "sasa": 0.0,
    "partial_charge_B": 0.29999999999999993,
    "F_metal": 0.0,
    "F_P": 0.8679463494065986,
    "F_hal": 0.0,
    "total_density": 82908.3828125,
    "centroid": [
      1.4619593620300293,
      -0.6909937858581543,
      1.8920948505401611
    ],
    "dipole_rho": [
      21251.859375,
      21259.052734375,
      9543.1396484375
    ],
    "curv_rho": 247322352.0,
    "curv_rho_failed": false,
    "gpu_density_B_requested": "vector",
    "gpu_density_B_effective": "vector",
    "gpu_density_B_fallback_from_vector": false,
    "gpu_density_A_requested": null,
    "gpu_density_A_effective": null,
    "gpu_density_A_fallback_from_vector": false,
    "xtb_A_used": false,
    "xtb_A_success": false,
    "xtb_charge_length_mismatch": false
  },
  "A:363": {
    "id": "A:363",
    "chain": "A",
    "resseq": 363,
    "resname": "PHE",
    "sasa": 0.0,
    "partial_charge_B": -0.06000000000000002,
    "F_metal": 0.0,
    "F_P": 0.8199595282975751,
    "F_hal": 0.0,
    "total_density": 84866.71875,
    "centroid": [
      1.452312707901001,
      -0.41886621713638306,
      1.6700481176376343
    ],
    "dipole_rho": [
      20881.373046875,
      12812.34375,
      28287.841796875
    ],
    "curv_rho": 245880496.0,
    "curv_rho_failed": false,
    "gpu_density_B_requested": "vector",
    "gpu_density_B_effective": "vector",
    "gpu_density_B_fallback_from_vector": false,
    "gpu_density_A_requested": null,
    "gpu_density_A_effective": null,
    "gpu_density_A_fallback_from_vector": false,
    "xtb_A_used": false,
    "xtb_A_success": false,
    "xtb_charge_length_mismatch": false
  },
  "A:364": {
    "id": "A:364",
    "chain": "A",
    "resseq": 364,
    "resname": "THR",
    "sasa": 0.0,
    "partial_charge_B": -0.3,
    "F_metal": 0.0,
    "F_P": 1.4943718494288218,
    "F_hal": 0.0,
    "total_density": 89233.3984375,
    "centroid": [
      1.4809813499450684,
      -0.2752458453178406,
      1.920851707458496
    ],
    "dipole_rho": [
      24774.634765625,
      -463.0028991699219,
      6741.74853515625
    ],
    "curv_rho": 272852096.0,
    "curv_rho_failed": false,
    "gpu_density_B_requested": "vector",
    "gpu_density_B_effective": "vector",
    "gpu_density_B_fallback_from_vector": false,
    "gpu_density_A_requested": null,
    "gpu_density_A_effective": null,
    "gpu_density_A_fallback_from_vector": false,
    "xtb_A_used": false,
    "xtb_A_success": false,
    "xtb_charge_length_mismatch": false
  },
  "A:365": {
    "id": "A:365",
    "chain": "A",
    "resseq": 365,
    "resname": "CYS",
    "sasa": 0.0,
    "partial_charge_B": -0.21000000000000002,
    "F_metal": 0.0,
    "F_P": 1.67358677961666,
    "F_hal": 0.0,
    "total_density": 86684.7734375,
    "centroid": [
      1.3534621000289917,
      0.007330138701945543,
      2.0120046138763428
    ],
    "dipole_rho": [
      28065.24609375,
      -9226.423828125,
      4343.2841796875
    ],
    "curv_rho": 270703520.0,
    "curv_rho_failed": false,
    "gpu_density_B_requested": "vector",
    "gpu_density_B_effective": "vector",
    "gpu_density_B_fallback_from_vector": false,
    "gpu_density_A_requested": null,
    "gpu_density_A_effective": null,
    "gpu_density_A_fallback_from_vector": false,
    "xtb_A_used": false,
    "xtb_A_success": false,
    "xtb_charge_length_mismatch": false
  },
  "A:366": {
    "id": "A:366",
    "chain": "A",
    "resseq": 366,
    "resname": "ALA",
    "sasa": 0.0,
    "partial_charge_B": -0.06000000000000002,
    "F_metal": 0.0,
    "F_P": 2.8583219056904077,
    "F_hal": 0.0,
    "total_density": 89501.0546875,
    "centroid": [
      1.4193482398986816,
      0.1058741956949234,
      2.2507667541503906
    ],
    "dipole_rho": [
      22501.3125,
      -3365.760498046875,
      -6907.10791015625
    ],
    "curv_rho": 280945568.0,
    "curv_rho_failed": false,
    "gpu_density_B_requested": "vector",
    "gpu_density_B_effective": "vector",
    "gpu_density_B_fallback_from_vector": false,
    "gpu_density_A_requested": null,
    "gpu_density_A_effective": null,
    "gpu_density_A_fallback_from_vector": false,
    "xtb_A_used": false,
    "xtb_A_success": false,
    "xtb_charge_length_mismatch": false
  },
  "A:367": {
    "id": "A:367",
    "chain": "A",
    "resseq": 367,
    "resname": "VAL",
    "sasa": 0.0,
    "partial_charge_B": -0.06000000000000002,
    "F_metal": 0.0,
    "F_P": 2.1566909864493455,
    "F_hal": 0.0,
    "total_density": 85441.6953125,
    "centroid": [
      1.2928823232650757,
      0.3805687427520752,
      2.2775940895080566
    ],
    "dipole_rho": [
      25631.00390625,
      -8988.6923828125,
      -1332.1636962890625
    ],
    "curv_rho": 264781264.0,
    "curv_rho_failed": false,
    "gpu_density_B_requested": "vector",
    "gpu_density_B_effective": "vector",
    "gpu_density_B_fallback_from_vector": false,
    "gpu_density_A_requested": null,
    "gpu_density_A_effective": null,
    "gpu_density_A_fallback_from_vector": false,
    "xtb_A_used": false,
    "xtb_A_success": false,
    "xtb_charge_length_mismatch": false
  },
  "A:368": {
    "id": "A:368",
    "chain": "A",
    "resseq": 368,
    "resname": "ASP",
    "sasa": 0.22070901095867157,
    "partial_charge_B": -0.6478203548363788,
    "F_metal": 0.0,
    "F_P": 1.1582741291831375,
    "F_hal": 0.0,
    "total_density": 74146.2265625,
    "centroid": [
      1.0640498399734497,
      0.1817462146282196,
      2.1772634983062744
    ],
    "dipole_rho": [
      34069.24609375,
      -2271.93603515625,
      2255.986328125
    ],
    "curv_rho": 233970064.0,
    "curv_rho_failed": false,
    "gpu_density_B_requested": "vector",
    "gpu_density_B_effective": "vector",
    "gpu_density_B_fallback_from_vector": false,
    "gpu_density_A_requested": null,
    "gpu_density_A_effective": null,
    "gpu_density_A_fallback_from_vector": false,
    "xtb_A_used": false,
    "xtb_A_success": false,
    "xtb_charge_length_mismatch": false
  },
  "A:369": {
    "id": "A:369",
    "chain": "A",
    "resseq": 369,
    "resname": "THR",
    "sasa": 0.0,
    "partial_charge_B": -0.3,
    "F_metal": 0.0,
    "F_P": 1.0491279946199112,
    "F_hal": 0.0,
    "total_density": 71029.140625,
    "centroid": [
      0.9638439416885376,
      -0.01272257324308157,
      2.4578659534454346
    ],
    "dipole_rho": [
      37476.078125,
      -8535.248046875,
      -6820.203125
    ],
    "curv_rho": 218924480.0,
    "curv_rho_failed": false,
    "gpu_density_B_requested": "vector",
    "gpu_density_B_effective": "vector",
    "gpu_density_B_fallback_from_vector": false,
    "gpu_density_A_requested": null,
    "gpu_density_A_effective": null,
    "gpu_density_A_fallback_from_vector": false,
    "xtb_A_used": false,
    "xtb_A_success": false,
    "xtb_charge_length_mismatch": false
  },
  "A:370": {
    "id": "A:370",
    "chain": "A",
    "resseq": 370,
    "resname": "GLU",
    "sasa": 1.2172602415084839,
    "partial_charge_B": -1.1346537053361947,
    "F_metal": 0.0,
    "F_P": 0.6873689335955581,
    "F_hal": 0.0,
    "total_density": 60878.1875,
    "centroid": [
      0.7597967982292175,
      -0.14764738082885742,
      2.3269410133361816
    ],
    "dipole_rho": [
      37606.29296875,
      1645.5587158203125,
      4295.79736328125
    ],
    "curv_rho": 177456704.0,
    "curv_rho_failed": false,
    "gpu_density_B_requested": "vector",
    "gpu_density_B_effective": "vector",
    "gpu_density_B_fallback_from_vector": false,
    "gpu_density_A_requested": null,
    "gpu_density_A_effective": null,
    "gpu_density_A_fallback_from_vector": false,
    "xtb_A_used": false,
    "xtb_A_success": false,
    "xtb_charge_length_mismatch": false
  },
  "A:371": {
    "id": "A:371",
    "chain": "A",
    "resseq": 371,
    "resname": "ASN",
    "sasa": 0.0,
    "partial_charge_B": -0.12,
    "F_metal": 0.0,
    "F_P": 0.9937052243122637,
    "F_hal": 0.0,
    "total_density": 74523.5390625,
    "centroid": [
      1.0820387601852417,
      -0.20005637407302856,
      2.070218324661255
    ],
    "dipole_rho": [
      33282.3046875,
      2651.633544921875,
      3771.31787109375
    ],
    "curv_rho": 230366432.0,
    "curv_rho_failed": false,
    "gpu_density_B_requested": "vector",
    "gpu_density_B_effective": "vector",
    "gpu_density_B_fallback_from_vector": false,
    "gpu_density_A_requested": null,
    "gpu_density_A_effective": null,
    "gpu_density_A_fallback_from_vector": false,
    "xtb_A_used": false,
    "xtb_A_success": false,
    "xtb_charge_length_mismatch": false
  },
  "A:372": {
    "id": "A:372",
    "chain": "A",
    "resseq": 372,
    "resname": "ILE",
    "sasa": 0.0,
    "partial_charge_B": -0.06000000000000002,
    "F_metal": 0.0,
    "F_P": 1.3240148318986984,
    "F_hal": 0.0,
    "total_density": 82567.0078125,
    "centroid": [
      1.2085565328598022,
      -0.29556792974472046,
      2.4011943340301514
    ],
    "dipole_rho": [
      34250.3671875,
      1700.43994140625,
      -1686.913818359375
    ],
    "curv_rho": 245688720.0,
    "curv_rho_failed": false,
    "gpu_density_B_requested": "vector",
    "gpu_density_B_effective": "vector",
    "gpu_density_B_fallback_from_vector": false,
    "gpu_density_A_requested": null,
    "gpu_density_A_effective": null,
    "gpu_density_A_fallback_from_vector": false,
    "xtb_A_used": false,
    "xtb_A_success": false,
    "xtb_charge_length_mismatch": false
  },
  "A:373": {
    "id": "A:373",
    "chain": "A",
    "resseq": 373,
    "resname": "ARG",
    "sasa": 4.589521408081055,
    "partial_charge_B": 1.2,
    "F_metal": 0.0,
    "F_P": 0.6432306775933967,
    "F_hal": 0.0,
    "total_density": 67441.2109375,
    "centroid": [
      0.9213333129882812,
      -0.4743898808956146,
      2.484203815460205
    ],
    "dipole_rho": [
      53074.18359375,
      2098.100341796875,
      -6237.443359375
    ],
    "curv_rho": 209267648.0,
    "curv_rho_failed": false,
    "gpu_density_B_requested": "vector",
    "gpu_density_B_effective": "vector",
    "gpu_density_B_fallback_from_vector": false,
    "gpu_density_A_requested": null,
    "gpu_density_A_effective": null,
    "gpu_density_A_fallback_from_vector": false,
    "xtb_A_used": false,
    "xtb_A_success": false,
    "xtb_charge_length_mismatch": false
  },
  "A:374": {
    "id": "A:374",
    "chain": "A",
    "resseq": 374,
    "resname": "ARG",
    "sasa": 0.12906184792518616,
    "partial_charge_B": 0.5360436031081588,
    "F_metal": 0.0,
    "F_P": 0.6659429080765775,
    "F_hal": 0.0,
    "total_density": 71288.4140625,
    "centroid": [
      0.9885920286178589,
      -0.5295431017875671,
      2.14457631111145
    ],
    "dipole_rho": [
      42178.19921875,
      8397.3017578125,
      11390.8544921875
    ],
    "curv_rho": 207193056.0,
    "curv_rho_failed": false,
    "gpu_density_B_requested": "vector",
    "gpu_density_B_effective": "vector",
    "gpu_density_B_fallback_from_vector": false,
    "gpu_density_A_requested": null,
    "gpu_density_A_effective": null,
    "gpu_density_A_fallback_from_vector": false,
    "xtb_A_used": false,
    "xtb_A_success": false,
    "xtb_charge_length_mismatch": false
  },
  "A:375": {
    "id": "A:375",
    "chain": "A",
    "resseq": 375,
    "resname": "VAL",
    "sasa": 0.0,
    "partial_charge_B": -0.06000000000000002,
    "F_metal": 0.0,
    "F_P": 0.8703790063469847,
    "F_hal": 0.0,
    "total_density": 72140.2578125,
    "centroid": [
      1.1621884107589722,
      -0.6723776459693909,
      2.189462661743164
    ],
    "dipole_rho": [
      27357.841796875,
      9384.9990234375,
      2524.252685546875
    ],
    "curv_rho": 225020704.0,
    "curv_rho_failed": false,
    "gpu_density_B_requested": "vector",
    "gpu_density_B_effective": "vector",
    "gpu_density_B_fallback_from_vector": false,
    "gpu_density_A_requested": null,
    "gpu_density_A_effective": null,
    "gpu_density_A_fallback_from_vector": false,
    "xtb_A_used": false,
    "xtb_A_success": false,
    "xtb_charge_length_mismatch": false
  },
  "A:376": {
    "id": "A:376",
    "chain": "A",
    "resseq": 376,
    "resname": "PHE",
    "sasa": 0.0,
    "partial_charge_B": -0.06000000000000002,
    "F_metal": 0.0,
    "F_P": 0.8919111201812184,
    "F_hal": 0.0,
    "total_density": 76976.5,
    "centroid": [
      1.1893044710159302,
      -0.7583115100860596,
      2.621304750442505
    ],
    "dipole_rho": [
      29736.375,
      12981.5498046875,
      -8849.8203125
    ],
    "curv_rho": 220651952.0,
    "curv_rho_failed": false,
    "gpu_density_B_requested": "vector",
    "gpu_density_B_effective": "vector",
    "gpu_density_B_fallback_from_vector": false,
    "gpu_density_A_requested": null,
    "gpu_density_A_effective": null,
    "gpu_density_A_fallback_from_vector": false,
    "xtb_A_used": false,
    "xtb_A_success": false,
    "xtb_charge_length_mismatch": false
  },
  "A:377": {
    "id": "A:377",
    "chain": "A",
    "resseq": 377,
    "resname": "ASN",
    "sasa": 0.0,
    "partial_charge_B": -0.12,
    "F_metal": 0.0,
    "F_P": 0.5982327768492492,
    "F_hal": 0.0,
    "total_density": 60251.484375,
    "centroid": [
      0.9052185416221619,
      -0.8575988411903381,
      2.572835683822632
    ],
    "dipole_rho": [
      31654.984375,
      11851.546875,
      -483.6105651855469
    ],
    "curv_rho": 171974592.0,
    "curv_rho_failed": false,
    "gpu_density_B_requested": "vector",
    "gpu_density_B_effective": "vector",
    "gpu_density_B_fallback_from_vector": false,
    "gpu_density_A_requested": null,
    "gpu_density_A_effective": null,
    "gpu_density_A_fallback_from_vector": false,
    "xtb_A_used": false,
    "xtb_A_success": false,
    "xtb_charge_length_mismatch": false
  },
  "A:378": {
    "id": "A:378",
    "chain": "A",
    "resseq": 378,
    "resname": "ASP",
    "sasa": 0.5675374269485474,
    "partial_charge_B": -0.8172523264488561,
    "F_metal": 0.0,
    "F_P": 0.5443454996499839,
    "F_hal": 0.0,
    "total_density": 61698.96875,
    "centroid": [
      1.0385349988937378,
      -1.0449340343475342,
      2.23590350151062
    ],
    "dipole_rho": [
      27802.169921875,
      17100.8671875,
      6373.70654296875
    ],
    "curv_rho": 177984800.0,
    "curv_rho_failed": false,
    "gpu_density_B_requested": "vector",
    "gpu_density_B_effective": "vector",
    "gpu_density_B_fallback_from_vector": false,
    "gpu_density_A_requested": null,
    "gpu_density_A_effective": null,
    "gpu_density_A_fallback_from_vector": false,
    "xtb_A_used": false,
    "xtb_A_success": false,
    "xtb_charge_length_mismatch": false
  },
  "A:379": {
    "id": "A:379",
    "chain": "A",
    "resseq": 379,
    "resname": "CYS",
    "sasa": 0.0,
    "partial_charge_B": -0.21000000000000002,
    "F_metal": 0.0,
    "F_P": 0.6556908833016422,
    "F_hal": 0.0,
    "total_density": 69031.21875,
    "centroid": [
      1.2761515378952026,
      -1.079145908355713,
      2.4206879138946533
    ],
    "dipole_rho": [
      25940.896484375,
      20786.7265625,
      -1674.8260498046875
    ],
    "curv_rho": 203148624.0,
    "curv_rho_failed": false,
    "gpu_density_B_requested": "vector",
    "gpu_density_B_effective": "vector",
    "gpu_density_B_fallback_from_vector": false,
    "gpu_density_A_requested": null,
    "gpu_density_A_effective": null,
    "gpu_density_A_fallback_from_vector": false,
    "xtb_A_used": false,
    "xtb_A_success": false,
    "xtb_charge_length_mismatch": false
  },
  "A:380": {
    "id": "A:380",
    "chain": "A",
    "resseq": 380,
    "resname": "ARG",
    "sasa": 0.031651873141527176,
    "partial_charge_B": 0.49374445697540154,
    "F_metal": 0.0,
    "F_P": 0.5275082987340521,
    "F_hal": 0.0,
    "total_density": 62875.05078125,
    "centroid": [
      1.080788016319275,
      -1.2054815292358398,
      2.67825984954834
    ],
    "dipole_rho": [
      36259.859375,
      12259.505859375,
      -10200.85546875
    ],
    "curv_rho": 172029568.0,
    "curv_rho_failed": false,
    "gpu_density_B_requested": "vector",
    "gpu_density_B_effective": "vector",
    "gpu_density_B_fallback_from_vector": false,
    "gpu_density_A_requested": null,
    "gpu_density_A_effective": null,
    "gpu_density_A_fallback_from_vector": false,
    "xtb_A_used": false,
    "xtb_A_success": false,
    "xtb_charge_length_mismatch": false
  },
  "A:381": {
    "id": "A:381",
    "chain": "A",
    "resseq": 381,
    "resname": "ASP",
    "sasa": 1.324254035949707,
    "partial_charge_B": -1.1869221144592976,
    "F_metal": 0.0,
    "F_P": 0.4076073861123467,
    "F_hal": 0.0,
    "total_density": 53343.12890625,
    "centroid": [
      1.0972808599472046,
      -1.4647305011749268,
      2.674961566925049
    ],
    "dipole_rho": [
      26373.158203125,
      22817.89453125,
      4800.177734375
    ],
    "curv_rho": 145756416.0,
    "curv_rho_failed": false,
    "gpu_density_B_requested": "vector",
    "gpu_density_B_effective": "vector",
    "gpu_density_B_fallback_from_vector": false,
    "gpu_density_A_requested": null,
    "gpu_density_A_effective": null,
    "gpu_density_A_fallback_from_vector": false,
    "xtb_A_used": false,
    "xtb_A_success": false,
    "xtb_charge_length_mismatch": false
  },
  "A:382": {
    "id": "A:382",
    "chain": "A",
    "resseq": 382,
    "resname": "ILE",
    "sasa": 0.0,
    "partial_charge_B": -0.06000000000000002,
    "F_metal": 0.0,
    "F_P": 0.4956320084443686,
    "F_hal": 0.0,
    "total_density": 61796.1640625,
    "centroid": [
      1.3998219966888428,
      -1.4282587766647339,
      2.4591310024261475
    ],
    "dipole_rho": [
      18860.77734375,
      26791.95703125,
      2157.848388671875
    ],
    "curv_rho": 175722176.0,
    "curv_rho_failed": false,
    "gpu_density_B_requested": "vector",
    "gpu_density_B_effective": "vector",
    "gpu_density_B_fallback_from_vector": false,
    "gpu_density_A_requested": null,
    "gpu_density_A_effective": null,
    "gpu_density_A_fallback_from_vector": false,
    "xtb_A_used": false,
    "xtb_A_success": false,
    "xtb_charge_length_mismatch": false
  },
  "A:383": {
    "id": "A:383",
    "chain": "A",
    "resseq": 383,
    "resname": "ILE",
    "sasa": 0.0,
    "partial_charge_B": -0.06000000000000002,
    "F_metal": 0.0,
    "F_P": 0.583804630809301,
    "F_hal": 0.0,
    "total_density": 68529.0625,
    "centroid": [
      1.4302210807800293,
      -1.2962918281555176,
      2.749985694885254
    ],
    "dipole_rho": [
      17714.494140625,
      27973.259765625,
      -6036.6640625
    ],
    "curv_rho": 188974032.0,
    "curv_rho_failed": false,
    "gpu_density_B_requested": "vector",
    "gpu_density_B_effective": "vector",
    "gpu_density_B_fallback_from_vector": false,
    "gpu_density_A_requested": null,
    "gpu_density_A_effective": null,
    "gpu_density_A_fallback_from_vector": false,
    "xtb_A_used": false,
    "xtb_A_success": false,
    "xtb_charge_length_mismatch": false
  },
  "A:384": {
    "id": "A:384",
    "chain": "A",
    "resseq": 384,
    "resname": "GLN",
    "sasa": 0.0630597174167633,
    "partial_charge_B": -0.1268457368150082,
    "F_metal": 0.0,
    "F_P": 0.400845835984093,
    "F_hal": 0.0,
    "total_density": 52707.953125,
    "centroid": [
      1.2815712690353394,
      -1.6352580785751343,
      2.882628917694092
    ],
    "dipole_rho": [
      23783.826171875,
      21634.70703125,
      -7056.091796875
    ],
    "curv_rho": 136122240.0,
    "curv_rho_failed": false,
    "gpu_density_B_requested": "vector",
    "gpu_density_B_effective": "vector",
    "gpu_density_B_fallback_from_vector": false,
    "gpu_density_A_requested": null,
    "gpu_density_A_effective": null,
    "gpu_density_A_fallback_from_vector": false,
    "xtb_A_used": false,
    "xtb_A_success": false,
    "xtb_charge_length_mismatch": false
  },
  "A:385": {
    "id": "A:385",
    "chain": "A",
    "resseq": 385,
    "resname": "ARG",
    "sasa": 5.222558975219727,
    "partial_charge_B": 1.2,
    "F_metal": 0.0,
    "F_P": 0.33538693071254333,
    "F_hal": 0.0,
    "total_density": 49201.56640625,
    "centroid": [
      1.358659267425537,
      -1.8320635557174683,
      2.6559743881225586
    ],
    "dipole_rho": [
      18907.04296875,
      28154.48828125,
      6002.21630859375
    ],
    "curv_rho": 121344576.0,
    "curv_rho_failed": false,
    "gpu_density_B_requested": "vector",
    "gpu_density_B_effective": "vector",
    "gpu_density_B_fallback_from_vector": false,
    "gpu_density_A_requested": null,
    "gpu_density_A_effective": null,
    "gpu_density_A_fallback_from_vector": false,
    "xtb_A_used": false,
    "xtb_A_success": false,
    "xtb_charge_length_mismatch": false
  },
  "A:386": {
    "id": "A:386",
    "chain": "A",
    "resseq": 386,
    "resname": "MET",
    "sasa": 0.0,
    "partial_charge_B": -0.21000000000000002,
    "F_metal": 0.0,
    "F_P": 0.47652203378362445,
    "F_hal": 0.0,
    "total_density": 64700.01171875,
    "centroid": [
      1.6523330211639404,
      -1.5347596406936646,
      2.5618481636047363
    ],
    "dipole_rho": [
      9594.7216796875,
      35404.0390625,
      -9781.95703125
    ],
    "curv_rho": 174241008.0,
    "curv_rho_failed": false,
    "gpu_density_B_requested": "vector",
    "gpu_density_B_effective": "vector",
    "gpu_density_B_fallback_from_vector": false,
    "gpu_density_A_requested": null,
    "gpu_density_A_effective": null,
    "gpu_density_A_fallback_from_vector": false,
    "xtb_A_used": false,
    "xtb_A_success": false,
    "xtb_charge_length_mismatch": false
  },
  "A:387": {
    "id": "A:387",
    "chain": "A",
    "resseq": 387,
    "resname": "HIS",
    "sasa": 0.0,
    "partial_charge_B": 0.29999999999999993,
    "F_metal": 0.0,
    "F_P": 0.40538607442841645,
    "F_hal": 0.0,
    "total_density": 52725.9921875,
    "centroid": [
      1.5737491846084595,
      -1.7333425283432007,
      3.0358188152313232
    ],
    "dipole_rho": [
      9417.8798828125,
      24849.103515625,
      -15852.134765625
    ],
    "curv_rho": 131190448.0,
    "curv_rho_failed": false,
    "gpu_density_B_requested": "vector",
    "gpu_density_B_effective": "vector",
    "gpu_density_B_fallback_from_vector": false,
    "gpu_density_A_requested": null,
    "gpu_density_A_effective": null,
    "gpu_density_A_fallback_from_vector": false,
    "xtb_A_used": false,
    "xtb_A_success": false,
    "xtb_charge_length_mismatch": false
  },
  "A:388": {
    "id": "A:388",
    "chain": "A",
    "resseq": 388,
    "resname": "LEU",
    "sasa": 1.4842113256454468,
    "partial_charge_B": -0.1405626835121381,
    "F_metal": 0.0,
    "F_P": 0.3087514829782313,
    "F_hal": 0.0,
    "total_density": 41312.23046875,
    "centroid": [
      1.4381189346313477,
      -1.9860031604766846,
      2.970513105392456
    ],
    "dipole_rho": [
      9262.9775390625,
      25716.21875,
      -6539.177734375
    ],
    "curv_rho": 100535920.0,
    "curv_rho_failed": false,
    "gpu_density_B_requested": "vector",
    "gpu_density_B_effective": "vector",
    "gpu_density_B_fallback_from_vector": false,
    "gpu_density_A_requested": null,
    "gpu_density_A_effective": null,
    "gpu_density_A_fallback_from_vector": false,
    "xtb_A_used": false,
    "xtb_A_success": false,
    "xtb_charge_length_mismatch": false
  },
  "A:389": {
    "id": "A:389",
    "chain": "A",
    "resseq": 389,
    "resname": "ARG",
    "sasa": 3.6716175079345703,
    "partial_charge_B": 1.2,
    "F_metal": 0.0,
    "F_P": 0.3014569662396649,
    "F_hal": 0.0,
    "total_density": 44387.20703125,
    "centroid": [
      1.693042516708374,
      -2.0282318592071533,
      2.7522690296173096
    ],
    "dipole_rho": [
      1352.4639892578125,
      33074.296875,
      2638.0439453125
    ],
    "curv_rho": 113274768.0,
    "curv_rho_failed": false,
    "gpu_density_B_requested": "vector",
    "gpu_density_B_effective": "vector",
    "gpu_density_B_fallback_from_vector": false,
    "gpu_density_A_requested": null,
    "gpu_density_A_effective": null,
    "gpu_density_A_fallback_from_vector": false,
    "xtb_A_used": false,
    "xtb_A_success": false,
    "xtb_charge_length_mismatch": false
  },
  "A:390": {
    "id": "A:390",
    "chain": "A",
    "resseq": 390,
    "resname": "GLN",
    "sasa": 0.0,
    "partial_charge_B": -0.12,
    "F_metal": 0.0,
    "F_P": 0.3863935645546406,
    "F_hal": 0.0,
    "total_density": 54215.81640625,
    "centroid": [
      1.861638069152832,
      -1.7429958581924438,
      2.9496707916259766
    ],
    "dipole_rho": [
      404.4640808105469,
      35053.15625,
      -13574.80859375
    ],
    "curv_rho": 142986960.0,
    "curv_rho_failed": false,
    "gpu_density_B_requested": "vector",
    "gpu_density_B_effective": "vector",
    "gpu_density_B_fallback_from_vector": false,
    "gpu_density_A_requested": null,
    "gpu_density_A_effective": null,
    "gpu_density_A_fallback_from_vector": false,
    "xtb_A_used": false,
    "xtb_A_success": false,
    "xtb_charge_length_mismatch": false
  },
  "A:391": {
    "id": "A:391",
    "chain": "A",
    "resseq": 391,
    "resname": "TYR",
    "sasa": 5.600011825561523,
    "partial_charge_B": -0.75,
    "F_metal": 0.0,
    "F_P": 0.26342166201091904,
    "F_hal": 0.0,
    "total_density": 35985.28515625,
    "centroid": [
      1.6876977682113647,
      -2.1903131008148193,
      3.196488618850708
    ],
    "dipole_rho": [
      2999.594970703125,
      24648.251953125,
      -14769.9716796875
    ],
    "curv_rho": 79821832.0,
    "curv_rho_failed": false,
    "gpu_density_B_requested": "vector",
    "gpu_density_B_effective": "vector",
    "gpu_density_B_fallback_from_vector": false,
    "gpu_density_A_requested": null,
    "gpu_density_A_effective": null,
    "gpu_density_A_fallback_from_vector": false,
    "xtb_A_used": false,
    "xtb_A_success": false,
    "xtb_charge_length_mismatch": false
  },
  "A:395": {
    "id": "A:395",
    "chain": "A",
    "resseq": 395,
    "resname": "GSP",
    "sasa": 0.0,
    "partial_charge_B": -3.0000000000000013,
    "F_metal": 0.0,
    "F_P": 20.095214728166994,
    "F_hal": 0.0,
    "total_density": 127773.046875,
    "centroid": [
      1.8210262060165405,
      0.38104626536369324,
      2.3364381790161133
    ],
    "dipole_rho": [
      4841.17919921875,
      -15463.8095703125,
      -13605.357421875
    ],
    "curv_rho": 310127232.0,
    "curv_rho_failed": false,
    "gpu_density_B_requested": "vector",
    "gpu_density_B_effective": "vector",
    "gpu_density_B_fallback_from_vector": false,
    "gpu_density_A_requested": null,
    "gpu_density_A_effective": null,
    "gpu_density_A_fallback_from_vector": false,
    "xtb_A_used": false,
    "xtb_A_success": false,
    "xtb_charge_length_mismatch": false
  }
}
```
