## Supplementary material for "Localized Reactivity on Proteins as Riemannian Manifolds: A Quantum-Inspired Geometric Model for Deterministic, Metal-Aware Reactive-Site Prediction": code bundle: result_bound_labels_unbound_features.json

```
{
  "case": "DB55_1AZS_L",
  "AUROC_mean": 0.9560844017094017,
  "AUROC_std": 0.033927940256246236,
  "fold_AUROCs": [
    0.9777777777777777,
    0.96875,
    0.8923076923076922,
    0.953125,
    0.9884615384615385
  ],
  "AUPRC_mean": 0.5378571428571428,
  "AUPRC_std": 0.19992780253948947,
  "fold_AUPRCs": [
    0.8222222222222222,
    0.5317460317460317,
    0.19642857142857142,
    0.5555555555555556,
    0.5833333333333333
  ],
  "policyP_info": {
    "K_target": 5,
    "K_min": 2,
    "min_valid_folds": 2,
    "n_pos_groups": 15,
    "K_used": 5,
    "n_total_folds": 5,
    "n_valid_folds": 5,
    "n_skipped_train_single_class": 0,
    "n_skipped_test_single_class": 0,
    "reason": "OK"
  },
  "n_pos": 15,
  "n_neg": 321,
  "unbound_positive_residue_ids": [
    "A:207",
    "A:231",
    "A:232",
    "A:234",
    "A:235",
    "A:236",
    "A:237",
    "A:239",
    "A:275",
    "A:279",
    "A:280",
    "A:281",
    "A:282",
    "A:283",
    "A:284"
  ],
  "unbound_positive_residue_ids_path": "/content/benchmark_workdir/DB55_1AZS_L/unbound_positive_residue_ids.json",
  "bound_positive_residue_ids_used": [
    "C:207",
    "C:231",
    "C:232",
    "C:234",
    "C:235",
    "C:236",
    "C:237",
    "C:239",
    "C:275",
    "C:279",
    "C:280",
    "C:281",
    "C:282",
    "C:283",
    "C:284"
  ],
  "bound_interface_report": {
    "cutoff_angstrom": 5.0,
    "coarse_margin_angstrom": 4.0,
    "scheme": "closest-heavy",
    "protein_only": true,
    "target_bound_chains": [
      "C"
    ],
    "n_target_res": 339,
    "n_other_res": 379,
    "n_candidate_pairs": 57,
    "n_interface_target_res": 15,
    "backend_kdtree": "scipy.cKDTree",
    "auto_interface_labels": true
  },
  "mapping": {
    "n_bound_labels": 15,
    "n_mapped": 15,
    "n_dropped": 0,
    "mapped_examples": [
      {
        "bound": "C:207",
        "unbound": "A:207",
        "idx": 150
      },
      {
        "bound": "C:231",
        "unbound": "A:231",
        "idx": 174
      },
      {
        "bound": "C:232",
        "unbound": "A:232",
        "idx": 175
      },
      {
        "bound": "C:234",
        "unbound": "A:234",
        "idx": 177
      },
      {
        "bound": "C:235",
        "unbound": "A:235",
        "idx": 178
      },
      {
        "bound": "C:236",
        "unbound": "A:236",
        "idx": 179
      },
      {
        "bound": "C:237",
        "unbound": "A:237",
        "idx": 180
      },
      {
        "bound": "C:239",
        "unbound": "A:239",
        "idx": 182
      },
      {
        "bound": "C:275",
        "unbound": "A:275",
        "idx": 218
      },
      {
        "bound": "C:279",
        "unbound": "A:279",
        "idx": 222
      },
      {
        "bound": "C:280",
        "unbound": "A:280",
        "idx": 223
      },
      {
        "bound": "C:281",
        "unbound": "A:281",
        "idx": 224
      },
      {
        "bound": "C:282",
        "unbound": "A:282",
        "idx": 225
      },
      {
        "bound": "C:283",
        "unbound": "A:283",
        "idx": 226
      },
      {
        "bound": "C:284",
        "unbound": "A:284",
        "idx": 227
      }
    ],
    "dropped_examples": []
  },
  "mapping_extra": {
    "bound_to_unbound_chain_map": {
      "C": "A"
    },
    "chain_assignment": {
      "forced_hints": [],
      "unmatched_bound_chains": [
        "A",
        "B"
      ],
      "unmatched_unbound_chains": [],
      "ambiguity": [],
      "pair_details_top": {
        "C": [
          {
            "unbound": "A",
            "identity": 1.0,
            "coverage": 0.9970149253731343,
            "weight": 0.9970149253731343
          }
        ],
        "A": [
          {
            "unbound": "A",
            "identity": 0.05789473684210526,
            "coverage": 1.0,
            "weight": 0.05789473684210526
          }
        ],
        "B": [
          {
            "unbound": "A",
            "identity": 0.08536585365853659,
            "coverage": 0.8677248677248677,
            "weight": 0.07407407407407407
          }
        ]
      }
    },
    "dropped_chains_low_quality": [],
    "n_bound_chains_total": 3,
    "n_unbound_chains_total": 1
  },
  "symmetry": {
    "symmetry_groups": {
      "A": 0
    },
    "symmetry_policy": {
      "min_identity": 0.95,
      "min_coverage": 0.9
    },
    "collapse_only_within_symmetry_groups": true
  },
  "solvent": {
    "solvent_filter_applied": true,
    "source": "meta.json",
    "n_total": 336,
    "n_removed": 0,
    "n_unknown_resname": 0,
    "n_retained": 336,
    "solvent_codes": [
      "WAT",
      "HOH",
      "DOD",
      "TIP3"
    ]
  },
  "unbound_out_dir": "/content/benchmark_workdir/DB55_1AZS_L/out_unbound",
  "unbound_structure": "/content/benchmark_workdir/_dataset_unpacked/1AZS_l_u.pdb",
  "bound_structure": "/content/benchmark_workdir/_dataset_unpacked/1AZS_bound_complex.pdb"
}
```
