## Supplementary material for "Localized Reactivity on Proteins as Riemannian Manifolds: A Quantum-Inspired Geometric Model for Deterministic, Metal-Aware Reactive-Site Prediction": code bundle: unbound_positive_residue_ids.json

```
{
  "unbound_positive_residue_ids": [
    "A:207",
    "A:231",
    "A:232",
    "A:234",
    "A:235",
    "A:236",
    "A:237",
    "A:239",
    "A:275",
    "A:279",
    "A:280",
    "A:281",
    "A:282",
    "A:283",
    "A:284"
  ]
}
```
