## Supplementary material for "Localized Reactivity on Proteins as Riemannian Manifolds: A Quantum-Inspired Geometric Model for Deterministic, Metal-Aware Reactive-Site Prediction": code bundle: env_features.json

```
{
  "A:877": {
    "id": "A:877",
    "chain": "A",
    "resseq": 877,
    "resname": "LEU",
    "sasa": 1.2977267503738403,
    "partial_charge_B": -0.13859856691362882,
    "F_metal": 0.0,
    "F_P": 0.0,
    "F_hal": 0.0,
    "total_density": 58916.875,
    "centroid": [
      3.854912281036377,
      -1.8999170064926147,
      4.544655799865723
    ],
    "dipole_rho": [
      26704.791015625,
      18909.837890625,
      13186.626953125
    ],
    "curv_rho": 165067616.0,
    "curv_rho_failed": false,
    "gpu_density_B_requested": "vector",
    "gpu_density_B_effective": "vector",
    "gpu_density_B_fallback_from_vector": false,
    "gpu_density_A_requested": null,
    "gpu_density_A_effective": null,
    "gpu_density_A_fallback_from_vector": false,
    "xtb_A_used": false,
    "xtb_A_success": false,
    "xtb_charge_length_mismatch": false
  },
  "A:878": {
    "id": "A:878",
    "chain": "A",
    "resseq": 878,
    "resname": "TYR",
    "sasa": 3.0886571407318115,
    "partial_charge_B": -0.75,
    "F_metal": 0.0,
    "F_P": 0.0,
    "F_hal": 0.0,
    "total_density": 60571.65625,
    "centroid": [
      3.780259132385254,
      -2.13191294670105,
      5.013675689697266
    ],
    "dipole_rho": [
      27689.380859375,
      26917.248046875,
      11196.708984375
    ],
    "curv_rho": 169069136.0,
    "curv_rho_failed": false,
    "gpu_density_B_requested": "vector",
    "gpu_density_B_effective": "vector",
    "gpu_density_B_fallback_from_vector": false,
    "gpu_density_A_requested": null,
    "gpu_density_A_effective": null,
    "gpu_density_A_fallback_from_vector": false,
    "xtb_A_used": false,
    "xtb_A_success": false,
    "xtb_charge_length_mismatch": false
  },
  "A:879": {
    "id": "A:879",
    "chain": "A",
    "resseq": 879,
    "resname": "HIS",
    "sasa": 0.0,
    "partial_charge_B": 0.29999999999999993,
    "F_metal": 0.0,
    "F_P": 0.0,
    "F_hal": 0.0,
    "total_density": 53861.1015625,
    "centroid": [
      3.5631985664367676,
      -1.877872109413147,
      4.923388481140137
    ],
    "dipole_rho": [
      26549.697265625,
      13634.2666015625,
      8319.3154296875
    ],
    "curv_rho": 148837312.0,
    "curv_rho_failed": false,
    "gpu_density_B_requested": "vector",
    "gpu_density_B_effective": "vector",
    "gpu_density_B_fallback_from_vector": false,
    "gpu_density_A_requested": null,
    "gpu_density_A_effective": null,
    "gpu_density_A_fallback_from_vector": false,
    "xtb_A_used": false,
    "xtb_A_success": false,
    "xtb_charge_length_mismatch": false
  },
  "A:880": {
    "id": "A:880",
    "chain": "A",
    "resseq": 880,
    "resname": "GLN",
    "sasa": 0.3798224925994873,
    "partial_charge_B": -0.1660089207397198,
    "F_metal": 0.0,
    "F_P": 0.0,
    "F_hal": 0.0,
    "total_density": 57087.21875,
    "centroid": [
      3.527512788772583,
      -1.8458269834518433,
      5.292972564697266
    ],
    "dipole_rho": [
      29452.048828125,
      22586.60546875,
      6828.6015625
    ],
    "curv_rho": 153296224.0,
    "curv_rho_failed": false,
    "gpu_density_B_requested": "vector",
    "gpu_density_B_effective": "vector",
    "gpu_density_B_fallback_from_vector": false,
    "gpu_density_A_requested": null,
    "gpu_density_A_effective": null,
    "gpu_density_A_fallback_from_vector": false,
    "xtb_A_used": false,
    "xtb_A_success": false,
    "xtb_charge_length_mismatch": false
  },
  "A:881": {
    "id": "A:881",
    "chain": "A",
    "resseq": 881,
    "resname": "SER",
    "sasa": 0.0,
    "partial_charge_B": -0.3,
    "F_metal": 0.0,
    "F_P": 0.0,
    "F_hal": 0.0,
    "total_density": 54608.265625,
    "centroid": [
      3.416719913482666,
      -1.7262475490570068,
      5.290700912475586
    ],
    "dipole_rho": [
      29945.5078125,
      5927.8671875,
      -1084.8636474609375
    ],
    "curv_rho": 148841616.0,
    "curv_rho_failed": false,
    "gpu_density_B_requested": "vector",
    "gpu_density_B_effective": "vector",
    "gpu_density_B_fallback_from_vector": false,
    "gpu_density_A_requested": null,
    "gpu_density_A_effective": null,
    "gpu_density_A_fallback_from_vector": false,
    "xtb_A_used": false,
    "xtb_A_success": false,
    "xtb_charge_length_mismatch": false
  },
  "A:882": {
    "id": "A:882",
    "chain": "A",
    "resseq": 882,
    "resname": "TYR",
    "sasa": 0.0,
    "partial_charge_B": -0.3,
    "F_metal": 0.0,
    "F_P": 0.0,
    "F_hal": 0.0,
    "total_density": 64963.828125,
    "centroid": [
      3.542424440383911,
      -1.6818028688430786,
      5.606607913970947
    ],
    "dipole_rho": [
      29955.861328125,
      14445.6064453125,
      -3694.298095703125
    ],
    "curv_rho": 162247792.0,
    "curv_rho_failed": false,
    "gpu_density_B_requested": "vector",
    "gpu_density_B_effective": "vector",
    "gpu_density_B_fallback_from_vector": false,
    "gpu_density_A_requested": null,
    "gpu_density_A_effective": null,
    "gpu_density_A_fallback_from_vector": false,
    "xtb_A_used": false,
    "xtb_A_success": false,
    "xtb_charge_length_mismatch": false
  },
  "A:883": {
    "id": "A:883",
    "chain": "A",
    "resseq": 883,
    "resname": "ASP",
    "sasa": 0.0,
    "partial_charge_B": -0.54,
    "F_metal": 0.0,
    "F_P": 0.0,
    "F_hal": 0.0,
    "total_density": 54699.6171875,
    "centroid": [
      3.3397674560546875,
      -1.4072593450546265,
      5.7849016189575195
    ],
    "dipole_rho": [
      29836.162109375,
      -4035.28955078125,
      -4624.7939453125
    ],
    "curv_rho": 139488512.0,
    "curv_rho_failed": false,
    "gpu_density_B_requested": "vector",
    "gpu_density_B_effective": "vector",
    "gpu_density_B_fallback_from_vector": false,
    "gpu_density_A_requested": null,
    "gpu_density_A_effective": null,
    "gpu_density_A_fallback_from_vector": false,
    "xtb_A_used": false,
    "xtb_A_success": false,
    "xtb_charge_length_mismatch": false
  },
  "A:884": {
    "id": "A:884",
    "chain": "A",
    "resseq": 884,
    "resname": "CYS",
    "sasa": 0.0,
    "partial_charge_B": -0.21000000000000002,
    "F_metal": 0.0,
    "F_P": 0.0,
    "F_hal": 0.0,
    "total_density": 57418.41015625,
    "centroid": [
      3.4833779335021973,
      -1.3850178718566895,
      6.046028137207031
    ],
    "dipole_rho": [
      26988.26953125,
      -3917.9111328125,
      -9685.8212890625
    ],
    "curv_rho": 154226128.0,
    "curv_rho_failed": false,
    "gpu_density_B_requested": "vector",
    "gpu_density_B_effective": "vector",
    "gpu_density_B_fallback_from_vector": false,
    "gpu_density_A_requested": null,
    "gpu_density_A_effective": null,
    "gpu_density_A_fallback_from_vector": false,
    "xtb_A_used": false,
    "xtb_A_success": false,
    "xtb_charge_length_mismatch": false
  },
  "A:885": {
    "id": "A:885",
    "chain": "A",
    "resseq": 885,
    "resname": "VAL",
    "sasa": 0.0,
    "partial_charge_B": -0.06000000000000002,
    "F_metal": 0.0,
    "F_P": 0.0,
    "F_hal": 0.0,
    "total_density": 71065.390625,
    "centroid": [
      3.7314248085021973,
      -1.4954192638397217,
      5.945668697357178
    ],
    "dipole_rho": [
      24569.0625,
      -2294.742431640625,
      -10472.189453125
    ],
    "curv_rho": 183986512.0,
    "curv_rho_failed": false,
    "gpu_density_B_requested": "vector",
    "gpu_density_B_effective": "vector",
    "gpu_density_B_fallback_from_vector": false,
    "gpu_density_A_requested": null,
    "gpu_density_A_effective": null,
    "gpu_density_A_fallback_from_vector": false,
    "xtb_A_used": false,
    "xtb_A_success": false,
    "xtb_charge_length_mismatch": false
  },
  "A:886": {
    "id": "A:886",
    "chain": "A",
    "resseq": 886,
    "resname": "CYS",
    "sasa": 0.0,
    "partial_charge_B": -0.21000000000000002,
    "F_metal": 0.0,
    "F_P": 0.0,
    "F_hal": 0.0,
    "total_density": 73730.34375,
    "centroid": [
      3.962580680847168,
      -1.411985993385315,
      6.223972320556641
    ],
    "dipole_rho": [
      19835.736328125,
      -2722.07568359375,
      -12682.4443359375
    ],
    "curv_rho": 193044448.0,
    "curv_rho_failed": false,
    "gpu_density_B_requested": "vector",
    "gpu_density_B_effective": "vector",
    "gpu_density_B_fallback_from_vector": false,
    "gpu_density_A_requested": null,
    "gpu_density_A_effective": null,
    "gpu_density_A_fallback_from_vector": false,
    "xtb_A_used": false,
    "xtb_A_success": false,
    "xtb_charge_length_mismatch": false
  },
  "A:887": {
    "id": "A:887",
    "chain": "A",
    "resseq": 887,
    "resname": "VAL",
    "sasa": 0.0,
    "partial_charge_B": -0.06000000000000002,
    "F_metal": 0.0,
    "F_P": 0.0,
    "F_hal": 0.0,
    "total_density": 82496.7890625,
    "centroid": [
      4.157775402069092,
      -1.3722434043884277,
      5.9325666427612305
    ],
    "dipole_rho": [
      14654.1357421875,
      -6288.65771484375,
      -13367.232421875
    ],
    "curv_rho": 225538816.0,
    "curv_rho_failed": false,
    "gpu_density_B_requested": "vector",
    "gpu_density_B_effective": "vector",
    "gpu_density_B_fallback_from_vector": false,
    "gpu_density_A_requested": null,
    "gpu_density_A_effective": null,
    "gpu_density_A_fallback_from_vector": false,
    "xtb_A_used": false,
    "xtb_A_success": false,
    "xtb_charge_length_mismatch": false
  },
  "A:888": {
    "id": "A:888",
    "chain": "A",
    "resseq": 888,
    "resname": "MET",
    "sasa": 0.0,
    "partial_charge_B": -0.21000000000000002,
    "F_metal": 0.0,
    "F_P": 0.0,
    "F_hal": 0.0,
    "total_density": 85742.953125,
    "centroid": [
      4.451915740966797,
      -1.4717562198638916,
      6.1338605880737305
    ],
    "dipole_rho": [
      3003.45947265625,
      -5239.41943359375,
      -20263.375
    ],
    "curv_rho": 235239808.0,
    "curv_rho_failed": false,
    "gpu_density_B_requested": "vector",
    "gpu_density_B_effective": "vector",
    "gpu_density_B_fallback_from_vector": false,
    "gpu_density_A_requested": null,
    "gpu_density_A_effective": null,
    "gpu_density_A_fallback_from_vector": false,
    "xtb_A_used": false,
    "xtb_A_success": false,
    "xtb_charge_length_mismatch": false
  },
  "A:889": {
    "id": "A:889",
    "chain": "A",
    "resseq": 889,
    "resname": "PHE",
    "sasa": 0.0,
    "partial_charge_B": -0.06000000000000002,
    "F_metal": 0.0,
    "F_P": 0.0,
    "F_hal": 0.0,
    "total_density": 97082.9296875,
    "centroid": [
      4.571290016174316,
      -1.3748605251312256,
      5.7735676765441895
    ],
    "dipole_rho": [
      -1245.4022216796875,
      -14913.3876953125,
      -17318.3359375
    ],
    "curv_rho": 263803088.0,
    "curv_rho_failed": false,
    "gpu_density_B_requested": "vector",
    "gpu_density_B_effective": "vector",
    "gpu_density_B_fallback_from_vector": false,
    "gpu_density_A_requested": null,
    "gpu_density_A_effective": null,
    "gpu_density_A_fallback_from_vector": false,
    "xtb_A_used": false,
    "xtb_A_success": false,
    "xtb_charge_length_mismatch": false
  },
  "A:890": {
    "id": "A:890",
    "chain": "A",
    "resseq": 890,
    "resname": "ALA",
    "sasa": 0.0,
    "partial_charge_B": -0.06000000000000002,
    "F_metal": 0.0,
    "F_P": 0.0,
    "F_hal": 0.0,
    "total_density": 84860.3828125,
    "centroid": [
      4.844411373138428,
      -1.4726474285125732,
      6.153753280639648
    ],
    "dipole_rho": [
      -9437.2265625,
      -9632.2841796875,
      -17466.55859375
    ],
    "curv_rho": 246012656.0,
    "curv_rho_failed": false,
    "gpu_density_B_requested": "vector",
    "gpu_density_B_effective": "vector",
    "gpu_density_B_fallback_from_vector": false,
    "gpu_density_A_requested": null,
    "gpu_density_A_effective": null,
    "gpu_density_A_fallback_from_vector": false,
    "xtb_A_used": false,
    "xtb_A_success": false,
    "xtb_charge_length_mismatch": false
  },
  "A:891": {
    "id": "A:891",
    "chain": "A",
    "resseq": 891,
    "resname": "SER",
    "sasa": 0.0,
    "partial_charge_B": -0.3,
    "F_metal": 0.0,
    "F_P": 0.0,
    "F_hal": 0.0,
    "total_density": 83951.0078125,
    "centroid": [
      5.113616466522217,
      -1.366789698600769,
      6.060351848602295
    ],
    "dipole_rho": [
      -13851.9619140625,
      -18111.568359375,
      -17523.220703125
    ],
    "curv_rho": 249695872.0,
    "curv_rho_failed": false,
    "gpu_density_B_requested": "vector",
    "gpu_density_B_effective": "vector",
    "gpu_density_B_fallback_from_vector": false,
    "gpu_density_A_requested": null,
    "gpu_density_A_effective": null,
    "gpu_density_A_fallback_from_vector": false,
    "xtb_A_used": false,
    "xtb_A_success": false,
    "xtb_charge_length_mismatch": false
  },
  "A:892": {
    "id": "A:892",
    "chain": "A",
    "resseq": 892,
    "resname": "ILE",
    "sasa": 0.0,
    "partial_charge_B": -0.06000000000000002,
    "F_metal": 0.0,
    "F_P": 0.0,
    "F_hal": 0.0,
    "total_density": 80803.890625,
    "centroid": [
      5.375584125518799,
      -1.526455283164978,
      6.15062952041626
    ],
    "dipole_rho": [
      -23188.990234375,
      -16490.478515625,
      -17702.822265625
    ],
    "curv_rho": 233315280.0,
    "curv_rho_failed": false,
    "gpu_density_B_requested": "vector",
    "gpu_density_B_effective": "vector",
    "gpu_density_B_fallback_from_vector": false,
    "gpu_density_A_requested": null,
    "gpu_density_A_effective": null,
    "gpu_density_A_fallback_from_vector": false,
    "xtb_A_used": false,
    "xtb_A_success": false,
    "xtb_charge_length_mismatch": false
  },
  "A:893": {
    "id": "A:893",
    "chain": "A",
    "resseq": 893,
    "resname": "PRO",
    "sasa": 0.0,
    "partial_charge_B": -0.06000000000000002,
    "F_metal": 0.0,
    "F_P": 0.0,
    "F_hal": 0.0,
    "total_density": 73458.703125,
    "centroid": [
      5.4802069664001465,
      -1.2740694284439087,
      6.052338600158691
    ],
    "dipole_rho": [
      -19897.37890625,
      -28375.904296875,
      -14616.4931640625
    ],
    "curv_rho": 226819760.0,
    "curv_rho_failed": false,
    "gpu_density_B_requested": "vector",
    "gpu_density_B_effective": "vector",
    "gpu_density_B_fallback_from_vector": false,
    "gpu_density_A_requested": null,
    "gpu_density_A_effective": null,
    "gpu_density_A_fallback_from_vector": false,
    "xtb_A_used": false,
    "xtb_A_success": false,
    "xtb_charge_length_mismatch": false
  },
  "A:894": {
    "id": "A:894",
    "chain": "A",
    "resseq": 894,
    "resname": "ASP",
    "sasa": 0.0,
    "partial_charge_B": -0.54,
    "F_metal": 0.0,
    "F_P": 0.0,
    "F_hal": 0.0,
    "total_density": 67161.546875,
    "centroid": [
      5.734347343444824,
      -1.27847158908844,
      6.119647979736328
    ],
    "dipole_rho": [
      -26399.732421875,
      -25176.115234375,
      -18453.62890625
    ],
    "curv_rho": 200882560.0,
    "curv_rho_failed": false,
    "gpu_density_B_requested": "vector",
    "gpu_density_B_effective": "vector",
    "gpu_density_B_fallback_from_vector": false,
    "gpu_density_A_requested": null,
    "gpu_density_A_effective": null,
    "gpu_density_A_fallback_from_vector": false,
    "xtb_A_used": false,
    "xtb_A_success": false,
    "xtb_charge_length_mismatch": false
  },
  "A:895": {
    "id": "A:895",
    "chain": "A",
    "resseq": 895,
    "resname": "PHE",
    "sasa": 0.0,
    "partial_charge_B": -0.06000000000000002,
    "F_metal": 0.0,
    "F_P": 0.0,
    "F_hal": 0.0,
    "total_density": 80484.921875,
    "centroid": [
      5.808909893035889,
      -1.6686080694198608,
      5.925782203674316
    ],
    "dipole_rho": [
      -28425.828125,
      -12135.576171875,
      -19558.58984375
    ],
    "curv_rho": 223905680.0,
    "curv_rho_failed": false,
    "gpu_density_B_requested": "vector",
    "gpu_density_B_effective": "vector",
    "gpu_density_B_fallback_from_vector": false,
    "gpu_density_A_requested": null,
    "gpu_density_A_effective": null,
    "gpu_density_A_fallback_from_vector": false,
    "xtb_A_used": false,
    "xtb_A_success": false,
    "xtb_charge_length_mismatch": false
  },
  "A:896": {
    "id": "A:896",
    "chain": "A",
    "resseq": 896,
    "resname": "LYS",
    "sasa": 0.0,
    "partial_charge_B": 0.11999999999999997,
    "F_metal": 0.0,
    "F_P": 0.0,
    "F_hal": 0.0,
    "total_density": 86282.71875,
    "centroid": [
      5.787276744842529,
      -1.4351832866668701,
      5.462156772613525
    ],
    "dipole_rho": [
      -36728.69140625,
      -27575.48046875,
      -20805.546875
    ],
    "curv_rho": 249895168.0,
    "curv_rho_failed": false,
    "gpu_density_B_requested": "vector",
    "gpu_density_B_effective": "vector",
    "gpu_density_B_fallback_from_vector": false,
    "gpu_density_A_requested": null,
    "gpu_density_A_effective": null,
    "gpu_density_A_fallback_from_vector": false,
    "xtb_A_used": false,
    "xtb_A_success": false,
    "xtb_charge_length_mismatch": false
  },
  "A:897": {
    "id": "A:897",
    "chain": "A",
    "resseq": 897,
    "resname": "GLU",
    "sasa": 4.445710182189941,
    "partial_charge_B": -1.35,
    "F_metal": 0.0,
    "F_P": 0.0,
    "F_hal": 0.0,
    "total_density": 65047.82421875,
    "centroid": [
      6.054679870605469,
      -1.3595199584960938,
      5.808711528778076
    ],
    "dipole_rho": [
      -36211.21484375,
      -29241.01953125,
      -21049.412109375
    ],
    "curv_rho": 189491184.0,
    "curv_rho_failed": false,
    "gpu_density_B_requested": "vector",
    "gpu_density_B_effective": "vector",
    "gpu_density_B_fallback_from_vector": false,
    "gpu_density_A_requested": null,
    "gpu_density_A_effective": null,
    "gpu_density_A_fallback_from_vector": false,
    "xtb_A_used": false,
    "xtb_A_success": false,
    "xtb_charge_length_mismatch": false
  },
  "A:898": {
    "id": "A:898",
    "chain": "A",
    "resseq": 898,
    "resname": "PHE",
    "sasa": 0.0,
    "partial_charge_B": -0.06000000000000002,
    "F_metal": 0.0,
    "F_P": 0.0,
    "F_hal": 0.0,
    "total_density": 64226.69140625,
    "centroid": [
      6.153130054473877,
      -1.6595114469528198,
      5.995909690856934
    ],
    "dipole_rho": [
      -31584.154296875,
      -10435.8251953125,
      -20415.2890625
    ],
    "curv_rho": 179913680.0,
    "curv_rho_failed": false,
    "gpu_density_B_requested": "vector",
    "gpu_density_B_effective": "vector",
    "gpu_density_B_fallback_from_vector": false,
    "gpu_density_A_requested": null,
    "gpu_density_A_effective": null,
    "gpu_density_A_fallback_from_vector": false,
    "xtb_A_used": false,
    "xtb_A_success": false,
    "xtb_charge_length_mismatch": false
  },
  "A:899": {
    "id": "A:899",
    "chain": "A",
    "resseq": 899,
    "resname": "TYR",
    "sasa": 0.0,
    "partial_charge_B": -0.3,
    "F_metal": 0.0,
    "F_P": 0.0,
    "F_hal": 0.0,
    "total_density": 74021.9765625,
    "centroid": [
      6.2306952476501465,
      -1.824836254119873,
      5.533188343048096
    ],
    "dipole_rho": [
      -31123.4921875,
      -10453.3486328125,
      -15074.859375
    ],
    "curv_rho": 205672400.0,
    "curv_rho_failed": false,
    "gpu_density_B_requested": "vector",
    "gpu_density_B_effective": "vector",
    "gpu_density_B_fallback_from_vector": false,
    "gpu_density_A_requested": null,
    "gpu_density_A_effective": null,
    "gpu_density_A_fallback_from_vector": false,
    "xtb_A_used": false,
    "xtb_A_success": false,
    "xtb_charge_length_mismatch": false
  },
  "A:900": {
    "id": "A:900",
    "chain": "A",
    "resseq": 900,
    "resname": "THR",
    "sasa": 0.22585824131965637,
    "partial_charge_B": -0.3683970415507102,
    "F_metal": 0.0,
    "F_P": 0.0,
    "F_hal": 0.0,
    "total_density": 58222.71484375,
    "centroid": [
      6.462167739868164,
      -1.7757656574249268,
      5.621940612792969
    ],
    "dipole_rho": [
      -33315.21484375,
      -7843.1064453125,
      -13117.6533203125
    ],
    "curv_rho": 166100576.0,
    "curv_rho_failed": false,
    "gpu_density_B_requested": "vector",
    "gpu_density_B_effective": "vector",
    "gpu_density_B_fallback_from_vector": false,
    "gpu_density_A_requested": null,
    "gpu_density_A_effective": null,
    "gpu_density_A_fallback_from_vector": false,
    "xtb_A_used": false,
    "xtb_A_success": false,
    "xtb_charge_length_mismatch": false
  },
  "A:901": {
    "id": "A:901",
    "chain": "A",
    "resseq": 901,
    "resname": "GLU",
    "sasa": 0.0,
    "partial_charge_B": -0.54,
    "F_metal": 0.0,
    "F_P": 0.0,
    "F_hal": 0.0,
    "total_density": 67773.828125,
    "centroid": [
      6.431732177734375,
      -1.9335157871246338,
      5.176313400268555
    ],
    "dipole_rho": [
      -45583.9609375,
      -4079.5517578125,
      -18216.712890625
    ],
    "curv_rho": 182498464.0,
    "curv_rho_failed": false,
    "gpu_density_B_requested": "vector",
    "gpu_density_B_effective": "vector",
    "gpu_density_B_fallback_from_vector": false,
    "gpu_density_A_requested": null,
    "gpu_density_A_effective": null,
    "gpu_density_A_fallback_from_vector": false,
    "xtb_A_used": false,
    "xtb_A_success": false,
    "xtb_charge_length_mismatch": false
  },
  "A:902": {
    "id": "A:902",
    "chain": "A",
    "resseq": 902,
    "resname": "SER",
    "sasa": 0.2581236958503723,
    "partial_charge_B": -0.3781680449079291,
    "F_metal": 0.0,
    "F_P": 0.0,
    "F_hal": 0.0,
    "total_density": 43575.12109375,
    "centroid": [
      6.81144905090332,
      -1.9663134813308716,
      5.5842366218566895
    ],
    "dipole_rho": [
      -31272.435546875,
      -474.8367004394531,
      -9157.8984375
    ],
    "curv_rho": 119559576.0,
    "curv_rho_failed": false,
    "gpu_density_B_requested": "vector",
    "gpu_density_B_effective": "vector",
    "gpu_density_B_fallback_from_vector": false,
    "gpu_density_A_requested": null,
    "gpu_density_A_effective": null,
    "gpu_density_A_fallback_from_vector": false,
    "xtb_A_used": false,
    "xtb_A_success": false,
    "xtb_charge_length_mismatch": false
  },
  "A:903": {
    "id": "A:903",
    "chain": "A",
    "resseq": 903,
    "resname": "ASP",
    "sasa": 8.522624969482422,
    "partial_charge_B": -1.35,
    "F_metal": 0.0,
    "F_P": 0.0,
    "F_hal": 0.0,
    "total_density": 35878.86328125,
    "centroid": [
      6.9941887855529785,
      -2.0966055393218994,
      5.597301959991455
    ],
    "dipole_rho": [
      -31463.013671875,
      2299.17724609375,
      -9211.822265625
    ],
    "curv_rho": 93528568.0,
    "curv_rho_failed": false,
    "gpu_density_B_requested": "vector",
    "gpu_density_B_effective": "vector",
    "gpu_density_B_fallback_from_vector": false,
    "gpu_density_A_requested": null,
    "gpu_density_A_effective": null,
    "gpu_density_A_fallback_from_vector": false,
    "xtb_A_used": false,
    "xtb_A_success": false,
    "xtb_charge_length_mismatch": false
  },
  "A:904": {
    "id": "A:904",
    "chain": "A",
    "resseq": 904,
    "resname": "VAL",
    "sasa": 4.06544828414917,
    "partial_charge_B": -0.15000000000000005,
    "F_metal": 0.0,
    "F_P": 0.0,
    "F_hal": 0.0,
    "total_density": 36977.1328125,
    "centroid": [
      6.855309009552002,
      -2.0164990425109863,
      5.995516300201416
    ],
    "dipole_rho": [
      -28679.68359375,
      1318.5419921875,
      -10435.943359375
    ],
    "curv_rho": 94377352.0,
    "curv_rho_failed": false,
    "gpu_density_B_requested": "vector",
    "gpu_density_B_effective": "vector",
    "gpu_density_B_fallback_from_vector": false,
    "gpu_density_A_requested": null,
    "gpu_density_A_effective": null,
    "gpu_density_A_fallback_from_vector": false,
    "xtb_A_used": false,
    "xtb_A_success": false,
    "xtb_charge_length_mismatch": false
  },
  "A:905": {
    "id": "A:905",
    "chain": "A",
    "resseq": 905,
    "resname": "ASN",
    "sasa": 0.0,
    "partial_charge_B": -0.12,
    "F_metal": 0.0,
    "F_P": 0.0,
    "F_hal": 0.0,
    "total_density": 51402.953125,
    "centroid": [
      6.567261219024658,
      -2.042724132537842,
      5.76526403427124
    ],
    "dipole_rho": [
      -33226.26171875,
      1546.6317138671875,
      -13392.93359375
    ],
    "curv_rho": 142007792.0,
    "curv_rho_failed": false,
    "gpu_density_B_requested": "vector",
    "gpu_density_B_effective": "vector",
    "gpu_density_B_fallback_from_vector": false,
    "gpu_density_A_requested": null,
    "gpu_density_A_effective": null,
    "gpu_density_A_fallback_from_vector": false,
    "xtb_A_used": false,
    "xtb_A_success": false,
    "xtb_charge_length_mismatch": false
  },
  "A:906": {
    "id": "A:906",
    "chain": "A",
    "resseq": 906,
    "resname": "LYS",
    "sasa": 3.3132705688476562,
    "partial_charge_B": 0.29999999999999993,
    "F_metal": 0.0,
    "F_P": 0.0,
    "F_hal": 0.0,
    "total_density": 48596.6796875,
    "centroid": [
      6.632779598236084,
      -2.3132243156433105,
      5.6252970695495605
    ],
    "dipole_rho": [
      -29871.720703125,
      14146.390625,
      -14870.712890625
    ],
    "curv_rho": 127120448.0,
    "curv_rho_failed": false,
    "gpu_density_B_requested": "vector",
    "gpu_density_B_effective": "vector",
    "gpu_density_B_fallback_from_vector": false,
    "gpu_density_A_requested": null,
    "gpu_density_A_effective": null,
    "gpu_density_A_fallback_from_vector": false,
    "xtb_A_used": false,
    "xtb_A_success": false,
    "xtb_charge_length_mismatch": false
  },
  "A:907": {
    "id": "A:907",
    "chain": "A",
    "resseq": 907,
    "resname": "GLU",
    "sasa": 0.0,
    "partial_charge_B": -0.54,
    "F_metal": 0.0,
    "F_P": 0.0,
    "F_hal": 0.0,
    "total_density": 56238.10546875,
    "centroid": [
      6.560577869415283,
      -2.107477903366089,
      5.34053373336792
    ],
    "dipole_rho": [
      -42209.2265625,
      7225.9716796875,
      -8351.962890625
    ],
    "curv_rho": 156029504.0,
    "curv_rho_failed": false,
    "gpu_density_B_requested": "vector",
    "gpu_density_B_effective": "vector",
    "gpu_density_B_fallback_from_vector": false,
    "gpu_density_A_requested": null,
    "gpu_density_A_effective": null,
    "gpu_density_A_fallback_from_vector": false,
    "xtb_A_used": false,
    "xtb_A_success": false,
    "xtb_charge_length_mismatch": false
  },
  "A:908": {
    "id": "A:908",
    "chain": "A",
    "resseq": 908,
    "resname": "GLY",
    "sasa": 0.0,
    "partial_charge_B": -0.06000000000000002,
    "F_metal": 0.0,
    "F_P": 0.0,
    "F_hal": 0.0,
    "total_density": 59396.984375,
    "centroid": [
      6.363861083984375,
      -2.080383539199829,
      5.642749309539795
    ],
    "dipole_rho": [
      -29187.0390625,
      7146.4267578125,
      -6760.8779296875
    ],
    "curv_rho": 168022944.0,
    "curv_rho_failed": false,
    "gpu_density_B_requested": "vector",
    "gpu_density_B_effective": "vector",
    "gpu_density_B_fallback_from_vector": false,
    "gpu_density_A_requested": null,
    "gpu_density_A_effective": null,
    "gpu_density_A_fallback_from_vector": false,
    "xtb_A_used": false,
    "xtb_A_success": false,
    "xtb_charge_length_mismatch": false
  },
  "A:909": {
    "id": "A:909",
    "chain": "A",
    "resseq": 909,
    "resname": "LEU",
    "sasa": 0.0,
    "partial_charge_B": -0.06000000000000002,
    "F_metal": 0.0,
    "F_P": 0.0,
    "F_hal": 0.0,
    "total_density": 58456.37109375,
    "centroid": [
      6.319334983825684,
      -2.330430269241333,
      5.629141330718994
    ],
    "dipole_rho": [
      -26299.677734375,
      16337.5185546875,
      -13253.2978515625
    ],
    "curv_rho": 160888672.0,
    "curv_rho_failed": false,
    "gpu_density_B_requested": "vector",
    "gpu_density_B_effective": "vector",
    "gpu_density_B_fallback_from_vector": false,
    "gpu_density_A_requested": null,
    "gpu_density_A_effective": null,
    "gpu_density_A_fallback_from_vector": false,
    "xtb_A_used": false,
    "xtb_A_success": false,
    "xtb_charge_length_mismatch": false
  },
  "A:910": {
    "id": "A:910",
    "chain": "A",
    "resseq": 910,
    "resname": "GLU",
    "sasa": 0.0,
    "partial_charge_B": -0.54,
    "F_metal": 0.0,
    "F_P": 0.0,
    "F_hal": 0.0,
    "total_density": 55379.0625,
    "centroid": [
      6.302351951599121,
      -2.2223405838012695,
      5.9170241355896
    ],
    "dipole_rho": [
      -32393.265625,
      13179.828125,
      -19110.587890625
    ],
    "curv_rho": 157057440.0,
    "curv_rho_failed": false,
    "gpu_density_B_requested": "vector",
    "gpu_density_B_effective": "vector",
    "gpu_density_B_fallback_from_vector": false,
    "gpu_density_A_requested": null,
    "gpu_density_A_effective": null,
    "gpu_density_A_fallback_from_vector": false,
    "xtb_A_used": false,
    "xtb_A_success": false,
    "xtb_charge_length_mismatch": false
  },
  "A:911": {
    "id": "A:911",
    "chain": "A",
    "resseq": 911,
    "resname": "CYS",
    "sasa": 0.0,
    "partial_charge_B": -0.21000000000000002,
    "F_metal": 0.0,
    "F_P": 0.0,
    "F_hal": 0.0,
    "total_density": 66687.453125,
    "centroid": [
      6.077517509460449,
      -2.011382818222046,
      5.927219390869141
    ],
    "dipole_rho": [
      -32960.20703125,
      5183.86083984375,
      -12470.4140625
    ],
    "curv_rho": 188696912.0,
    "curv_rho_failed": false,
    "gpu_density_B_requested": "vector",
    "gpu_density_B_effective": "vector",
    "gpu_density_B_fallback_from_vector": false,
    "gpu_density_A_requested": null,
    "gpu_density_A_effective": null,
    "gpu_density_A_fallback_from_vector": false,
    "xtb_A_used": false,
    "xtb_A_success": false,
    "xtb_charge_length_mismatch": false
  },
  "A:912": {
    "id": "A:912",
    "chain": "A",
    "resseq": 912,
    "resname": "LEU",
    "sasa": 0.0,
    "partial_charge_B": -0.06000000000000002,
    "F_metal": 0.0,
    "F_P": 0.0,
    "F_hal": 0.0,
    "total_density": 75237.484375,
    "centroid": [
      5.983785152435303,
      -2.138840436935425,
      5.651569843292236
    ],
    "dipole_rho": [
      -25106.076171875,
      15067.0595703125,
      -17006.015625
    ],
    "curv_rho": 210789600.0,
    "curv_rho_failed": false,
    "gpu_density_B_requested": "vector",
    "gpu_density_B_effective": "vector",
    "gpu_density_B_fallback_from_vector": false,
    "gpu_density_A_requested": null,
    "gpu_density_A_effective": null,
    "gpu_density_A_fallback_from_vector": false,
    "xtb_A_used": false,
    "xtb_A_success": false,
    "xtb_charge_length_mismatch": false
  },
  "A:913": {
    "id": "A:913",
    "chain": "A",
    "resseq": 913,
    "resname": "ARG",
    "sasa": 0.0,
    "partial_charge_B": 0.4799999999999999,
    "F_metal": 0.0,
    "F_P": 0.0,
    "F_hal": 0.0,
    "total_density": 65387.01953125,
    "centroid": [
      6.037581443786621,
      -2.2739479541778564,
      5.9797468185424805
    ],
    "dipole_rho": [
      -31950.55078125,
      30429.78515625,
      -16586.25390625
    ],
    "curv_rho": 179953120.0,
    "curv_rho_failed": false,
    "gpu_density_B_requested": "vector",
    "gpu_density_B_effective": "vector",
    "gpu_density_B_fallback_from_vector": false,
    "gpu_density_A_requested": null,
    "gpu_density_A_effective": null,
    "gpu_density_A_fallback_from_vector": false,
    "xtb_A_used": false,
    "xtb_A_success": false,
    "xtb_charge_length_mismatch": false
  },
  "A:914": {
    "id": "A:914",
    "chain": "A",
    "resseq": 914,
    "resname": "LEU",
    "sasa": 0.0,
    "partial_charge_B": -0.06000000000000002,
    "F_metal": 0.0,
    "F_P": 0.0,
    "F_hal": 0.0,
    "total_density": 66994.3984375,
    "centroid": [
      5.853435516357422,
      -2.066356897354126,
      6.2308669090271
    ],
    "dipole_rho": [
      -27667.1171875,
      6912.51953125,
      -21545.099609375
    ],
    "curv_rho": 185807888.0,
    "curv_rho_failed": false,
    "gpu_density_B_requested": "vector",
    "gpu_density_B_effective": "vector",
    "gpu_density_B_fallback_from_vector": false,
    "gpu_density_A_requested": null,
    "gpu_density_A_effective": null,
    "gpu_density_A_fallback_from_vector": false,
    "xtb_A_used": false,
    "xtb_A_success": false,
    "xtb_charge_length_mismatch": false
  },
  "A:915": {
    "id": "A:915",
    "chain": "A",
    "resseq": 915,
    "resname": "LEU",
    "sasa": 0.0,
    "partial_charge_B": -0.06000000000000002,
    "F_metal": 0.0,
    "F_P": 0.0,
    "F_hal": 0.0,
    "total_density": 80492.0625,
    "centroid": [
      5.641738414764404,
      -1.9862366914749146,
      5.882031440734863
    ],
    "dipole_rho": [
      -21647.224609375,
      11292.076171875,
      -25528.45703125
    ],
    "curv_rho": 234427920.0,
    "curv_rho_failed": false,
    "gpu_density_B_requested": "vector",
    "gpu_density_B_effective": "vector",
    "gpu_density_B_fallback_from_vector": false,
    "gpu_density_A_requested": null,
    "gpu_density_A_effective": null,
    "gpu_density_A_fallback_from_vector": false,
    "xtb_A_used": false,
    "xtb_A_success": false,
    "xtb_charge_length_mismatch": false
  },
  "A:916": {
    "id": "A:916",
    "chain": "A",
    "resseq": 916,
    "resname": "ASN",
    "sasa": 0.0,
    "partial_charge_B": -0.12,
    "F_metal": 0.0,
    "F_P": 0.0,
    "F_hal": 0.0,
    "total_density": 68786.1171875,
    "centroid": [
      5.647733211517334,
      -2.2960774898529053,
      6.036833763122559
    ],
    "dipole_rho": [
      -13275.1630859375,
      22786.943359375,
      -16603.48046875
    ],
    "curv_rho": 194808928.0,
    "curv_rho_failed": false,
    "gpu_density_B_requested": "vector",
    "gpu_density_B_effective": "vector",
    "gpu_density_B_fallback_from_vector": false,
    "gpu_density_A_requested": null,
    "gpu_density_A_effective": null,
    "gpu_density_A_fallback_from_vector": false,
    "xtb_A_used": false,
    "xtb_A_success": false,
    "xtb_charge_length_mismatch": false
  },
  "A:917": {
    "id": "A:917",
    "chain": "A",
    "resseq": 917,
    "resname": "GLU",
    "sasa": 0.0,
    "partial_charge_B": -0.54,
    "F_metal": 0.0,
    "F_P": 0.0,
    "F_hal": 0.0,
    "total_density": 65249.9453125,
    "centroid": [
      5.605340480804443,
      -2.258685350418091,
      6.2921142578125
    ],
    "dipole_rho": [
      -18765.462890625,
      19093.8046875,
      -31538.01171875
    ],
    "curv_rho": 184483904.0,
    "curv_rho_failed": false,
    "gpu_density_B_requested": "vector",
    "gpu_density_B_effective": "vector",
    "gpu_density_B_fallback_from_vector": false,
    "gpu_density_A_requested": null,
    "gpu_density_A_effective": null,
    "gpu_density_A_fallback_from_vector": false,
    "xtb_A_used": false,
    "xtb_A_success": false,
    "xtb_charge_length_mismatch": false
  },
  "A:918": {
    "id": "A:918",
    "chain": "A",
    "resseq": 918,
    "resname": "ILE",
    "sasa": 0.0,
    "partial_charge_B": -0.06000000000000002,
    "F_metal": 0.0,
    "F_P": 0.0,
    "F_hal": 0.0,
    "total_density": 74648.609375,
    "centroid": [
      5.4464850425720215,
      -1.9780679941177368,
      6.34617805480957
    ],
    "dipole_rho": [
      -19059.865234375,
      9476.2392578125,
      -22978.546875
    ],
    "curv_rho": 207095904.0,
    "curv_rho_failed": false,
    "gpu_density_B_requested": "vector",
    "gpu_density_B_effective": "vector",
    "gpu_density_B_fallback_from_vector": false,
    "gpu_density_A_requested": null,
    "gpu_density_A_effective": null,
    "gpu_density_A_fallback_from_vector": false,
    "xtb_A_used": false,
    "xtb_A_success": false,
    "xtb_charge_length_mismatch": false
  },
  "A:919": {
    "id": "A:919",
    "chain": "A",
    "resseq": 919,
    "resname": "ILE",
    "sasa": 0.0,
    "partial_charge_B": -0.06000000000000002,
    "F_metal": 0.0,
    "F_P": 0.0,
    "F_hal": 0.0,
    "total_density": 80239.2734375,
    "centroid": [
      5.229131698608398,
      -2.054389715194702,
      6.095123767852783
    ],
    "dipole_rho": [
      -12328.3125,
      18186.0859375,
      -22738.951171875
    ],
    "curv_rho": 233235792.0,
    "curv_rho_failed": false,
    "gpu_density_B_requested": "vector",
    "gpu_density_B_effective": "vector",
    "gpu_density_B_fallback_from_vector": false,
    "gpu_density_A_requested": null,
    "gpu_density_A_effective": null,
    "gpu_density_A_fallback_from_vector": false,
    "xtb_A_used": false,
    "xtb_A_success": false,
    "xtb_charge_length_mismatch": false
  },
  "A:920": {
    "id": "A:920",
    "chain": "A",
    "resseq": 920,
    "resname": "ALA",
    "sasa": 0.0,
    "partial_charge_B": -0.06000000000000002,
    "F_metal": 0.0,
    "F_P": 0.0,
    "F_hal": 0.0,
    "total_density": 65363.73046875,
    "centroid": [
      5.2636213302612305,
      -2.2839717864990234,
      6.286689281463623
    ],
    "dipole_rho": [
      -6183.3701171875,
      23741.974609375,
      -22094.962890625
    ],
    "curv_rho": 192665328.0,
    "curv_rho_failed": false,
    "gpu_density_B_requested": "vector",
    "gpu_density_B_effective": "vector",
    "gpu_density_B_fallback_from_vector": false,
    "gpu_density_A_requested": null,
    "gpu_density_A_effective": null,
    "gpu_density_A_fallback_from_vector": false,
    "xtb_A_used": false,
    "xtb_A_success": false,
    "xtb_charge_length_mismatch": false
  },
  "A:921": {
    "id": "A:921",
    "chain": "A",
    "resseq": 921,
    "resname": "ASP",
    "sasa": 0.0,
    "partial_charge_B": -0.54,
    "F_metal": 0.0,
    "F_P": 0.0,
    "F_hal": 0.0,
    "total_density": 65382.28125,
    "centroid": [
      5.209754943847656,
      -2.1756465435028076,
      6.554813861846924
    ],
    "dipole_rho": [
      -12692.82421875,
      20319.4296875,
      -28026.05859375
    ],
    "curv_rho": 183012240.0,
    "curv_rho_failed": false,
    "gpu_density_B_requested": "vector",
    "gpu_density_B_effective": "vector",
    "gpu_density_B_fallback_from_vector": false,
    "gpu_density_A_requested": null,
    "gpu_density_A_effective": null,
    "gpu_density_A_fallback_from_vector": false,
    "xtb_A_used": false,
    "xtb_A_success": false,
    "xtb_charge_length_mismatch": false
  },
  "A:922": {
    "id": "A:922",
    "chain": "A",
    "resseq": 922,
    "resname": "PHE",
    "sasa": 0.0,
    "partial_charge_B": -0.06000000000000002,
    "F_metal": 0.0,
    "F_P": 0.0,
    "F_hal": 0.0,
    "total_density": 76190.1875,
    "centroid": [
      5.035096168518066,
      -1.894187092781067,
      6.466187000274658
    ],
    "dipole_rho": [
      -8692.2041015625,
      14924.5390625,
      -23629.63671875
    ],
    "curv_rho": 207234896.0,
    "curv_rho_failed": false,
    "gpu_density_B_requested": "vector",
    "gpu_density_B_effective": "vector",
    "gpu_density_B_fallback_from_vector": false,
    "gpu_density_A_requested": null,
    "gpu_density_A_effective": null,
    "gpu_density_A_fallback_from_vector": false,
    "xtb_A_used": false,
    "xtb_A_success": false,
    "xtb_charge_length_mismatch": false
  },
  "A:923": {
    "id": "A:923",
    "chain": "A",
    "resseq": 923,
    "resname": "ASP",
    "sasa": 0.0,
    "partial_charge_B": -0.54,
    "F_metal": 0.0,
    "F_P": 0.0,
    "F_hal": 0.0,
    "total_density": 72779.7734375,
    "centroid": [
      4.933373928070068,
      -2.1717581748962402,
      6.269679546356201
    ],
    "dipole_rho": [
      1370.9697265625,
      28908.4453125,
      -21522.482421875
    ],
    "curv_rho": 210921088.0,
    "curv_rho_failed": false,
    "gpu_density_B_requested": "vector",
    "gpu_density_B_effective": "vector",
    "gpu_density_B_fallback_from_vector": false,
    "gpu_density_A_requested": null,
    "gpu_density_A_effective": null,
    "gpu_density_A_fallback_from_vector": false,
    "xtb_A_used": false,
    "xtb_A_success": false,
    "xtb_charge_length_mismatch": false
  },
  "A:924": {
    "id": "A:924",
    "chain": "A",
    "resseq": 924,
    "resname": "ASP",
    "sasa": 0.15764929354190826,
    "partial_charge_B": -0.6259341744276552,
    "F_metal": 0.0,
    "F_P": 0.0,
    "F_hal": 0.0,
    "total_density": 55864.73828125,
    "centroid": [
      4.899628639221191,
      -2.325150728225708,
      6.612546920776367
    ],
    "dipole_rho": [
      -271.404052734375,
      24481.2734375,
      -26675.607421875
    ],
    "curv_rho": 161264368.0,
    "curv_rho_failed": false,
    "gpu_density_B_requested": "vector",
    "gpu_density_B_effective": "vector",
    "gpu_density_B_fallback_from_vector": false,
    "gpu_density_A_requested": null,
    "gpu_density_A_effective": null,
    "gpu_density_A_fallback_from_vector": false,
    "xtb_A_used": false,
    "xtb_A_success": false,
    "xtb_charge_length_mismatch": false
  },
  "A:925": {
    "id": "A:925",
    "chain": "A",
    "resseq": 925,
    "resname": "LEU",
    "sasa": 0.0,
    "partial_charge_B": -0.06000000000000002,
    "F_metal": 0.0,
    "F_P": 0.0,
    "F_hal": 0.0,
    "total_density": 61919.2265625,
    "centroid": [
      4.673183441162109,
      -2.0173633098602295,
      6.743307113647461
    ],
    "dipole_rho": [
      -278.8990478515625,
      21148.466796875,
      -23950.69921875
    ],
    "curv_rho": 170020464.0,
    "curv_rho_failed": false,
    "gpu_density_B_requested": "vector",
    "gpu_density_B_effective": "vector",
    "gpu_density_B_fallback_from_vector": false,
    "gpu_density_A_requested": null,
    "gpu_density_A_effective": null,
    "gpu_density_A_fallback_from_vector": false,
    "xtb_A_used": false,
    "xtb_A_success": false,
    "xtb_charge_length_mismatch": false
  },
  "A:926": {
    "id": "A:926",
    "chain": "A",
    "resseq": 926,
    "resname": "LEU",
    "sasa": 0.0,
    "partial_charge_B": -0.06000000000000002,
    "F_metal": 0.0,
    "F_P": 0.0,
    "F_hal": 0.0,
    "total_density": 64726.8046875,
    "centroid": [
      4.543752193450928,
      -2.1574904918670654,
      6.420489311218262
    ],
    "dipole_rho": [
      9503.6572265625,
      25485.99609375,
      -23138.916015625
    ],
    "curv_rho": 187852992.0,
    "curv_rho_failed": false,
    "gpu_density_B_requested": "vector",
    "gpu_density_B_effective": "vector",
    "gpu_density_B_fallback_from_vector": false,
    "gpu_density_A_requested": null,
    "gpu_density_A_effective": null,
    "gpu_density_A_fallback_from_vector": false,
    "xtb_A_used": false,
    "xtb_A_success": false,
    "xtb_charge_length_mismatch": false
  },
  "A:927": {
    "id": "A:927",
    "chain": "A",
    "resseq": 927,
    "resname": "SER",
    "sasa": 1.5215249061584473,
    "partial_charge_B": -0.75,
    "F_metal": 0.0,
    "F_P": 0.0,
    "F_hal": 0.0,
    "total_density": 48928.3203125,
    "centroid": [
      4.521647930145264,
      -2.37814998626709,
      6.638320446014404
    ],
    "dipole_rho": [
      6402.98828125,
      26202.744140625,
      -22610.443359375
    ],
    "curv_rho": 141983040.0,
    "curv_rho_failed": false,
    "gpu_density_B_requested": "vector",
    "gpu_density_B_effective": "vector",
    "gpu_density_B_fallback_from_vector": false,
    "gpu_density_A_requested": null,
    "gpu_density_A_effective": null,
    "gpu_density_A_fallback_from_vector": false,
    "xtb_A_used": false,
    "xtb_A_success": false,
    "xtb_charge_length_mismatch": false
  },
  "A:928": {
    "id": "A:928",
    "chain": "A",
    "resseq": 928,
    "resname": "LYS",
    "sasa": 2.059826135635376,
    "partial_charge_B": 0.29999999999999993,
    "F_metal": 0.0,
    "F_P": 0.0,
    "F_hal": 0.0,
    "total_density": 49321.6328125,
    "centroid": [
      4.4887871742248535,
      -2.2744290828704834,
      6.901355266571045
    ],
    "dipole_rho": [
      4958.40869140625,
      20459.91796875,
      -24598.359375
    ],
    "curv_rho": 131628304.0,
    "curv_rho_failed": false,
    "gpu_density_B_requested": "vector",
    "gpu_density_B_effective": "vector",
    "gpu_density_B_fallback_from_vector": false,
    "gpu_density_A_requested": null,
    "gpu_density_A_effective": null,
    "gpu_density_A_fallback_from_vector": false,
    "xtb_A_used": false,
    "xtb_A_success": false,
    "xtb_charge_length_mismatch": false
  },
  "A:929": {
    "id": "A:929",
    "chain": "A",
    "resseq": 929,
    "resname": "PRO",
    "sasa": 6.453092098236084,
    "partial_charge_B": -0.15000000000000005,
    "F_metal": 0.0,
    "F_P": 0.0,
    "F_hal": 0.0,
    "total_density": 40219.21875,
    "centroid": [
      4.095775604248047,
      -2.2551701068878174,
      6.8939290046691895
    ],
    "dipole_rho": [
      7443.57568359375,
      18389.994140625,
      -24374.51171875
    ],
    "curv_rho": 112112968.0,
    "curv_rho_failed": false,
    "gpu_density_B_requested": "vector",
    "gpu_density_B_effective": "vector",
    "gpu_density_B_fallback_from_vector": false,
    "gpu_density_A_requested": null,
    "gpu_density_A_effective": null,
    "gpu_density_A_fallback_from_vector": false,
    "xtb_A_used": false,
    "xtb_A_success": false,
    "xtb_charge_length_mismatch": false
  },
  "A:930": {
    "id": "A:930",
    "chain": "A",
    "resseq": 930,
    "resname": "LYS",
    "sasa": 1.7841631174087524,
    "partial_charge_B": 0.29999999999999993,
    "F_metal": 0.0,
    "F_P": 0.0,
    "F_hal": 0.0,
    "total_density": 51831.62890625,
    "centroid": [
      4.221202850341797,
      -1.871185064315796,
      6.9909186363220215
    ],
    "dipole_rho": [
      10233.443359375,
      17076.984375,
      -30467.94921875
    ],
    "curv_rho": 137535024.0,
    "curv_rho_failed": false,
    "gpu_density_B_requested": "vector",
    "gpu_density_B_effective": "vector",
    "gpu_density_B_fallback_from_vector": false,
    "gpu_density_A_requested": null,
    "gpu_density_A_effective": null,
    "gpu_density_A_fallback_from_vector": false,
    "xtb_A_used": false,
    "xtb_A_success": false,
    "xtb_charge_length_mismatch": false
  },
  "A:931": {
    "id": "A:931",
    "chain": "A",
    "resseq": 931,
    "resname": "PHE",
    "sasa": 0.0,
    "partial_charge_B": -0.06000000000000002,
    "F_metal": 0.0,
    "F_P": 0.0,
    "F_hal": 0.0,
    "total_density": 63556.03515625,
    "centroid": [
      4.235675811767578,
      -1.9421885013580322,
      6.657817363739014
    ],
    "dipole_rho": [
      6660.873046875,
      16443.849609375,
      -34491.421875
    ],
    "curv_rho": 168738784.0,
    "curv_rho_failed": false,
    "gpu_density_B_requested": "vector",
    "gpu_density_B_effective": "vector",
    "gpu_density_B_fallback_from_vector": false,
    "gpu_density_A_requested": null,
    "gpu_density_A_effective": null,
    "gpu_density_A_fallback_from_vector": false,
    "xtb_A_used": false,
    "xtb_A_success": false,
    "xtb_charge_length_mismatch": false
  },
  "A:932": {
    "id": "A:932",
    "chain": "A",
    "resseq": 932,
    "resname": "SER",
    "sasa": 0.1605917066335678,
    "partial_charge_B": -0.34863226405703734,
    "F_metal": 0.0,
    "F_P": 0.0,
    "F_hal": 0.0,
    "total_density": 52912.3046875,
    "centroid": [
      4.0240678787231445,
      -2.118314504623413,
      6.54596471786499
    ],
    "dipole_rho": [
      16644.521484375,
      24258.646484375,
      -23166.822265625
    ],
    "curv_rho": 148295024.0,
    "curv_rho_failed": false,
    "gpu_density_B_requested": "vector",
    "gpu_density_B_effective": "vector",
    "gpu_density_B_fallback_from_vector": false,
    "gpu_density_A_requested": null,
    "gpu_density_A_effective": null,
    "gpu_density_A_fallback_from_vector": false,
    "xtb_A_used": false,
    "xtb_A_success": false,
    "xtb_charge_length_mismatch": false
  },
  "A:933": {
    "id": "A:933",
    "chain": "A",
    "resseq": 933,
    "resname": "GLY",
    "sasa": 0.0,
    "partial_charge_B": -0.06000000000000002,
    "F_metal": 0.0,
    "F_P": 0.0,
    "F_hal": 0.0,
    "total_density": 57547.74609375,
    "centroid": [
      3.9627928733825684,
      -1.9667985439300537,
      6.3947529792785645
    ],
    "dipole_rho": [
      17807.732421875,
      17973.689453125,
      -20650.86328125
    ],
    "curv_rho": 168530048.0,
    "curv_rho_failed": false,
    "gpu_density_B_requested": "vector",
    "gpu_density_B_effective": "vector",
    "gpu_density_B_fallback_from_vector": false,
    "gpu_density_A_requested": null,
    "gpu_density_A_effective": null,
    "gpu_density_A_fallback_from_vector": false,
    "xtb_A_used": false,
    "xtb_A_success": false,
    "xtb_charge_length_mismatch": false
  },
  "A:934": {
    "id": "A:934",
    "chain": "A",
    "resseq": 934,
    "resname": "VAL",
    "sasa": 0.0,
    "partial_charge_B": -0.06000000000000002,
    "F_metal": 0.0,
    "F_P": 0.0,
    "F_hal": 0.0,
    "total_density": 68335.8828125,
    "centroid": [
      4.1991286277771,
      -1.9383312463760376,
      6.388619899749756
    ],
    "dipole_rho": [
      14411.0107421875,
      17447.919921875,
      -19157.130859375
    ],
    "curv_rho": 187816672.0,
    "curv_rho_failed": false,
    "gpu_density_B_requested": "vector",
    "gpu_density_B_effective": "vector",
    "gpu_density_B_fallback_from_vector": false,
    "gpu_density_A_requested": null,
    "gpu_density_A_effective": null,
    "gpu_density_A_fallback_from_vector": false,
    "xtb_A_used": false,
    "xtb_A_success": false,
    "xtb_charge_length_mismatch": false
  },
  "A:935": {
    "id": "A:935",
    "chain": "A",
    "resseq": 935,
    "resname": "GLU",
    "sasa": 0.0,
    "partial_charge_B": -0.54,
    "F_metal": 0.0,
    "F_P": 0.0,
    "F_hal": 0.0,
    "total_density": 75103.625,
    "centroid": [
      4.224539756774902,
      -2.0218043327331543,
      6.011064529418945
    ],
    "dipole_rho": [
      18652.091796875,
      24289.8359375,
      -13318.529296875
    ],
    "curv_rho": 210560288.0,
    "curv_rho_failed": false,
    "gpu_density_B_requested": "vector",
    "gpu_density_B_effective": "vector",
    "gpu_density_B_fallback_from_vector": false,
    "gpu_density_A_requested": null,
    "gpu_density_A_effective": null,
    "gpu_density_A_fallback_from_vector": false,
    "xtb_A_used": false,
    "xtb_A_success": false,
    "xtb_charge_length_mismatch": false
  },
  "A:936": {
    "id": "A:936",
    "chain": "A",
    "resseq": 936,
    "resname": "LYS",
    "sasa": 0.0,
    "partial_charge_B": 0.11999999999999997,
    "F_metal": 0.0,
    "F_P": 0.0,
    "F_hal": 0.0,
    "total_density": 91592.2265625,
    "centroid": [
      4.697753429412842,
      -2.0581836700439453,
      5.904882431030273
    ],
    "dipole_rho": [
      15138.0048828125,
      24878.951171875,
      -16561.443359375
    ],
    "curv_rho": 252886496.0,
    "curv_rho_failed": false,
    "gpu_density_B_requested": "vector",
    "gpu_density_B_effective": "vector",
    "gpu_density_B_fallback_from_vector": false,
    "gpu_density_A_requested": null,
    "gpu_density_A_effective": null,
    "gpu_density_A_fallback_from_vector": false,
    "xtb_A_used": false,
    "xtb_A_success": false,
    "xtb_charge_length_mismatch": false
  },
  "A:937": {
    "id": "A:937",
    "chain": "A",
    "resseq": 937,
    "resname": "ILE",
    "sasa": 0.0,
    "partial_charge_B": -0.06000000000000002,
    "F_metal": 0.0,
    "F_P": 0.0,
    "F_hal": 0.0,
    "total_density": 87420.5078125,
    "centroid": [
      4.421070098876953,
      -1.8999831676483154,
      5.661069869995117
    ],
    "dipole_rho": [
      11665.8779296875,
      15960.080078125,
      -7622.4072265625
    ],
    "curv_rho": 251952688.0,
    "curv_rho_failed": false,
    "gpu_density_B_requested": "vector",
    "gpu_density_B_effective": "vector",
    "gpu_density_B_fallback_from_vector": false,
    "gpu_density_A_requested": null,
    "gpu_density_A_effective": null,
    "gpu_density_A_fallback_from_vector": false,
    "xtb_A_used": false,
    "xtb_A_success": false,
    "xtb_charge_length_mismatch": false
  },
  "A:938": {
    "id": "A:938",
    "chain": "A",
    "resseq": 938,
    "resname": "LYS",
    "sasa": 0.0,
    "partial_charge_B": 0.11999999999999997,
    "F_metal": 0.0,
    "F_P": 0.0,
    "F_hal": 0.0,
    "total_density": 100108.8828125,
    "centroid": [
      4.735541820526123,
      -1.8315448760986328,
      5.473761081695557
    ],
    "dipole_rho": [
      5462.33984375,
      15615.826171875,
      -9419.7470703125
    ],
    "curv_rho": 285040704.0,
    "curv_rho_failed": false,
    "gpu_density_B_requested": "vector",
    "gpu_density_B_effective": "vector",
    "gpu_density_B_fallback_from_vector": false,
    "gpu_density_A_requested": null,
    "gpu_density_A_effective": null,
    "gpu_density_A_fallback_from_vector": false,
    "xtb_A_used": false,
    "xtb_A_success": false,
    "xtb_charge_length_mismatch": false
  },
  "A:939": {
    "id": "A:939",
    "chain": "A",
    "resseq": 939,
    "resname": "THR",
    "sasa": 0.0,
    "partial_charge_B": -0.3,
    "F_metal": 0.0,
    "F_P": 0.0,
    "F_hal": 0.0,
    "total_density": 94224.4765625,
    "centroid": [
      5.032231330871582,
      -1.9090944528579712,
      5.5875468254089355
    ],
    "dipole_rho": [
      -4255.95654296875,
      12271.23828125,
      -15957.2373046875
    ],
    "curv_rho": 279830848.0,
    "curv_rho_failed": false,
    "gpu_density_B_requested": "vector",
    "gpu_density_B_effective": "vector",
    "gpu_density_B_fallback_from_vector": false,
    "gpu_density_A_requested": null,
    "gpu_density_A_effective": null,
    "gpu_density_A_fallback_from_vector": false,
    "xtb_A_used": false,
    "xtb_A_success": false,
    "xtb_charge_length_mismatch": false
  },
  "A:940": {
    "id": "A:940",
    "chain": "A",
    "resseq": 940,
    "resname": "ILE",
    "sasa": 0.0,
    "partial_charge_B": -0.06000000000000002,
    "F_metal": 0.0,
    "F_P": 0.0,
    "F_hal": 0.0,
    "total_density": 98575.7578125,
    "centroid": [
      5.034848690032959,
      -1.6738868951797485,
      5.42512321472168
    ],
    "dipole_rho": [
      -9839.2353515625,
      -3012.67041015625,
      -9454.85546875
    ],
    "curv_rho": 292425888.0,
    "curv_rho_failed": false,
    "gpu_density_B_requested": "vector",
    "gpu_density_B_effective": "vector",
    "gpu_density_B_fallback_from_vector": false,
    "gpu_density_A_requested": null,
    "gpu_density_A_effective": null,
    "gpu_density_A_fallback_from_vector": false,
    "xtb_A_used": false,
    "xtb_A_success": false,
    "xtb_charge_length_mismatch": false
  },
  "A:941": {
    "id": "A:941",
    "chain": "A",
    "resseq": 941,
    "resname": "GLY",
    "sasa": 0.0,
    "partial_charge_B": -0.06000000000000002,
    "F_metal": 0.0,
    "F_P": 0.0,
    "F_hal": 0.0,
    "total_density": 89915.3828125,
    "centroid": [
      5.340479373931885,
      -1.7738652229309082,
      5.529258728027344
    ],
    "dipole_rho": [
      -15842.740234375,
      3087.2265625,
      -11548.8916015625
    ],
    "curv_rho": 279007744.0,
    "curv_rho_failed": false,
    "gpu_density_B_requested": "vector",
    "gpu_density_B_effective": "vector",
    "gpu_density_B_fallback_from_vector": false,
    "gpu_density_A_requested": null,
    "gpu_density_A_effective": null,
    "gpu_density_A_fallback_from_vector": false,
    "xtb_A_used": false,
    "xtb_A_success": false,
    "xtb_charge_length_mismatch": false
  },
  "A:942": {
    "id": "A:942",
    "chain": "A",
    "resseq": 942,
    "resname": "SER",
    "sasa": 0.0,
    "partial_charge_B": -0.3,
    "F_metal": 0.0,
    "F_P": 0.0,
    "F_hal": 0.0,
    "total_density": 86591.53125,
    "centroid": [
      5.400663375854492,
      -1.7092994451522827,
      5.796207904815674
    ],
    "dipole_rho": [
      -14622.6328125,
      -6432.25390625,
      -16015.806640625
    ],
    "curv_rho": 265568272.0,
    "curv_rho_failed": false,
    "gpu_density_B_requested": "vector",
    "gpu_density_B_effective": "vector",
    "gpu_density_B_fallback_from_vector": false,
    "gpu_density_A_requested": null,
    "gpu_density_A_effective": null,
    "gpu_density_A_fallback_from_vector": false,
    "xtb_A_used": false,
    "xtb_A_success": false,
    "xtb_charge_length_mismatch": false
  },
  "A:943": {
    "id": "A:943",
    "chain": "A",
    "resseq": 943,
    "resname": "THR",
    "sasa": 0.0,
    "partial_charge_B": -0.3,
    "F_metal": 0.0,
    "F_P": 0.0,
    "F_hal": 0.0,
    "total_density": 92668.40625,
    "centroid": [
      5.0896315574646,
      -1.6390944719314575,
      5.7937493324279785
    ],
    "dipole_rho": [
      -9637.2568359375,
      -10910.5126953125,
      -11503.501953125
    ],
    "curv_rho": 273634592.0,
    "curv_rho_failed": false,
    "gpu_density_B_requested": "vector",
    "gpu_density_B_effective": "vector",
    "gpu_density_B_fallback_from_vector": false,
    "gpu_density_A_requested": null,
    "gpu_density_A_effective": null,
    "gpu_density_A_fallback_from_vector": false,
    "xtb_A_used": false,
    "xtb_A_success": false,
    "xtb_charge_length_mismatch": false
  },
  "A:944": {
    "id": "A:944",
    "chain": "A",
    "resseq": 944,
    "resname": "TYR",
    "sasa": 0.0,
    "partial_charge_B": -0.3,
    "F_metal": 0.0,
    "F_P": 0.0,
    "F_hal": 0.0,
    "total_density": 93905.6875,
    "centroid": [
      4.84546422958374,
      -1.7443042993545532,
      6.040835380554199
    ],
    "dipole_rho": [
      -2346.30029296875,
      14840.6083984375,
      -22436.943359375
    ],
    "curv_rho": 252455472.0,
    "curv_rho_failed": false,
    "gpu_density_B_requested": "vector",
    "gpu_density_B_effective": "vector",
    "gpu_density_B_fallback_from_vector": false,
    "gpu_density_A_requested": null,
    "gpu_density_A_effective": null,
    "gpu_density_A_fallback_from_vector": false,
    "xtb_A_used": false,
    "xtb_A_success": false,
    "xtb_charge_length_mismatch": false
  },
  "A:945": {
    "id": "A:945",
    "chain": "A",
    "resseq": 945,
    "resname": "MET",
    "sasa": 0.0,
    "partial_charge_B": -0.21000000000000002,
    "F_metal": 0.0,
    "F_P": 0.0,
    "F_hal": 0.0,
    "total_density": 95596.828125,
    "centroid": [
      4.619730472564697,
      -1.700204610824585,
      5.7152018547058105
    ],
    "dipole_rho": [
      8144.18115234375,
      2646.388916015625,
      -15493.740234375
    ],
    "curv_rho": 270705952.0,
    "curv_rho_failed": false,
    "gpu_density_B_requested": "vector",
    "gpu_density_B_effective": "vector",
    "gpu_density_B_fallback_from_vector": false,
    "gpu_density_A_requested": null,
    "gpu_density_A_effective": null,
    "gpu_density_A_fallback_from_vector": false,
    "xtb_A_used": false,
    "xtb_A_success": false,
    "xtb_charge_length_mismatch": false
  },
  "A:946": {
    "id": "A:946",
    "chain": "A",
    "resseq": 946,
    "resname": "ALA",
    "sasa": 0.0,
    "partial_charge_B": -0.06000000000000002,
    "F_metal": 0.0,
    "F_P": 0.0,
    "F_hal": 0.0,
    "total_density": 82852.5546875,
    "centroid": [
      4.3799285888671875,
      -1.7133524417877197,
      6.0533576011657715
    ],
    "dipole_rho": [
      8599.0712890625,
      5763.87451171875,
      -14081.8466796875
    ],
    "curv_rho": 235489168.0,
    "curv_rho_failed": false,
    "gpu_density_B_requested": "vector",
    "gpu_density_B_effective": "vector",
    "gpu_density_B_fallback_from_vector": false,
    "gpu_density_A_requested": null,
    "gpu_density_A_effective": null,
    "gpu_density_A_fallback_from_vector": false,
    "xtb_A_used": false,
    "xtb_A_success": false,
    "xtb_charge_length_mismatch": false
  },
  "A:947": {
    "id": "A:947",
    "chain": "A",
    "resseq": 947,
    "resname": "ALA",
    "sasa": 0.0,
    "partial_charge_B": -0.06000000000000002,
    "F_metal": 0.0,
    "F_P": 0.0,
    "F_hal": 0.0,
    "total_density": 75781.8515625,
    "centroid": [
      4.142179012298584,
      -1.720271348953247,
      6.062648773193359
    ],
    "dipole_rho": [
      17817.748046875,
      9741.64453125,
      -15511.859375
    ],
    "curv_rho": 215858320.0,
    "curv_rho_failed": false,
    "gpu_density_B_requested": "vector",
    "gpu_density_B_effective": "vector",
    "gpu_density_B_fallback_from_vector": false,
    "gpu_density_A_requested": null,
    "gpu_density_A_effective": null,
    "gpu_density_A_fallback_from_vector": false,
    "xtb_A_used": false,
    "xtb_A_success": false,
    "xtb_charge_length_mismatch": false
  },
  "A:948": {
    "id": "A:948",
    "chain": "A",
    "resseq": 948,
    "resname": "THR",
    "sasa": 0.0,
    "partial_charge_B": -0.3,
    "F_metal": 0.0,
    "F_P": 0.0,
    "F_hal": 0.0,
    "total_density": 69262.109375,
    "centroid": [
      3.907360553741455,
      -1.6490682363510132,
      6.211970329284668
    ],
    "dipole_rho": [
      19965.56640625,
      7518.12841796875,
      -20718.376953125
    ],
    "curv_rho": 189391824.0,
    "curv_rho_failed": false,
    "gpu_density_B_requested": "vector",
    "gpu_density_B_effective": "vector",
    "gpu_density_B_fallback_from_vector": false,
    "gpu_density_A_requested": null,
    "gpu_density_A_effective": null,
    "gpu_density_A_fallback_from_vector": false,
    "xtb_A_used": false,
    "xtb_A_success": false,
    "xtb_charge_length_mismatch": false
  },
  "A:949": {
    "id": "A:949",
    "chain": "A",
    "resseq": 949,
    "resname": "GLY",
    "sasa": 0.0,
    "partial_charge_B": -0.06000000000000002,
    "F_metal": 0.0,
    "F_P": 0.0,
    "F_hal": 0.0,
    "total_density": 61967.28125,
    "centroid": [
      3.6440155506134033,
      -1.7291326522827148,
      6.0439677238464355
    ],
    "dipole_rho": [
      22859.140625,
      10338.7685546875,
      -14014.3642578125
    ],
    "curv_rho": 167549232.0,
    "curv_rho_failed": false,
    "gpu_density_B_requested": "vector",
    "gpu_density_B_effective": "vector",
    "gpu_density_B_fallback_from_vector": false,
    "gpu_density_A_requested": null,
    "gpu_density_A_effective": null,
    "gpu_density_A_fallback_from_vector": false,
    "xtb_A_used": false,
    "xtb_A_success": false,
    "xtb_charge_length_mismatch": false
  },
  "A:950": {
    "id": "A:950",
    "chain": "A",
    "resseq": 950,
    "resname": "LEU",
    "sasa": 0.0,
    "partial_charge_B": -0.06000000000000002,
    "F_metal": 0.0,
    "F_P": 0.0,
    "F_hal": 0.0,
    "total_density": 68667.640625,
    "centroid": [
      3.845860719680786,
      -1.8368090391159058,
      5.882185459136963
    ],
    "dipole_rho": [
      29110.701171875,
      17528.517578125,
      -6989.638671875
    ],
    "curv_rho": 189987824.0,
    "curv_rho_failed": false,
    "gpu_density_B_requested": "vector",
    "gpu_density_B_effective": "vector",
    "gpu_density_B_fallback_from_vector": false,
    "gpu_density_A_requested": null,
    "gpu_density_A_effective": null,
    "gpu_density_A_fallback_from_vector": false,
    "xtb_A_used": false,
    "xtb_A_success": false,
    "xtb_charge_length_mismatch": false
  },
  "A:951": {
    "id": "A:951",
    "chain": "A",
    "resseq": 951,
    "resname": "SER",
    "sasa": 0.0,
    "partial_charge_B": -0.3,
    "F_metal": 0.0,
    "F_P": 0.0,
    "F_hal": 0.0,
    "total_density": 52778.19921875,
    "centroid": [
      3.543466567993164,
      -1.9480946063995361,
      6.064018249511719
    ],
    "dipole_rho": [
      23239.984375,
      19368.125,
      -10257.408203125
    ],
    "curv_rho": 142601520.0,
    "curv_rho_failed": false,
    "gpu_density_B_requested": "vector",
    "gpu_density_B_effective": "vector",
    "gpu_density_B_fallback_from_vector": false,
    "gpu_density_A_requested": null,
    "gpu_density_A_effective": null,
    "gpu_density_A_fallback_from_vector": false,
    "xtb_A_used": false,
    "xtb_A_success": false,
    "xtb_charge_length_mismatch": false
  },
  "A:952": {
    "id": "A:952",
    "chain": "A",
    "resseq": 952,
    "resname": "ALA",
    "sasa": 0.31529858708381653,
    "partial_charge_B": -0.07909648320614564,
    "F_metal": 0.0,
    "F_P": 0.0,
    "F_hal": 0.0,
    "total_density": 44710.01171875,
    "centroid": [
      3.432386636734009,
      -2.134093761444092,
      5.815535545349121
    ],
    "dipole_rho": [
      23439.05859375,
      18672.091796875,
      -5984.16162109375
    ],
    "curv_rho": 122783320.0,
    "curv_rho_failed": false,
    "gpu_density_B_requested": "vector",
    "gpu_density_B_effective": "vector",
    "gpu_density_B_fallback_from_vector": false,
    "gpu_density_A_requested": null,
    "gpu_density_A_effective": null,
    "gpu_density_A_fallback_from_vector": false,
    "xtb_A_used": false,
    "xtb_A_success": false,
    "xtb_charge_length_mismatch": false
  },
  "A:953": {
    "id": "A:953",
    "chain": "A",
    "resseq": 953,
    "resname": "ILE",
    "sasa": 6.582154273986816,
    "partial_charge_B": -0.15000000000000005,
    "F_metal": 0.0,
    "F_P": 0.0,
    "F_hal": 0.0,
    "total_density": 35310.796875,
    "centroid": [
      3.219555139541626,
      -2.1403043270111084,
      6.117613792419434
    ],
    "dipole_rho": [
      23867.626953125,
      16959.18359375,
      -3171.322021484375
    ],
    "curv_rho": 91859104.0,
    "curv_rho_failed": false,
    "gpu_density_B_requested": "vector",
    "gpu_density_B_effective": "vector",
    "gpu_density_B_fallback_from_vector": false,
    "gpu_density_A_requested": null,
    "gpu_density_A_effective": null,
    "gpu_density_A_fallback_from_vector": false,
    "xtb_A_used": false,
    "xtb_A_success": false,
    "xtb_charge_length_mismatch": false
  },
  "A:954": {
    "id": "A:954",
    "chain": "A",
    "resseq": 954,
    "resname": "PRO",
    "sasa": 4.319056987762451,
    "partial_charge_B": -0.15000000000000005,
    "F_metal": 0.0,
    "F_P": 0.0,
    "F_hal": 0.0,
    "total_density": 30016.0625,
    "centroid": [
      2.9474434852600098,
      -2.0957119464874268,
      5.780637741088867
    ],
    "dipole_rho": [
      18944.43359375,
      9935.8173828125,
      -4477.27197265625
    ],
    "curv_rho": 71559640.0,
    "curv_rho_failed": false,
    "gpu_density_B_requested": "vector",
    "gpu_density_B_effective": "vector",
    "gpu_density_B_fallback_from_vector": false,
    "gpu_density_A_requested": null,
    "gpu_density_A_effective": null,
    "gpu_density_A_fallback_from_vector": false,
    "xtb_A_used": false,
    "xtb_A_success": false,
    "xtb_charge_length_mismatch": false
  },
  "A:955": {
    "id": "A:955",
    "chain": "A",
    "resseq": 955,
    "resname": "SER",
    "sasa": 0.8850429058074951,
    "partial_charge_B": -0.5680190727111989,
    "F_metal": 0.0,
    "F_P": 0.0,
    "F_hal": 0.0,
    "total_density": 33836.55078125,
    "centroid": [
      3.0055270195007324,
      -1.9293042421340942,
      6.038407802581787
    ],
    "dipole_rho": [
      23875.4375,
      6260.7470703125,
      -7720.673828125
    ],
    "curv_rho": 82543720.0,
    "curv_rho_failed": false,
    "gpu_density_B_requested": "vector",
    "gpu_density_B_effective": "vector",
    "gpu_density_B_fallback_from_vector": false,
    "gpu_density_A_requested": null,
    "gpu_density_A_effective": null,
    "gpu_density_A_fallback_from_vector": false,
    "xtb_A_used": false,
    "xtb_A_success": false,
    "xtb_charge_length_mismatch": false
  },
  "A:956": {
    "id": "A:956",
    "chain": "A",
    "resseq": 956,
    "resname": "GLN",
    "sasa": 4.288060665130615,
    "partial_charge_B": -0.15000000000000005,
    "F_metal": 0.0,
    "F_P": 0.0,
    "F_hal": 0.0,
    "total_density": 33002.92578125,
    "centroid": [
      2.8917815685272217,
      -1.6890617609024048,
      5.888160705566406
    ],
    "dipole_rho": [
      23506.705078125,
      3864.588134765625,
      -3807.861083984375
    ],
    "curv_rho": 78304112.0,
    "curv_rho_failed": false,
    "gpu_density_B_requested": "vector",
    "gpu_density_B_effective": "vector",
    "gpu_density_B_fallback_from_vector": false,
    "gpu_density_A_requested": null,
    "gpu_density_A_effective": null,
    "gpu_density_A_fallback_from_vector": false,
    "xtb_A_used": false,
    "xtb_A_success": false,
    "xtb_charge_length_mismatch": false
  },
  "A:965": {
    "id": "A:965",
    "chain": "A",
    "resseq": 965,
    "resname": "GLN",
    "sasa": 3.0498790740966797,
    "partial_charge_B": -0.15000000000000005,
    "F_metal": 0.0,
    "F_P": 0.0,
    "F_hal": 0.0,
    "total_density": 41432.8046875,
    "centroid": [
      3.3134448528289795,
      -1.400519847869873,
      6.574824333190918
    ],
    "dipole_rho": [
      24499.443359375,
      84.52226257324219,
      -18035.525390625
    ],
    "curv_rho": 108623816.0,
    "curv_rho_failed": false,
    "gpu_density_B_requested": "vector",
    "gpu_density_B_effective": "vector",
    "gpu_density_B_fallback_from_vector": false,
    "gpu_density_A_requested": null,
    "gpu_density_A_effective": null,
    "gpu_density_A_fallback_from_vector": false,
    "xtb_A_used": false,
    "xtb_A_success": false,
    "xtb_charge_length_mismatch": false
  },
  "A:966": {
    "id": "A:966",
    "chain": "A",
    "resseq": 966,
    "resname": "TYR",
    "sasa": 1.324254035949707,
    "partial_charge_B": -0.7010261383039691,
    "F_metal": 0.0,
    "F_P": 0.0,
    "F_hal": 0.0,
    "total_density": 49688.015625,
    "centroid": [
      3.4876492023468018,
      -1.188093662261963,
      6.60154390335083
    ],
    "dipole_rho": [
      29691.041015625,
      -7655.77685546875,
      -14233.826171875
    ],
    "curv_rho": 126367184.0,
    "curv_rho_failed": false,
    "gpu_density_B_requested": "vector",
    "gpu_density_B_effective": "vector",
    "gpu_density_B_fallback_from_vector": false,
    "gpu_density_A_requested": null,
    "gpu_density_A_effective": null,
    "gpu_density_A_fallback_from_vector": false,
    "xtb_A_used": false,
    "xtb_A_success": false,
    "xtb_charge_length_mismatch": false
  },
  "A:967": {
    "id": "A:967",
    "chain": "A",
    "resseq": 967,
    "resname": "MET",
    "sasa": 0.38718554377555847,
    "partial_charge_B": -0.08345041347237875,
    "F_metal": 0.0,
    "F_P": 0.0,
    "F_hal": 0.0,
    "total_density": 48406.23046875,
    "centroid": [
      3.627955198287964,
      -1.4447014331817627,
      6.750424861907959
    ],
    "dipole_rho": [
      20363.31640625,
      1888.7369384765625,
      -20973.240234375
    ],
    "curv_rho": 127834608.0,
    "curv_rho_failed": false,
    "gpu_density_B_requested": "vector",
    "gpu_density_B_effective": "vector",
    "gpu_density_B_fallback_from_vector": false,
    "gpu_density_A_requested": null,
    "gpu_density_A_effective": null,
    "gpu_density_A_fallback_from_vector": false,
    "xtb_A_used": false,
    "xtb_A_success": false,
    "xtb_charge_length_mismatch": false
  },
  "A:968": {
    "id": "A:968",
    "chain": "A",
    "resseq": 968,
    "resname": "HIS",
    "sasa": 0.0,
    "partial_charge_B": 0.29999999999999993,
    "F_metal": 0.0,
    "F_P": 0.0,
    "F_hal": 0.0,
    "total_density": 63450.28125,
    "centroid": [
      3.7427237033843994,
      -1.47494637966156,
      6.408327579498291
    ],
    "dipole_rho": [
      27971.6875,
      3847.855712890625,
      -21839.7578125
    ],
    "curv_rho": 165831104.0,
    "curv_rho_failed": false,
    "gpu_density_B_requested": "vector",
    "gpu_density_B_effective": "vector",
    "gpu_density_B_fallback_from_vector": false,
    "gpu_density_A_requested": null,
    "gpu_density_A_effective": null,
    "gpu_density_A_fallback_from_vector": false,
    "xtb_A_used": false,
    "xtb_A_success": false,
    "xtb_charge_length_mismatch": false
  },
  "A:969": {
    "id": "A:969",
    "chain": "A",
    "resseq": 969,
    "resname": "ILE",
    "sasa": 0.0,
    "partial_charge_B": -0.06000000000000002,
    "F_metal": 0.0,
    "F_P": 0.0,
    "F_hal": 0.0,
    "total_density": 61016.3359375,
    "centroid": [
      3.8249287605285645,
      -1.2646088600158691,
      6.551309585571289
    ],
    "dipole_rho": [
      20238.58984375,
      -6174.63818359375,
      -18797.00390625
    ],
    "curv_rho": 160173456.0,
    "curv_rho_failed": false,
    "gpu_density_B_requested": "vector",
    "gpu_density_B_effective": "vector",
    "gpu_density_B_fallback_from_vector": false,
    "gpu_density_A_requested": null,
    "gpu_density_A_effective": null,
    "gpu_density_A_fallback_from_vector": false,
    "xtb_A_used": false,
    "xtb_A_success": false,
    "xtb_charge_length_mismatch": false
  },
  "A:970": {
    "id": "A:970",
    "chain": "A",
    "resseq": 970,
    "resname": "GLY",
    "sasa": 0.0,
    "partial_charge_B": -0.06000000000000002,
    "F_metal": 0.0,
    "F_P": 0.0,
    "F_hal": 0.0,
    "total_density": 55714.3125,
    "centroid": [
      3.939420461654663,
      -1.3380587100982666,
      6.784460067749023
    ],
    "dipole_rho": [
      13797.4140625,
      -464.3040771484375,
      -24520.728515625
    ],
    "curv_rho": 149215696.0,
    "curv_rho_failed": false,
    "gpu_density_B_requested": "vector",
    "gpu_density_B_effective": "vector",
    "gpu_density_B_fallback_from_vector": false,
    "gpu_density_A_requested": null,
    "gpu_density_A_effective": null,
    "gpu_density_A_fallback_from_vector": false,
    "xtb_A_used": false,
    "xtb_A_success": false,
    "xtb_charge_length_mismatch": false
  },
  "A:971": {
    "id": "A:971",
    "chain": "A",
    "resseq": 971,
    "resname": "THR",
    "sasa": 0.0,
    "partial_charge_B": -0.3,
    "F_metal": 0.0,
    "F_P": 0.0,
    "F_hal": 0.0,
    "total_density": 59682.79296875,
    "centroid": [
      4.029932975769043,
      -1.6165763139724731,
      6.751450061798096
    ],
    "dipole_rho": [
      15192.072265625,
      3365.824462890625,
      -23185.474609375
    ],
    "curv_rho": 160121648.0,
    "curv_rho_failed": false,
    "gpu_density_B_requested": "vector",
    "gpu_density_B_effective": "vector",
    "gpu_density_B_fallback_from_vector": false,
    "gpu_density_A_requested": null,
    "gpu_density_A_effective": null,
    "gpu_density_A_fallback_from_vector": false,
    "xtb_A_used": false,
    "xtb_A_success": false,
    "xtb_charge_length_mismatch": false
  },
  "A:972": {
    "id": "A:972",
    "chain": "A",
    "resseq": 972,
    "resname": "MET",
    "sasa": 0.0,
    "partial_charge_B": -0.21000000000000002,
    "F_metal": 0.0,
    "F_P": 0.0,
    "F_hal": 0.0,
    "total_density": 75527.140625,
    "centroid": [
      4.227801322937012,
      -1.514061450958252,
      6.414090633392334
    ],
    "dipole_rho": [
      13502.447265625,
      -1368.8382568359375,
      -29014.462890625
    ],
    "curv_rho": 200960832.0,
    "curv_rho_failed": false,
    "gpu_density_B_requested": "vector",
    "gpu_density_B_effective": "vector",
    "gpu_density_B_fallback_from_vector": false,
    "gpu_density_A_requested": null,
    "gpu_density_A_effective": null,
    "gpu_density_A_fallback_from_vector": false,
    "xtb_A_used": false,
    "xtb_A_success": false,
    "xtb_charge_length_mismatch": false
  },
  "A:973": {
    "id": "A:973",
    "chain": "A",
    "resseq": 973,
    "resname": "VAL",
    "sasa": 0.0,
    "partial_charge_B": -0.06000000000000002,
    "F_metal": 0.0,
    "F_P": 0.0,
    "F_hal": 0.0,
    "total_density": 67329.96875,
    "centroid": [
      4.2264628410339355,
      -1.3596272468566895,
      6.703751087188721
    ],
    "dipole_rho": [
      4865.392578125,
      -10706.3291015625,
      -32724.751953125
    ],
    "curv_rho": 173086160.0,
    "curv_rho_failed": false,
    "gpu_density_B_requested": "vector",
    "gpu_density_B_effective": "vector",
    "gpu_density_B_fallback_from_vector": false,
    "gpu_density_A_requested": null,
    "gpu_density_A_effective": null,
    "gpu_density_A_fallback_from_vector": false,
    "xtb_A_used": false,
    "xtb_A_success": false,
    "xtb_charge_length_mismatch": false
  },
  "A:974": {
    "id": "A:974",
    "chain": "A",
    "resseq": 974,
    "resname": "GLU",
    "sasa": 0.6305971741676331,
    "partial_charge_B": -0.883736697710621,
    "F_metal": 0.0,
    "F_P": 0.0,
    "F_hal": 0.0,
    "total_density": 60833.25390625,
    "centroid": [
      4.332207679748535,
      -1.5258463621139526,
      6.892993450164795
    ],
    "dipole_rho": [
      9983.8671875,
      -1122.14404296875,
      -36580.80859375
    ],
    "curv_rho": 163843584.0,
    "curv_rho_failed": false,
    "gpu_density_B_requested": "vector",
    "gpu_density_B_effective": "vector",
    "gpu_density_B_fallback_from_vector": false,
    "gpu_density_A_requested": null,
    "gpu_density_A_effective": null,
    "gpu_density_A_fallback_from_vector": false,
    "xtb_A_used": false,
    "xtb_A_success": false,
    "xtb_charge_length_mismatch": false
  },
  "A:975": {
    "id": "A:975",
    "chain": "A",
    "resseq": 975,
    "resname": "PHE",
    "sasa": 0.0,
    "partial_charge_B": -0.06000000000000002,
    "F_metal": 0.0,
    "F_P": 0.0,
    "F_hal": 0.0,
    "total_density": 74514.875,
    "centroid": [
      4.539557456970215,
      -1.7613228559494019,
      6.5591325759887695
    ],
    "dipole_rho": [
      7043.9033203125,
      4786.8916015625,
      -28587.00390625
    ],
    "curv_rho": 201669232.0,
    "curv_rho_failed": false,
    "gpu_density_B_requested": "vector",
    "gpu_density_B_effective": "vector",
    "gpu_density_B_fallback_from_vector": false,
    "gpu_density_A_requested": null,
    "gpu_density_A_effective": null,
    "gpu_density_A_fallback_from_vector": false,
    "xtb_A_used": false,
    "xtb_A_success": false,
    "xtb_charge_length_mismatch": false
  },
  "A:976": {
    "id": "A:976",
    "chain": "A",
    "resseq": 976,
    "resname": "ALA",
    "sasa": 0.0,
    "partial_charge_B": -0.06000000000000002,
    "F_metal": 0.0,
    "F_P": 0.0,
    "F_hal": 0.0,
    "total_density": 70470.6171875,
    "centroid": [
      4.608901500701904,
      -1.4470511674880981,
      6.658230304718018
    ],
    "dipole_rho": [
      -2371.949462890625,
      -2028.9393310546875,
      -28525.806640625
    ],
    "curv_rho": 195008512.0,
    "curv_rho_failed": false,
    "gpu_density_B_requested": "vector",
    "gpu_density_B_effective": "vector",
    "gpu_density_B_fallback_from_vector": false,
    "gpu_density_A_requested": null,
    "gpu_density_A_effective": null,
    "gpu_density_A_fallback_from_vector": false,
    "xtb_A_used": false,
    "xtb_A_success": false,
    "xtb_charge_length_mismatch": false
  },
  "A:977": {
    "id": "A:977",
    "chain": "A",
    "resseq": 977,
    "resname": "TYR",
    "sasa": 0.03226546198129654,
    "partial_charge_B": -0.30977100561349113,
    "F_metal": 0.0,
    "F_P": 0.0,
    "F_hal": 0.0,
    "total_density": 64343.30859375,
    "centroid": [
      4.641855239868164,
      -1.3787736892700195,
      6.924238681793213
    ],
    "dipole_rho": [
      3390.679931640625,
      -10027.2802734375,
      -34951.4609375
    ],
    "curv_rho": 170805968.0,
    "curv_rho_failed": false,
    "gpu_density_B_requested": "vector",
    "gpu_density_B_effective": "vector",
    "gpu_density_B_fallback_from_vector": false,
    "gpu_density_A_requested": null,
    "gpu_density_A_effective": null,
    "gpu_density_A_fallback_from_vector": false,
    "xtb_A_used": false,
    "xtb_A_success": false,
    "xtb_charge_length_mismatch": false
  },
  "A:978": {
    "id": "A:978",
    "chain": "A",
    "resseq": 978,
    "resname": "ALA",
    "sasa": 0.0,
    "partial_charge_B": -0.06000000000000002,
    "F_metal": 0.0,
    "F_P": 0.0,
    "F_hal": 0.0,
    "total_density": 63556.73046875,
    "centroid": [
      4.71786642074585,
      -1.7121080160140991,
      6.838145732879639
    ],
    "dipole_rho": [
      -5823.96533203125,
      4403.95751953125,
      -32061.4140625
    ],
    "curv_rho": 175913920.0,
    "curv_rho_failed": false,
    "gpu_density_B_requested": "vector",
    "gpu_density_B_effective": "vector",
    "gpu_density_B_fallback_from_vector": false,
    "gpu_density_A_requested": null,
    "gpu_density_A_effective": null,
    "gpu_density_A_fallback_from_vector": false,
    "xtb_A_used": false,
    "xtb_A_success": false,
    "xtb_charge_length_mismatch": false
  },
  "A:979": {
    "id": "A:979",
    "chain": "A",
    "resseq": 979,
    "resname": "LEU",
    "sasa": 0.0,
    "partial_charge_B": -0.06000000000000002,
    "F_metal": 0.0,
    "F_P": 0.0,
    "F_hal": 0.0,
    "total_density": 76337.0234375,
    "centroid": [
      4.8877434730529785,
      -1.6644930839538574,
      6.5396223068237305
    ],
    "dipole_rho": [
      -6206.703125,
      4224.83203125,
      -34184.8203125
    ],
    "curv_rho": 211516160.0,
    "curv_rho_failed": false,
    "gpu_density_B_requested": "vector",
    "gpu_density_B_effective": "vector",
    "gpu_density_B_fallback_from_vector": false,
    "gpu_density_A_requested": null,
    "gpu_density_A_effective": null,
    "gpu_density_A_fallback_from_vector": false,
    "xtb_A_used": false,
    "xtb_A_success": false,
    "xtb_charge_length_mismatch": false
  },
  "A:980": {
    "id": "A:980",
    "chain": "A",
    "resseq": 980,
    "resname": "VAL",
    "sasa": 0.0,
    "partial_charge_B": -0.06000000000000002,
    "F_metal": 0.0,
    "F_P": 0.0,
    "F_hal": 0.0,
    "total_density": 67856.5,
    "centroid": [
      4.994937896728516,
      -1.5638210773468018,
      6.773069381713867
    ],
    "dipole_rho": [
      -14612.7919921875,
      -9448.0263671875,
      -35543.3984375
    ],
    "curv_rho": 181277776.0,
    "curv_rho_failed": false,
    "gpu_density_B_requested": "vector",
    "gpu_density_B_effective": "vector",
    "gpu_density_B_fallback_from_vector": false,
    "gpu_density_A_requested": null,
    "gpu_density_A_effective": null,
    "gpu_density_A_fallback_from_vector": false,
    "xtb_A_used": false,
    "xtb_A_success": false,
    "xtb_charge_length_mismatch": false
  },
  "A:981": {
    "id": "A:981",
    "chain": "A",
    "resseq": 981,
    "resname": "GLY",
    "sasa": 0.03226546198129654,
    "partial_charge_B": -0.06195420112269825,
    "F_metal": 0.0,
    "F_P": 0.0,
    "F_hal": 0.0,
    "total_density": 55962.46875,
    "centroid": [
      5.140235424041748,
      -1.6824382543563843,
      6.945302486419678
    ],
    "dipole_rho": [
      -9090.5556640625,
      2920.50537109375,
      -32658.123046875
    ],
    "curv_rho": 160875568.0,
    "curv_rho_failed": false,
    "gpu_density_B_requested": "vector",
    "gpu_density_B_effective": "vector",
    "gpu_density_B_fallback_from_vector": false,
    "gpu_density_A_requested": null,
    "gpu_density_A_effective": null,
    "gpu_density_A_fallback_from_vector": false,
    "xtb_A_used": false,
    "xtb_A_success": false,
    "xtb_charge_length_mismatch": false
  },
  "A:982": {
    "id": "A:982",
    "chain": "A",
    "resseq": 982,
    "resname": "LYS",
    "sasa": 0.0,
    "partial_charge_B": 0.11999999999999997,
    "F_metal": 0.0,
    "F_P": 0.0,
    "F_hal": 0.0,
    "total_density": 65468.30078125,
    "centroid": [
      5.1464715003967285,
      -1.9525395631790161,
      6.787637233734131
    ],
    "dipole_rho": [
      -11442.1162109375,
      11399.0751953125,
      -34758.296875
    ],
    "curv_rho": 168358640.0,
    "curv_rho_failed": false,
    "gpu_density_B_requested": "vector",
    "gpu_density_B_effective": "vector",
    "gpu_density_B_fallback_from_vector": false,
    "gpu_density_A_requested": null,
    "gpu_density_A_effective": null,
    "gpu_density_A_fallback_from_vector": false,
    "xtb_A_used": false,
    "xtb_A_success": false,
    "xtb_charge_length_mismatch": false
  },
  "A:983": {
    "id": "A:983",
    "chain": "A",
    "resseq": 983,
    "resname": "LEU",
    "sasa": 0.0,
    "partial_charge_B": -0.06000000000000002,
    "F_metal": 0.0,
    "F_P": 0.0,
    "F_hal": 0.0,
    "total_density": 68142.640625,
    "centroid": [
      5.366702079772949,
      -1.6790306568145752,
      6.604904651641846
    ],
    "dipole_rho": [
      -19493.720703125,
      -855.5726318359375,
      -33280.5078125
    ],
    "curv_rho": 193499584.0,
    "curv_rho_failed": false,
    "gpu_density_B_requested": "vector",
    "gpu_density_B_effective": "vector",
    "gpu_density_B_fallback_from_vector": false,
    "gpu_density_A_requested": null,
    "gpu_density_A_effective": null,
    "gpu_density_A_fallback_from_vector": false,
    "xtb_A_used": false,
    "xtb_A_success": false,
    "xtb_charge_length_mismatch": false
  },
  "A:984": {
    "id": "A:984",
    "chain": "A",
    "resseq": 984,
    "resname": "ASP",
    "sasa": 0.5990673303604126,
    "partial_charge_B": -0.8665498709476699,
    "F_metal": 0.0,
    "F_P": 0.0,
    "F_hal": 0.0,
    "total_density": 55493.87109375,
    "centroid": [
      5.403288841247559,
      -1.6352249383926392,
      6.903681755065918
    ],
    "dipole_rho": [
      -16642.53125,
      -3448.251708984375,
      -34718.609375
    ],
    "curv_rho": 157469712.0,
    "curv_rho_failed": false,
    "gpu_density_B_requested": "vector",
    "gpu_density_B_effective": "vector",
    "gpu_density_B_fallback_from_vector": false,
    "gpu_density_A_requested": null,
    "gpu_density_A_effective": null,
    "gpu_density_A_fallback_from_vector": false,
    "xtb_A_used": false,
    "xtb_A_success": false,
    "xtb_charge_length_mismatch": false
  },
  "A:985": {
    "id": "A:985",
    "chain": "A",
    "resseq": 985,
    "resname": "ALA",
    "sasa": 0.0,
    "partial_charge_B": -0.06000000000000002,
    "F_metal": 0.0,
    "F_P": 0.0,
    "F_hal": 0.0,
    "total_density": 48896.70703125,
    "centroid": [
      5.521434307098389,
      -1.870760202407837,
      6.981107711791992
    ],
    "dipole_rho": [
      -15467.2744140625,
      7244.53466796875,
      -29228.11328125
    ],
    "curv_rho": 138293152.0,
    "curv_rho_failed": false,
    "gpu_density_B_requested": "vector",
    "gpu_density_B_effective": "vector",
    "gpu_density_B_fallback_from_vector": false,
    "gpu_density_A_requested": null,
    "gpu_density_A_effective": null,
    "gpu_density_A_fallback_from_vector": false,
    "xtb_A_used": false,
    "xtb_A_success": false,
    "xtb_charge_length_mismatch": false
  },
  "A:986": {
    "id": "A:986",
    "chain": "A",
    "resseq": 986,
    "resname": "ILE",
    "sasa": 0.0,
    "partial_charge_B": -0.06000000000000002,
    "F_metal": 0.0,
    "F_P": 0.0,
    "F_hal": 0.0,
    "total_density": 62698.421875,
    "centroid": [
      5.606945991516113,
      -1.9890180826187134,
      6.611356735229492
    ],
    "dipole_rho": [
      -24356.232421875,
      3482.528564453125,
      -36798.0625
    ],
    "curv_rho": 167371664.0,
    "curv_rho_failed": false,
    "gpu_density_B_requested": "vector",
    "gpu_density_B_effective": "vector",
    "gpu_density_B_fallback_from_vector": false,
    "gpu_density_A_requested": null,
    "gpu_density_A_effective": null,
    "gpu_density_A_fallback_from_vector": false,
    "xtb_A_used": false,
    "xtb_A_success": false,
    "xtb_charge_length_mismatch": false
  },
  "A:987": {
    "id": "A:987",
    "chain": "A",
    "resseq": 987,
    "resname": "ASN",
    "sasa": 0.0,
    "partial_charge_B": -0.12,
    "F_metal": 0.0,
    "F_P": 0.0,
    "F_hal": 0.0,
    "total_density": 54129.9375,
    "centroid": [
      5.741462707519531,
      -1.6811259984970093,
      6.746638774871826
    ],
    "dipole_rho": [
      -23447.720703125,
      -2835.7861328125,
      -29817.419921875
    ],
    "curv_rho": 152366096.0,
    "curv_rho_failed": false,
    "gpu_density_B_requested": "vector",
    "gpu_density_B_effective": "vector",
    "gpu_density_B_fallback_from_vector": false,
    "gpu_density_A_requested": null,
    "gpu_density_A_effective": null,
    "gpu_density_A_fallback_from_vector": false,
    "xtb_A_used": false,
    "xtb_A_success": false,
    "xtb_charge_length_mismatch": false
  },
  "A:988": {
    "id": "A:988",
    "chain": "A",
    "resseq": 988,
    "resname": "LYS",
    "sasa": 5.6809210777282715,
    "partial_charge_B": 0.29999999999999993,
    "F_metal": 0.0,
    "F_P": 0.0,
    "F_hal": 0.0,
    "total_density": 42268.46875,
    "centroid": [
      5.79419469833374,
      -1.8364506959915161,
      7.02893590927124
    ],
    "dipole_rho": [
      -20292.888671875,
      3355.859375,
      -32813.8515625
    ],
    "curv_rho": 117353968.0,
    "curv_rho_failed": false,
    "gpu_density_B_requested": "vector",
    "gpu_density_B_effective": "vector",
    "gpu_density_B_fallback_from_vector": false,
    "gpu_density_A_requested": null,
    "gpu_density_A_effective": null,
    "gpu_density_A_fallback_from_vector": false,
    "xtb_A_used": false,
    "xtb_A_success": false,
    "xtb_charge_length_mismatch": false
  },
  "A:989": {
    "id": "A:989",
    "chain": "A",
    "resseq": 989,
    "resname": "HIS",
    "sasa": 2.0846171379089355,
    "partial_charge_B": 0.7499999999999999,
    "F_metal": 0.0,
    "F_P": 0.0,
    "F_hal": 0.0,
    "total_density": 42938.16015625,
    "centroid": [
      5.925018310546875,
      -2.0787200927734375,
      6.950538158416748
    ],
    "dipole_rho": [
      -16439.353515625,
      7203.74169921875,
      -28039.583984375
    ],
    "curv_rho": 109795088.0,
    "curv_rho_failed": false,
    "gpu_density_B_requested": "vector",
    "gpu_density_B_effective": "vector",
    "gpu_density_B_fallback_from_vector": false,
    "gpu_density_A_requested": null,
    "gpu_density_A_effective": null,
    "gpu_density_A_fallback_from_vector": false,
    "xtb_A_used": false,
    "xtb_A_success": false,
    "xtb_charge_length_mismatch": false
  },
  "A:990": {
    "id": "A:990",
    "chain": "A",
    "resseq": 990,
    "resname": "SER",
    "sasa": 0.0,
    "partial_charge_B": -0.3,
    "F_metal": 0.0,
    "F_P": 0.0,
    "F_hal": 0.0,
    "total_density": 48263.44921875,
    "centroid": [
      6.07274055480957,
      -1.8951359987258911,
      6.6657915115356445
    ],
    "dipole_rho": [
      -24320.384765625,
      4762.66259765625,
      -24376.623046875
    ],
    "curv_rho": 132731776.0,
    "curv_rho_failed": false,
    "gpu_density_B_requested": "vector",
    "gpu_density_B_effective": "vector",
    "gpu_density_B_fallback_from_vector": false,
    "gpu_density_A_requested": null,
    "gpu_density_A_effective": null,
    "gpu_density_A_fallback_from_vector": false,
    "xtb_A_used": false,
    "xtb_A_success": false,
    "xtb_charge_length_mismatch": false
  },
  "A:991": {
    "id": "A:991",
    "chain": "A",
    "resseq": 991,
    "resname": "PHE",
    "sasa": 7.254580020904541,
    "partial_charge_B": -0.15000000000000005,
    "F_metal": 0.0,
    "F_P": 0.0,
    "F_hal": 0.0,
    "total_density": 39894.54296875,
    "centroid": [
      6.225081443786621,
      -1.7778112888336182,
      6.778367519378662
    ],
    "dipole_rho": [
      -24934.50390625,
      2369.656494140625,
      -27307.34765625
    ],
    "curv_rho": 107919952.0,
    "curv_rho_failed": false,
    "gpu_density_B_requested": "vector",
    "gpu_density_B_effective": "vector",
    "gpu_density_B_fallback_from_vector": false,
    "gpu_density_A_requested": null,
    "gpu_density_A_effective": null,
    "gpu_density_A_fallback_from_vector": false,
    "xtb_A_used": false,
    "xtb_A_success": false,
    "xtb_charge_length_mismatch": false
  },
  "A:992": {
    "id": "A:992",
    "chain": "A",
    "resseq": 992,
    "resname": "ASN",
    "sasa": 0.0,
    "partial_charge_B": -0.12,
    "F_metal": 0.0,
    "F_P": 0.0,
    "F_hal": 0.0,
    "total_density": 50555.7421875,
    "centroid": [
      6.114498615264893,
      -1.7433521747589111,
      6.560682773590088
    ],
    "dipole_rho": [
      -20654.044921875,
      -8320.958984375,
      -25186.478515625
    ],
    "curv_rho": 138497520.0,
    "curv_rho_failed": false,
    "gpu_density_B_requested": "vector",
    "gpu_density_B_effective": "vector",
    "gpu_density_B_fallback_from_vector": false,
    "gpu_density_A_requested": null,
    "gpu_density_A_effective": null,
    "gpu_density_A_fallback_from_vector": false,
    "xtb_A_used": false,
    "xtb_A_success": false,
    "xtb_charge_length_mismatch": false
  },
  "A:993": {
    "id": "A:993",
    "chain": "A",
    "resseq": 993,
    "resname": "ASP",
    "sasa": 2.5898618698120117,
    "partial_charge_B": -1.35,
    "F_metal": 0.0,
    "F_P": 0.0,
    "F_hal": 0.0,
    "total_density": 50547.73046875,
    "centroid": [
      5.903546333312988,
      -1.3992533683776855,
      6.6448655128479
    ],
    "dipole_rho": [
      -20237.046875,
      -15611.830078125,
      -26551.373046875
    ],
    "curv_rho": 142351648.0,
    "curv_rho_failed": false,
    "gpu_density_B_requested": "vector",
    "gpu_density_B_effective": "vector",
    "gpu_density_B_fallback_from_vector": false,
    "gpu_density_A_requested": null,
    "gpu_density_A_effective": null,
    "gpu_density_A_fallback_from_vector": false,
    "xtb_A_used": false,
    "xtb_A_success": false,
    "xtb_charge_length_mismatch": false
  },
  "A:994": {
    "id": "A:994",
    "chain": "A",
    "resseq": 994,
    "resname": "PHE",
    "sasa": 0.0,
    "partial_charge_B": -0.06000000000000002,
    "F_metal": 0.0,
    "F_P": 0.0,
    "F_hal": 0.0,
    "total_density": 65058.92578125,
    "centroid": [
      5.788369178771973,
      -1.5951392650604248,
      6.4300127029418945
    ],
    "dipole_rho": [
      -21181.583984375,
      -13076.44140625,
      -23892.349609375
    ],
    "curv_rho": 182025648.0,
    "curv_rho_failed": false,
    "gpu_density_B_requested": "vector",
    "gpu_density_B_effective": "vector",
    "gpu_density_B_fallback_from_vector": false,
    "gpu_density_A_requested": null,
    "gpu_density_A_effective": null,
    "gpu_density_A_fallback_from_vector": false,
    "xtb_A_used": false,
    "xtb_A_success": false,
    "xtb_charge_length_mismatch": false
  },
  "A:995": {
    "id": "A:995",
    "chain": "A",
    "resseq": 995,
    "resname": "LYS",
    "sasa": 0.35492008924484253,
    "partial_charge_B": 0.16299242560186986,
    "F_metal": 0.0,
    "F_P": 0.0,
    "F_hal": 0.0,
    "total_density": 68756.7890625,
    "centroid": [
      5.439081192016602,
      -1.3039356470108032,
      6.4448771476745605
    ],
    "dipole_rho": [
      -26219.0078125,
      -26616.673828125,
      -33421.15234375
    ],
    "curv_rho": 195074736.0,
    "curv_rho_failed": false,
    "gpu_density_B_requested": "vector",
    "gpu_density_B_effective": "vector",
    "gpu_density_B_fallback_from_vector": false,
    "gpu_density_A_requested": null,
    "gpu_density_A_effective": null,
    "gpu_density_A_fallback_from_vector": false,
    "xtb_A_used": false,
    "xtb_A_success": false,
    "xtb_charge_length_mismatch": false
  },
  "A:996": {
    "id": "A:996",
    "chain": "A",
    "resseq": 996,
    "resname": "LEU",
    "sasa": 0.0,
    "partial_charge_B": -0.06000000000000002,
    "F_metal": 0.0,
    "F_P": 0.0,
    "F_hal": 0.0,
    "total_density": 77148.0859375,
    "centroid": [
      5.131521224975586,
      -1.4440900087356567,
      6.443902492523193
    ],
    "dipole_rho": [
      -13476.1318359375,
      -20596.798828125,
      -26278.3359375
    ],
    "curv_rho": 216606048.0,
    "curv_rho_failed": false,
    "gpu_density_B_requested": "vector",
    "gpu_density_B_effective": "vector",
    "gpu_density_B_fallback_from_vector": false,
    "gpu_density_A_requested": null,
    "gpu_density_A_effective": null,
    "gpu_density_A_fallback_from_vector": false,
    "xtb_A_used": false,
    "xtb_A_success": false,
    "xtb_charge_length_mismatch": false
  },
  "A:997": {
    "id": "A:997",
    "chain": "A",
    "resseq": 997,
    "resname": "ARG",
    "sasa": 0.0,
    "partial_charge_B": 0.4799999999999999,
    "F_metal": 0.0,
    "F_P": 0.0,
    "F_hal": 0.0,
    "total_density": 83453.7265625,
    "centroid": [
      5.045520782470703,
      -1.1600936651229858,
      6.1259613037109375
    ],
    "dipole_rho": [
      -17277.78515625,
      -34676.015625,
      -17766.6640625
    ],
    "curv_rho": 236742384.0,
    "curv_rho_failed": false,
    "gpu_density_B_requested": "vector",
    "gpu_density_B_effective": "vector",
    "gpu_density_B_fallback_from_vector": false,
    "gpu_density_A_requested": null,
    "gpu_density_A_effective": null,
    "gpu_density_A_fallback_from_vector": false,
    "xtb_A_used": false,
    "xtb_A_success": false,
    "xtb_charge_length_mismatch": false
  },
  "A:998": {
    "id": "A:998",
    "chain": "A",
    "resseq": 998,
    "resname": "VAL",
    "sasa": 0.0,
    "partial_charge_B": -0.06000000000000002,
    "F_metal": 0.0,
    "F_P": 0.0,
    "F_hal": 0.0,
    "total_density": 76712.2890625,
    "centroid": [
      4.682526588439941,
      -1.2320891618728638,
      6.397292613983154
    ],
    "dipole_rho": [
      -7445.611328125,
      -22398.05859375,
      -17127.1328125
    ],
    "curv_rho": 211924976.0,
    "curv_rho_failed": false,
    "gpu_density_B_requested": "vector",
    "gpu_density_B_effective": "vector",
    "gpu_density_B_fallback_from_vector": false,
    "gpu_density_A_requested": null,
    "gpu_density_A_effective": null,
    "gpu_density_A_fallback_from_vector": false,
    "xtb_A_used": false,
    "xtb_A_success": false,
    "xtb_charge_length_mismatch": false
  },
  "A:999": {
    "id": "A:999",
    "chain": "A",
    "resseq": 999,
    "resname": "GLY",
    "sasa": 0.0,
    "partial_charge_B": -0.06000000000000002,
    "F_metal": 0.0,
    "F_P": 0.0,
    "F_hal": 0.0,
    "total_density": 81228.0546875,
    "centroid": [
      4.474087715148926,
      -1.2130979299545288,
      6.148727893829346
    ],
    "dipole_rho": [
      -2313.982421875,
      -26709.65234375,
      -16657.5625
    ],
    "curv_rho": 222645296.0,
    "curv_rho_failed": false,
    "gpu_density_B_requested": "vector",
    "gpu_density_B_effective": "vector",
    "gpu_density_B_fallback_from_vector": false,
    "gpu_density_A_requested": null,
    "gpu_density_A_effective": null,
    "gpu_density_A_fallback_from_vector": false,
    "xtb_A_used": false,
    "xtb_A_success": false,
    "xtb_charge_length_mismatch": false
  },
  "A:1000": {
    "id": "A:1000",
    "chain": "A",
    "resseq": 1000,
    "resname": "ILE",
    "sasa": 0.0,
    "partial_charge_B": -0.06000000000000002,
    "F_metal": 0.0,
    "F_P": 0.0,
    "F_hal": 0.0,
    "total_density": 74434.046875,
    "centroid": [
      4.239782333374023,
      -1.164992332458496,
      6.3093485832214355
    ],
    "dipole_rho": [
      6066.93896484375,
      -18278.5703125,
      -15760.599609375
    ],
    "curv_rho": 198295920.0,
    "curv_rho_failed": false,
    "gpu_density_B_requested": "vector",
    "gpu_density_B_effective": "vector",
    "gpu_density_B_fallback_from_vector": false,
    "gpu_density_A_requested": null,
    "gpu_density_A_effective": null,
    "gpu_density_A_fallback_from_vector": false,
    "xtb_A_used": false,
    "xtb_A_success": false,
    "xtb_charge_length_mismatch": false
  },
  "A:1001": {
    "id": "A:1001",
    "chain": "A",
    "resseq": 1001,
    "resname": "ASN",
    "sasa": 0.0,
    "partial_charge_B": -0.12,
    "F_metal": 0.0,
    "F_P": 0.0,
    "F_hal": 0.0,
    "total_density": 72703.03125,
    "centroid": [
      3.9929685592651367,
      -1.0900070667266846,
      6.043983459472656
    ],
    "dipole_rho": [
      13505.9765625,
      -21175.283203125,
      -8864.560546875
    ],
    "curv_rho": 195935296.0,
    "curv_rho_failed": false,
    "gpu_density_B_requested": "vector",
    "gpu_density_B_effective": "vector",
    "gpu_density_B_fallback_from_vector": false,
    "gpu_density_A_requested": null,
    "gpu_density_A_effective": null,
    "gpu_density_A_fallback_from_vector": false,
    "xtb_A_used": false,
    "xtb_A_success": false,
    "xtb_charge_length_mismatch": false
  },
  "A:1002": {
    "id": "A:1002",
    "chain": "A",
    "resseq": 1002,
    "resname": "HIS",
    "sasa": 0.0,
    "partial_charge_B": 0.29999999999999993,
    "F_metal": 0.0,
    "F_P": 0.0,
    "F_hal": 0.0,
    "total_density": 65175.06640625,
    "centroid": [
      3.7577450275421143,
      -1.112117886543274,
      6.098573207855225
    ],
    "dipole_rho": [
      24233.736328125,
      -17440.060546875,
      -14024.1650390625
    ],
    "curv_rho": 173525296.0,
    "curv_rho_failed": false,
    "gpu_density_B_requested": "vector",
    "gpu_density_B_effective": "vector",
    "gpu_density_B_fallback_from_vector": false,
    "gpu_density_A_requested": null,
    "gpu_density_A_effective": null,
    "gpu_density_A_fallback_from_vector": false,
    "xtb_A_used": false,
    "xtb_A_success": false,
    "xtb_charge_length_mismatch": false
  },
  "A:1003": {
    "id": "A:1003",
    "chain": "A",
    "resseq": 1003,
    "resname": "GLY",
    "sasa": 0.0,
    "partial_charge_B": -0.06000000000000002,
    "F_metal": 0.0,
    "F_P": 0.0,
    "F_hal": 0.0,
    "total_density": 66331.921875,
    "centroid": [
      3.6592726707458496,
      -1.30428147315979,
      5.835213661193848
    ],
    "dipole_rho": [
      26263.97265625,
      -14989.7841796875,
      -7574.2080078125
    ],
    "curv_rho": 178298048.0,
    "curv_rho_failed": false,
    "gpu_density_B_requested": "vector",
    "gpu_density_B_effective": "vector",
    "gpu_density_B_fallback_from_vector": false,
    "gpu_density_A_requested": null,
    "gpu_density_A_effective": null,
    "gpu_density_A_fallback_from_vector": false,
    "xtb_A_used": false,
    "xtb_A_success": false,
    "xtb_charge_length_mismatch": false
  },
  "A:1004": {
    "id": "A:1004",
    "chain": "A",
    "resseq": 1004,
    "resname": "PRO",
    "sasa": 0.0,
    "partial_charge_B": -0.06000000000000002,
    "F_metal": 0.0,
    "F_P": 0.0,
    "F_hal": 0.0,
    "total_density": 61014.01171875,
    "centroid": [
      3.543220281600952,
      -1.2724145650863647,
      5.617285251617432
    ],
    "dipole_rho": [
      26075.111328125,
      -11388.7255859375,
      -1694.4892578125
    ],
    "curv_rho": 165317920.0,
    "curv_rho_failed": false,
    "gpu_density_B_requested": "vector",
    "gpu_density_B_effective": "vector",
    "gpu_density_B_fallback_from_vector": false,
    "gpu_density_A_requested": null,
    "gpu_density_A_effective": null,
    "gpu_density_A_fallback_from_vector": false,
    "xtb_A_used": false,
    "xtb_A_success": false,
    "xtb_charge_length_mismatch": false
  },
  "A:1005": {
    "id": "A:1005",
    "chain": "A",
    "resseq": 1005,
    "resname": "VAL",
    "sasa": 0.0,
    "partial_charge_B": -0.06000000000000002,
    "F_metal": 0.0,
    "F_P": 0.0,
    "F_hal": 0.0,
    "total_density": 72622.3515625,
    "centroid": [
      3.713434934616089,
      -1.4643137454986572,
      5.517924785614014
    ],
    "dipole_rho": [
      26094.69140625,
      -88.13801574707031,
      720.8001098632812
    ],
    "curv_rho": 190901920.0,
    "curv_rho_failed": false,
    "gpu_density_B_requested": "vector",
    "gpu_density_B_effective": "vector",
    "gpu_density_B_fallback_from_vector": false,
    "gpu_density_A_requested": null,
    "gpu_density_A_effective": null,
    "gpu_density_A_fallback_from_vector": false,
    "xtb_A_used": false,
    "xtb_A_success": false,
    "xtb_charge_length_mismatch": false
  },
  "A:1006": {
    "id": "A:1006",
    "chain": "A",
    "resseq": 1006,
    "resname": "ILE",
    "sasa": 0.0,
    "partial_charge_B": -0.06000000000000002,
    "F_metal": 0.0,
    "F_P": 0.0,
    "F_hal": 0.0,
    "total_density": 69362.3125,
    "centroid": [
      3.7538771629333496,
      -1.576813817024231,
      5.108992576599121
    ],
    "dipole_rho": [
      27843.021484375,
      2311.414306640625,
      1612.143798828125
    ],
    "curv_rho": 191965632.0,
    "curv_rho_failed": false,
    "gpu_density_B_requested": "vector",
    "gpu_density_B_effective": "vector",
    "gpu_density_B_fallback_from_vector": false,
    "gpu_density_A_requested": null,
    "gpu_density_A_effective": null,
    "gpu_density_A_fallback_from_vector": false,
    "xtb_A_used": false,
    "xtb_A_success": false,
    "xtb_charge_length_mismatch": false
  },
  "A:1007": {
    "id": "A:1007",
    "chain": "A",
    "resseq": 1007,
    "resname": "ALA",
    "sasa": 0.0,
    "partial_charge_B": -0.06000000000000002,
    "F_metal": 0.0,
    "F_P": 0.0,
    "F_hal": 0.0,
    "total_density": 71296.0234375,
    "centroid": [
      3.847593307495117,
      -1.812690019607544,
      5.200812816619873
    ],
    "dipole_rho": [
      25670.375,
      12593.0205078125,
      -808.9710693359375
    ],
    "curv_rho": 201500256.0,
    "curv_rho_failed": false,
    "gpu_density_B_requested": "vector",
    "gpu_density_B_effective": "vector",
    "gpu_density_B_fallback_from_vector": false,
    "gpu_density_A_requested": null,
    "gpu_density_A_effective": null,
    "gpu_density_A_fallback_from_vector": false,
    "xtb_A_used": false,
    "xtb_A_success": false,
    "xtb_charge_length_mismatch": false
  },
  "A:1008": {
    "id": "A:1008",
    "chain": "A",
    "resseq": 1008,
    "resname": "GLY",
    "sasa": 0.0,
    "partial_charge_B": -0.06000000000000002,
    "F_metal": 0.0,
    "F_P": 0.0,
    "F_hal": 0.0,
    "total_density": 70825.203125,
    "centroid": [
      4.001954555511475,
      -1.908028244972229,
      4.9940972328186035
    ],
    "dipole_rho": [
      19663.17578125,
      16461.314453125,
      2786.765869140625
    ],
    "curv_rho": 207801248.0,
    "curv_rho_failed": false,
    "gpu_density_B_requested": "vector",
    "gpu_density_B_effective": "vector",
    "gpu_density_B_fallback_from_vector": false,
    "gpu_density_A_requested": null,
    "gpu_density_A_effective": null,
    "gpu_density_A_fallback_from_vector": false,
    "xtb_A_used": false,
    "xtb_A_success": false,
    "xtb_charge_length_mismatch": false
  },
  "A:1009": {
    "id": "A:1009",
    "chain": "A",
    "resseq": 1009,
    "resname": "VAL",
    "sasa": 0.0,
    "partial_charge_B": -0.06000000000000002,
    "F_metal": 0.0,
    "F_P": 0.0,
    "F_hal": 0.0,
    "total_density": 67525.6171875,
    "centroid": [
      4.167403221130371,
      -2.08963680267334,
      4.74326229095459
    ],
    "dipole_rho": [
      20019.623046875,
      21740.77734375,
      2286.557861328125
    ],
    "curv_rho": 202100352.0,
    "curv_rho_failed": false,
    "gpu_density_B_requested": "vector",
    "gpu_density_B_effective": "vector",
    "gpu_density_B_fallback_from_vector": false,
    "gpu_density_A_requested": null,
    "gpu_density_A_effective": null,
    "gpu_density_A_fallback_from_vector": false,
    "xtb_A_used": false,
    "xtb_A_success": false,
    "xtb_charge_length_mismatch": false
  },
  "A:1010": {
    "id": "A:1010",
    "chain": "A",
    "resseq": 1010,
    "resname": "ILE",
    "sasa": 0.0,
    "partial_charge_B": -0.06000000000000002,
    "F_metal": 0.0,
    "F_P": 0.0,
    "F_hal": 0.0,
    "total_density": 75548.875,
    "centroid": [
      4.323022842407227,
      -1.916286826133728,
      4.56154203414917
    ],
    "dipole_rho": [
      17197.572265625,
      16561.306640625,
      7974.55322265625
    ],
    "curv_rho": 216349536.0,
    "curv_rho_failed": false,
    "gpu_density_B_requested": "vector",
    "gpu_density_B_effective": "vector",
    "gpu_density_B_fallback_from_vector": false,
    "gpu_density_A_requested": null,
    "gpu_density_A_effective": null,
    "gpu_density_A_fallback_from_vector": false,
    "xtb_A_used": false,
    "xtb_A_success": false,
    "xtb_charge_length_mismatch": false
  },
  "A:1011": {
    "id": "A:1011",
    "chain": "A",
    "resseq": 1011,
    "resname": "GLY",
    "sasa": 0.0,
    "partial_charge_B": -0.06000000000000002,
    "F_metal": 0.0,
    "F_P": 0.0,
    "F_hal": 0.0,
    "total_density": 68331.671875,
    "centroid": [
      4.457395553588867,
      -2.1438286304473877,
      4.3909711837768555
    ],
    "dipole_rho": [
      14925.0048828125,
      20854.587890625,
      12671.833984375
    ],
    "curv_rho": 205198192.0,
    "curv_rho_failed": false,
    "gpu_density_B_requested": "vector",
    "gpu_density_B_effective": "vector",
    "gpu_density_B_fallback_from_vector": false,
    "gpu_density_A_requested": null,
    "gpu_density_A_effective": null,
    "gpu_density_A_fallback_from_vector": false,
    "xtb_A_used": false,
    "xtb_A_success": false,
    "xtb_charge_length_mismatch": false
  },
  "A:1012": {
    "id": "A:1012",
    "chain": "A",
    "resseq": 1012,
    "resname": "ALA",
    "sasa": 0.3182410001754761,
    "partial_charge_B": -0.0792746944144803,
    "F_metal": 0.0,
    "F_P": 0.0,
    "F_hal": 0.0,
    "total_density": 57738.51171875,
    "centroid": [
      4.556437015533447,
      -2.300417423248291,
      4.155448913574219
    ],
    "dipole_rho": [
      12661.89453125,
      24766.490234375,
      8661.28515625
    ],
    "curv_rho": 175972512.0,
    "curv_rho_failed": false,
    "gpu_density_B_requested": "vector",
    "gpu_density_B_effective": "vector",
    "gpu_density_B_fallback_from_vector": false,
    "gpu_density_A_requested": null,
    "gpu_density_A_effective": null,
    "gpu_density_A_fallback_from_vector": false,
    "xtb_A_used": false,
    "xtb_A_success": false,
    "xtb_charge_length_mismatch": false
  },
  "A:1013": {
    "id": "A:1013",
    "chain": "A",
    "resseq": 1013,
    "resname": "GLN",
    "sasa": 1.54801344871521,
    "partial_charge_B": -0.30000000000000004,
    "F_metal": 0.0,
    "F_P": 0.0,
    "F_hal": 0.0,
    "total_density": 65175.4609375,
    "centroid": [
      4.871168613433838,
      -2.3428523540496826,
      4.2466816902160645
    ],
    "dipole_rho": [
      11769.322265625,
      32233.818359375,
      15400.4677734375
    ],
    "curv_rho": 193961488.0,
    "curv_rho_failed": false,
    "gpu_density_B_requested": "vector",
    "gpu_density_B_effective": "vector",
    "gpu_density_B_fallback_from_vector": false,
    "gpu_density_A_requested": null,
    "gpu_density_A_effective": null,
    "gpu_density_A_fallback_from_vector": false,
    "xtb_A_used": false,
    "xtb_A_success": false,
    "xtb_charge_length_mismatch": false
  },
  "A:1014": {
    "id": "A:1014",
    "chain": "A",
    "resseq": 1014,
    "resname": "LYS",
    "sasa": 0.0,
    "partial_charge_B": 0.11999999999999997,
    "F_metal": 0.0,
    "F_P": 0.0,
    "F_hal": 0.0,
    "total_density": 79397.578125,
    "centroid": [
      5.024689674377441,
      -2.347332000732422,
      4.552164554595947
    ],
    "dipole_rho": [
      10617.275390625,
      33986.7109375,
      8124.80419921875
    ],
    "curv_rho": 229120992.0,
    "curv_rho_failed": false,
    "gpu_density_B_requested": "vector",
    "gpu_density_B_effective": "vector",
    "gpu_density_B_fallback_from_vector": false,
    "gpu_density_A_requested": null,
    "gpu_density_A_effective": null,
    "gpu_density_A_fallback_from_vector": false,
    "xtb_A_used": false,
    "xtb_A_success": false,
    "xtb_charge_length_mismatch": false
  },
  "A:1015": {
    "id": "A:1015",
    "chain": "A",
    "resseq": 1015,
    "resname": "PRO",
    "sasa": 1.0002293586730957,
    "partial_charge_B": -0.12058023705991729,
    "F_metal": 0.0,
    "F_P": 0.0,
    "F_hal": 0.0,
    "total_density": 71449.2265625,
    "centroid": [
      4.595553398132324,
      -2.2798352241516113,
      4.682463645935059
    ],
    "dipole_rho": [
      15667.541015625,
      32774.2890625,
      9604.2255859375
    ],
    "curv_rho": 217820416.0,
    "curv_rho_failed": false,
    "gpu_density_B_requested": "vector",
    "gpu_density_B_effective": "vector",
    "gpu_density_B_fallback_from_vector": false,
    "gpu_density_A_requested": null,
    "gpu_density_A_effective": null,
    "gpu_density_A_fallback_from_vector": false,
    "xtb_A_used": false,
    "xtb_A_success": false,
    "xtb_charge_length_mismatch": false
  },
  "A:1016": {
    "id": "A:1016",
    "chain": "A",
    "resseq": 1016,
    "resname": "GLN",
    "sasa": 0.0,
    "partial_charge_B": -0.12,
    "F_metal": 0.0,
    "F_P": 0.0,
    "F_hal": 0.0,
    "total_density": 88176.46875,
    "centroid": [
      4.6307783126831055,
      -2.0085432529449463,
      4.905375003814697
    ],
    "dipole_rho": [
      14792.1484375,
      24878.615234375,
      7214.51171875
    ],
    "curv_rho": 259982048.0,
    "curv_rho_failed": false,
    "gpu_density_B_requested": "vector",
    "gpu_density_B_effective": "vector",
    "gpu_density_B_fallback_from_vector": false,
    "gpu_density_A_requested": null,
    "gpu_density_A_effective": null,
    "gpu_density_A_fallback_from_vector": false,
    "xtb_A_used": false,
    "xtb_A_success": false,
    "xtb_charge_length_mismatch": false
  },
  "A:1017": {
    "id": "A:1017",
    "chain": "A",
    "resseq": 1017,
    "resname": "TYR",
    "sasa": 0.0,
    "partial_charge_B": -0.3,
    "F_metal": 0.0,
    "F_P": 0.0,
    "F_hal": 0.0,
    "total_density": 85214.6171875,
    "centroid": [
      4.288624286651611,
      -1.9835759401321411,
      5.294116497039795
    ],
    "dipole_rho": [
      27858.06640625,
      28169.705078125,
      197.46490478515625
    ],
    "curv_rho": 249280224.0,
    "curv_rho_failed": false,
    "gpu_density_B_requested": "vector",
    "gpu_density_B_effective": "vector",
    "gpu_density_B_fallback_from_vector": false,
    "gpu_density_A_requested": null,
    "gpu_density_A_effective": null,
    "gpu_density_A_fallback_from_vector": false,
    "xtb_A_used": false,
    "xtb_A_success": false,
    "xtb_charge_length_mismatch": false
  },
  "A:1018": {
    "id": "A:1018",
    "chain": "A",
    "resseq": 1018,
    "resname": "ASP",
    "sasa": 0.0,
    "partial_charge_B": -0.54,
    "F_metal": 0.0,
    "F_P": 0.0,
    "F_hal": 0.0,
    "total_density": 90205.8515625,
    "centroid": [
      4.336953163146973,
      -1.7740343809127808,
      5.2812371253967285
    ],
    "dipole_rho": [
      21400.412109375,
      11780.0302734375,
      4161.86474609375
    ],
    "curv_rho": 259312528.0,
    "curv_rho_failed": false,
    "gpu_density_B_requested": "vector",
    "gpu_density_B_effective": "vector",
    "gpu_density_B_fallback_from_vector": false,
    "gpu_density_A_requested": null,
    "gpu_density_A_effective": null,
    "gpu_density_A_fallback_from_vector": false,
    "xtb_A_used": false,
    "xtb_A_success": false,
    "xtb_charge_length_mismatch": false
  },
  "A:1019": {
    "id": "A:1019",
    "chain": "A",
    "resseq": 1019,
    "resname": "ILE",
    "sasa": 0.0,
    "partial_charge_B": -0.06000000000000002,
    "F_metal": 0.0,
    "F_P": 0.0,
    "F_hal": 0.0,
    "total_density": 84484.4375,
    "centroid": [
      4.12833309173584,
      -1.6704511642456055,
      5.411221504211426
    ],
    "dipole_rho": [
      20995.00390625,
      3377.150634765625,
      -2829.474365234375
    ],
    "curv_rho": 236506304.0,
    "curv_rho_failed": false,
    "gpu_density_B_requested": "vector",
    "gpu_density_B_effective": "vector",
    "gpu_density_B_fallback_from_vector": false,
    "gpu_density_A_requested": null,
    "gpu_density_A_effective": null,
    "gpu_density_A_fallback_from_vector": false,
    "xtb_A_used": false,
    "xtb_A_success": false,
    "xtb_charge_length_mismatch": false
  },
  "A:1020": {
    "id": "A:1020",
    "chain": "A",
    "resseq": 1020,
    "resname": "TRP",
    "sasa": 0.0,
    "partial_charge_B": 0.11999999999999997,
    "F_metal": 0.0,
    "F_P": 0.0,
    "F_hal": 0.0,
    "total_density": 88885.5078125,
    "centroid": [
      4.17153787612915,
      -1.5592950582504272,
      5.000357151031494
    ],
    "dipole_rho": [
      22756.1796875,
      2526.08203125,
      5940.7470703125
    ],
    "curv_rho": 244687936.0,
    "curv_rho_failed": false,
    "gpu_density_B_requested": "vector",
    "gpu_density_B_effective": "vector",
    "gpu_density_B_fallback_from_vector": false,
    "gpu_density_A_requested": null,
    "gpu_density_A_effective": null,
    "gpu_density_A_fallback_from_vector": false,
    "xtb_A_used": false,
    "xtb_A_success": false,
    "xtb_charge_length_mismatch": false
  },
  "A:1021": {
    "id": "A:1021",
    "chain": "A",
    "resseq": 1021,
    "resname": "GLY",
    "sasa": 0.0,
    "partial_charge_B": -0.06000000000000002,
    "F_metal": 0.0,
    "F_P": 0.0,
    "F_hal": 0.0,
    "total_density": 77416.6875,
    "centroid": [
      3.9830496311187744,
      -1.3351842164993286,
      5.192389965057373
    ],
    "dipole_rho": [
      18998.052734375,
      -20494.845703125,
      2058.491455078125
    ],
    "curv_rho": 217251584.0,
    "curv_rho_failed": false,
    "gpu_density_B_requested": "vector",
    "gpu_density_B_effective": "vector",
    "gpu_density_B_fallback_from_vector": false,
    "gpu_density_A_requested": null,
    "gpu_density_A_effective": null,
    "gpu_density_A_fallback_from_vector": false,
    "xtb_A_used": false,
    "xtb_A_success": false,
    "xtb_charge_length_mismatch": false
  },
  "A:1022": {
    "id": "A:1022",
    "chain": "A",
    "resseq": 1022,
    "resname": "ASN",
    "sasa": 0.0,
    "partial_charge_B": -0.12,
    "F_metal": 0.0,
    "F_P": 0.0,
    "F_hal": 0.0,
    "total_density": 71111.5859375,
    "centroid": [
      3.9421446323394775,
      -1.0475977659225464,
      5.284282684326172
    ],
    "dipole_rho": [
      20204.16015625,
      -25343.109375,
      2931.238037109375
    ],
    "curv_rho": 200058032.0,
    "curv_rho_failed": false,
    "gpu_density_B_requested": "vector",
    "gpu_density_B_effective": "vector",
    "gpu_density_B_fallback_from_vector": false,
    "gpu_density_A_requested": null,
    "gpu_density_A_effective": null,
    "gpu_density_A_fallback_from_vector": false,
    "xtb_A_used": false,
    "xtb_A_success": false,
    "xtb_charge_length_mismatch": false
  },
  "A:1023": {
    "id": "A:1023",
    "chain": "A",
    "resseq": 1023,
    "resname": "THR",
    "sasa": 0.0,
    "partial_charge_B": -0.3,
    "F_metal": 0.0,
    "F_P": 0.0,
    "F_hal": 0.0,
    "total_density": 73562.015625,
    "centroid": [
      3.9028706550598145,
      -1.155025839805603,
      5.631622314453125
    ],
    "dipole_rho": [
      18594.318359375,
      -17536.984375,
      -3875.076416015625
    ],
    "curv_rho": 203789312.0,
    "curv_rho_failed": false,
    "gpu_density_B_requested": "vector",
    "gpu_density_B_effective": "vector",
    "gpu_density_B_fallback_from_vector": false,
    "gpu_density_A_requested": null,
    "gpu_density_A_effective": null,
    "gpu_density_A_fallback_from_vector": false,
    "xtb_A_used": false,
    "xtb_A_success": false,
    "xtb_charge_length_mismatch": false
  },
  "A:1024": {
    "id": "A:1024",
    "chain": "A",
    "resseq": 1024,
    "resname": "VAL",
    "sasa": 0.0,
    "partial_charge_B": -0.06000000000000002,
    "F_metal": 0.0,
    "F_P": 0.0,
    "F_hal": 0.0,
    "total_density": 85751.4375,
    "centroid": [
      4.173242092132568,
      -1.3217097520828247,
      5.578784942626953
    ],
    "dipole_rho": [
      14348.6240234375,
      -18746.09765625,
      2683.9970703125
    ],
    "curv_rho": 237254096.0,
    "curv_rho_failed": false,
    "gpu_density_B_requested": "vector",
    "gpu_density_B_effective": "vector",
    "gpu_density_B_fallback_from_vector": false,
    "gpu_density_A_requested": null,
    "gpu_density_A_effective": null,
    "gpu_density_A_fallback_from_vector": false,
    "xtb_A_used": false,
    "xtb_A_success": false,
    "xtb_charge_length_mismatch": false
  },
  "A:1025": {
    "id": "A:1025",
    "chain": "A",
    "resseq": 1025,
    "resname": "ASN",
    "sasa": 0.0,
    "partial_charge_B": -0.12,
    "F_metal": 0.0,
    "F_P": 0.0,
    "F_hal": 0.0,
    "total_density": 80828.0859375,
    "centroid": [
      4.325414657592773,
      -1.0939768552780151,
      5.308812141418457
    ],
    "dipole_rho": [
      10428.0048828125,
      -31886.826171875,
      -2313.7158203125
    ],
    "curv_rho": 238104608.0,
    "curv_rho_failed": false,
    "gpu_density_B_requested": "vector",
    "gpu_density_B_effective": "vector",
    "gpu_density_B_fallback_from_vector": false,
    "gpu_density_A_requested": null,
    "gpu_density_A_effective": null,
    "gpu_density_A_fallback_from_vector": false,
    "xtb_A_used": false,
    "xtb_A_success": false,
    "xtb_charge_length_mismatch": false
  },
  "A:1026": {
    "id": "A:1026",
    "chain": "A",
    "resseq": 1026,
    "resname": "VAL",
    "sasa": 0.0,
    "partial_charge_B": -0.06000000000000002,
    "F_metal": 0.0,
    "F_P": 0.0,
    "F_hal": 0.0,
    "total_density": 72773.8515625,
    "centroid": [
      4.215879917144775,
      -0.9600369334220886,
      5.64783239364624
    ],
    "dipole_rho": [
      11768.1015625,
      -29874.27734375,
      -5951.5380859375
    ],
    "curv_rho": 215688496.0,
    "curv_rho_failed": false,
    "gpu_density_B_requested": "vector",
    "gpu_density_B_effective": "vector",
    "gpu_density_B_fallback_from_vector": false,
    "gpu_density_A_requested": null,
    "gpu_density_A_effective": null,
    "gpu_density_A_fallback_from_vector": false,
    "xtb_A_used": false,
    "xtb_A_success": false,
    "xtb_charge_length_mismatch": false
  },
  "A:1027": {
    "id": "A:1027",
    "chain": "A",
    "resseq": 1027,
    "resname": "ALA",
    "sasa": 0.0,
    "partial_charge_B": -0.06000000000000002,
    "F_metal": 0.0,
    "F_P": 0.0,
    "F_hal": 0.0,
    "total_density": 78316.484375,
    "centroid": [
      4.315273761749268,
      -1.1379719972610474,
      5.8921003341674805
    ],
    "dipole_rho": [
      5924.90087890625,
      -23403.4765625,
      -2836.5771484375
    ],
    "curv_rho": 225317216.0,
    "curv_rho_failed": false,
    "gpu_density_B_requested": "vector",
    "gpu_density_B_effective": "vector",
    "gpu_density_B_fallback_from_vector": false,
    "gpu_density_A_requested": null,
    "gpu_density_A_effective": null,
    "gpu_density_A_fallback_from_vector": false,
    "xtb_A_used": false,
    "xtb_A_success": false,
    "xtb_charge_length_mismatch": false
  },
  "A:1028": {
    "id": "A:1028",
    "chain": "A",
    "resseq": 1028,
    "resname": "SER",
    "sasa": 0.0,
    "partial_charge_B": -0.3,
    "F_metal": 0.0,
    "F_P": 0.0,
    "F_hal": 0.0,
    "total_density": 83897.96875,
    "centroid": [
      4.559514045715332,
      -1.1376314163208008,
      5.642414569854736
    ],
    "dipole_rho": [
      1158.97021484375,
      -27126.84765625,
      -5591.96484375
    ],
    "curv_rho": 252455744.0,
    "curv_rho_failed": false,
    "gpu_density_B_requested": "vector",
    "gpu_density_B_effective": "vector",
    "gpu_density_B_fallback_from_vector": false,
    "gpu_density_A_requested": null,
    "gpu_density_A_effective": null,
    "gpu_density_A_fallback_from_vector": false,
    "xtb_A_used": false,
    "xtb_A_success": false,
    "xtb_charge_length_mismatch": false
  },
  "A:1029": {
    "id": "A:1029",
    "chain": "A",
    "resseq": 1029,
    "resname": "ARG",
    "sasa": 0.0,
    "partial_charge_B": -0.06000000000000002,
    "F_metal": 0.0,
    "F_P": 0.0,
    "F_hal": 0.0,
    "total_density": 78004.3671875,
    "centroid": [
      4.554504871368408,
      -0.9833129644393921,
      5.700349807739258
    ],
    "dipole_rho": [
      739.8838500976562,
      -41034.421875,
      -5742.009765625
    ],
    "curv_rho": 233746448.0,
    "curv_rho_failed": false,
    "gpu_density_B_requested": "vector",
    "gpu_density_B_effective": "vector",
    "gpu_density_B_fallback_from_vector": false,
    "gpu_density_A_requested": null,
    "gpu_density_A_effective": null,
    "gpu_density_A_fallback_from_vector": false,
    "xtb_A_used": false,
    "xtb_A_success": false,
    "xtb_charge_length_mismatch": false
  },
  "A:1030": {
    "id": "A:1030",
    "chain": "A",
    "resseq": 1030,
    "resname": "MET",
    "sasa": 0.0,
    "partial_charge_B": -0.21000000000000002,
    "F_metal": 0.0,
    "F_P": 0.0,
    "F_hal": 0.0,
    "total_density": 72878.0390625,
    "centroid": [
      4.467988014221191,
      -0.8854357600212097,
      6.019848346710205
    ],
    "dipole_rho": [
      1607.8416748046875,
      -33738.7578125,
      -10110.1650390625
    ],
    "curv_rho": 208875232.0,
    "curv_rho_failed": false,
    "gpu_density_B_requested": "vector",
    "gpu_density_B_effective": "vector",
    "gpu_density_B_fallback_from_vector": false,
    "gpu_density_A_requested": null,
    "gpu_density_A_effective": null,
    "gpu_density_A_fallback_from_vector": false,
    "xtb_A_used": false,
    "xtb_A_success": false,
    "xtb_charge_length_mismatch": false
  },
  "A:1031": {
    "id": "A:1031",
    "chain": "A",
    "resseq": 1031,
    "resname": "ASP",
    "sasa": 0.0,
    "partial_charge_B": -0.54,
    "F_metal": 0.0,
    "F_P": 0.0,
    "F_hal": 0.0,
    "total_density": 82197.59375,
    "centroid": [
      4.799009799957275,
      -1.1631312370300293,
      5.981914520263672
    ],
    "dipole_rho": [
      -8340.1669921875,
      -32907.296875,
      -8678.857421875
    ],
    "curv_rho": 244461504.0,
    "curv_rho_failed": false,
    "gpu_density_B_requested": "vector",
    "gpu_density_B_effective": "vector",
    "gpu_density_B_fallback_from_vector": false,
    "gpu_density_A_requested": null,
    "gpu_density_A_effective": null,
    "gpu_density_A_fallback_from_vector": false,
    "xtb_A_used": false,
    "xtb_A_success": false,
    "xtb_charge_length_mismatch": false
  },
  "A:1032": {
    "id": "A:1032",
    "chain": "A",
    "resseq": 1032,
    "resname": "SER",
    "sasa": 0.0630597174167633,
    "partial_charge_B": -0.3190964832061456,
    "F_metal": 0.0,
    "F_P": 0.0,
    "F_hal": 0.0,
    "total_density": 76936.1328125,
    "centroid": [
      4.902886390686035,
      -0.9661943912506104,
      5.70759916305542
    ],
    "dipole_rho": [
      -8181.92431640625,
      -37154.58984375,
      -8445.111328125
    ],
    "curv_rho": 241178992.0,
    "curv_rho_failed": false,
    "gpu_density_B_requested": "vector",
    "gpu_density_B_effective": "vector",
    "gpu_density_B_fallback_from_vector": false,
    "gpu_density_A_requested": null,
    "gpu_density_A_effective": null,
    "gpu_density_A_fallback_from_vector": false,
    "xtb_A_used": false,
    "xtb_A_success": false,
    "xtb_charge_length_mismatch": false
  },
  "A:1033": {
    "id": "A:1033",
    "chain": "A",
    "resseq": 1033,
    "resname": "THR",
    "sasa": 1.771657943725586,
    "partial_charge_B": -0.75,
    "F_metal": 0.0,
    "F_P": 0.0,
    "F_hal": 0.0,
    "total_density": 64571.109375,
    "centroid": [
      4.780011177062988,
      -0.7493935227394104,
      5.869292259216309
    ],
    "dipole_rho": [
      -7727.49755859375,
      -38332.6796875,
      -9327.330078125
    ],
    "curv_rho": 199001968.0,
    "curv_rho_failed": false,
    "gpu_density_B_requested": "vector",
    "gpu_density_B_effective": "vector",
    "gpu_density_B_fallback_from_vector": false,
    "gpu_density_A_requested": null,
    "gpu_density_A_effective": null,
    "gpu_density_A_fallback_from_vector": false,
    "xtb_A_used": false,
    "xtb_A_success": false,
    "xtb_charge_length_mismatch": false
  },
  "A:1034": {
    "id": "A:1034",
    "chain": "A",
    "resseq": 1034,
    "resname": "GLY",
    "sasa": 0.0630597174167633,
    "partial_charge_B": -0.06381929664122914,
    "F_metal": 0.0,
    "F_P": 0.0,
    "F_hal": 0.0,
    "total_density": 66298.7578125,
    "centroid": [
      4.861363410949707,
      -0.8301841020584106,
      6.0983357429504395
    ],
    "dipole_rho": [
      -13222.431640625,
      -36955.52734375,
      -15955.783203125
    ],
    "curv_rho": 194644400.0,
    "curv_rho_failed": false,
    "gpu_density_B_requested": "vector",
    "gpu_density_B_effective": "vector",
    "gpu_density_B_fallback_from_vector": false,
    "gpu_density_A_requested": null,
    "gpu_density_A_effective": null,
    "gpu_density_A_fallback_from_vector": false,
    "xtb_A_used": false,
    "xtb_A_success": false,
    "xtb_charge_length_mismatch": false
  },
  "A:1035": {
    "id": "A:1035",
    "chain": "A",
    "resseq": 1035,
    "resname": "VAL",
    "sasa": 1.1938221454620361,
    "partial_charge_B": -0.13230544469861555,
    "F_metal": 0.0,
    "F_P": 0.0,
    "F_hal": 0.0,
    "total_density": 58821.4296875,
    "centroid": [
      4.986545085906982,
      -0.8370524644851685,
      6.483528137207031
    ],
    "dipole_rho": [
      -12664.095703125,
      -34043.05078125,
      -12883.572265625
    ],
    "curv_rho": 168320560.0,
    "curv_rho_failed": false,
    "gpu_density_B_requested": "vector",
    "gpu_density_B_effective": "vector",
    "gpu_density_B_fallback_from_vector": false,
    "gpu_density_A_requested": null,
    "gpu_density_A_effective": null,
    "gpu_density_A_fallback_from_vector": false,
    "xtb_A_used": false,
    "xtb_A_success": false,
    "xtb_charge_length_mismatch": false
  },
  "A:1036": {
    "id": "A:1036",
    "chain": "A",
    "resseq": 1036,
    "resname": "LEU",
    "sasa": 0.0,
    "partial_charge_B": -0.06000000000000002,
    "F_metal": 0.0,
    "F_P": 0.0,
    "F_hal": 0.0,
    "total_density": 64030.63671875,
    "centroid": [
      5.247040748596191,
      -1.0176658630371094,
      6.409448623657227
    ],
    "dipole_rho": [
      -18802.435546875,
      -30999.04296875,
      -23138.33203125
    ],
    "curv_rho": 188715712.0,
    "curv_rho_failed": false,
    "gpu_density_B_requested": "vector",
    "gpu_density_B_effective": "vector",
    "gpu_density_B_fallback_from_vector": false,
    "gpu_density_A_requested": null,
    "gpu_density_A_effective": null,
    "gpu_density_A_fallback_from_vector": false,
    "xtb_A_used": false,
    "xtb_A_success": false,
    "xtb_charge_length_mismatch": false
  },
  "A:1037": {
    "id": "A:1037",
    "chain": "A",
    "resseq": 1037,
    "resname": "ASP",
    "sasa": 0.6621270179748535,
    "partial_charge_B": -0.9009235244735723,
    "F_metal": 0.0,
    "F_P": 0.0,
    "F_hal": 0.0,
    "total_density": 62386.68359375,
    "centroid": [
      5.0570502281188965,
      -1.0985695123672485,
      6.7061285972595215
    ],
    "dipole_rho": [
      -18424.30859375,
      -22727.91015625,
      -30520.849609375
    ],
    "curv_rho": 174189312.0,
    "curv_rho_failed": false,
    "gpu_density_B_requested": "vector",
    "gpu_density_B_effective": "vector",
    "gpu_density_B_fallback_from_vector": false,
    "gpu_density_A_requested": null,
    "gpu_density_A_effective": null,
    "gpu_density_A_fallback_from_vector": false,
    "xtb_A_used": false,
    "xtb_A_success": false,
    "xtb_charge_length_mismatch": false
  },
  "A:1038": {
    "id": "A:1038",
    "chain": "A",
    "resseq": 1038,
    "resname": "LYS",
    "sasa": 1.8401037454605103,
    "partial_charge_B": 0.29999999999999993,
    "F_metal": 0.0,
    "F_P": 0.0,
    "F_hal": 0.0,
    "total_density": 67973.6015625,
    "centroid": [
      4.807407379150391,
      -1.0093780755996704,
      6.566047191619873
    ],
    "dipole_rho": [
      -14352.46875,
      -42565.84765625,
      -33379.40234375
    ],
    "curv_rho": 183445184.0,
    "curv_rho_failed": false,
    "gpu_density_B_requested": "vector",
    "gpu_density_B_effective": "vector",
    "gpu_density_B_fallback_from_vector": false,
    "gpu_density_A_requested": null,
    "gpu_density_A_effective": null,
    "gpu_density_A_fallback_from_vector": false,
    "xtb_A_used": false,
    "xtb_A_success": false,
    "xtb_charge_length_mismatch": false
  },
  "A:1039": {
    "id": "A:1039",
    "chain": "A",
    "resseq": 1039,
    "resname": "ILE",
    "sasa": 0.0,
    "partial_charge_B": -0.06000000000000002,
    "F_metal": 0.0,
    "F_P": 0.0,
    "F_hal": 0.0,
    "total_density": 66630.5,
    "centroid": [
      4.523530006408691,
      -1.0577911138534546,
      6.646234512329102
    ],
    "dipole_rho": [
      -3473.62255859375,
      -23778.169921875,
      -19953.515625
    ],
    "curv_rho": 176311792.0,
    "curv_rho_failed": false,
    "gpu_density_B_requested": "vector",
    "gpu_density_B_effective": "vector",
    "gpu_density_B_fallback_from_vector": false,
    "gpu_density_A_requested": null,
    "gpu_density_A_effective": null,
    "gpu_density_A_fallback_from_vector": false,
    "xtb_A_used": false,
    "xtb_A_success": false,
    "xtb_charge_length_mismatch": false
  },
  "A:1040": {
    "id": "A:1040",
    "chain": "A",
    "resseq": 1040,
    "resname": "GLN",
    "sasa": 0.0,
    "partial_charge_B": -0.12,
    "F_metal": 0.0,
    "F_P": 0.0,
    "F_hal": 0.0,
    "total_density": 65808.3359375,
    "centroid": [
      4.4943976402282715,
      -0.8461438417434692,
      6.35873556137085
    ],
    "dipole_rho": [
      -2911.08837890625,
      -35608.84765625,
      -10029.80859375
    ],
    "curv_rho": 179064832.0,
    "curv_rho_failed": false,
    "gpu_density_B_requested": "vector",
    "gpu_density_B_effective": "vector",
    "gpu_density_B_fallback_from_vector": false,
    "gpu_density_A_requested": null,
    "gpu_density_A_effective": null,
    "gpu_density_A_fallback_from_vector": false,
    "xtb_A_used": false,
    "xtb_A_success": false,
    "xtb_charge_length_mismatch": false
  },
  "A:1041": {
    "id": "A:1041",
    "chain": "A",
    "resseq": 1041,
    "resname": "VAL",
    "sasa": 0.0,
    "partial_charge_B": -0.06000000000000002,
    "F_metal": 0.0,
    "F_P": 0.0,
    "F_hal": 0.0,
    "total_density": 59634.453125,
    "centroid": [
      4.170624256134033,
      -0.8355596661567688,
      6.481216907501221
    ],
    "dipole_rho": [
      4951.07763671875,
      -27794.91796875,
      -10740.033203125
    ],
    "curv_rho": 159968672.0,
    "curv_rho_failed": false,
    "gpu_density_B_requested": "vector",
    "gpu_density_B_effective": "vector",
    "gpu_density_B_fallback_from_vector": false,
    "gpu_density_A_requested": null,
    "gpu_density_A_effective": null,
    "gpu_density_A_fallback_from_vector": false,
    "xtb_A_used": false,
    "xtb_A_success": false,
    "xtb_charge_length_mismatch": false
  },
  "A:1042": {
    "id": "A:1042",
    "chain": "A",
    "resseq": 1042,
    "resname": "THR",
    "sasa": 0.0,
    "partial_charge_B": -0.3,
    "F_metal": 0.0,
    "F_P": 0.0,
    "F_hal": 0.0,
    "total_density": 59489.90625,
    "centroid": [
      4.04088020324707,
      -0.7801535129547119,
      6.165310382843018
    ],
    "dipole_rho": [
      12140.7109375,
      -31696.861328125,
      -12318.0869140625
    ],
    "curv_rho": 168000448.0,
    "curv_rho_failed": false,
    "gpu_density_B_requested": "vector",
    "gpu_density_B_effective": "vector",
    "gpu_density_B_fallback_from_vector": false,
    "gpu_density_A_requested": null,
    "gpu_density_A_effective": null,
    "gpu_density_A_fallback_from_vector": false,
    "xtb_A_used": false,
    "xtb_A_success": false,
    "xtb_charge_length_mismatch": false
  },
  "A:1043": {
    "id": "A:1043",
    "chain": "A",
    "resseq": 1043,
    "resname": "GLU",
    "sasa": 4.3115997314453125,
    "partial_charge_B": -1.35,
    "F_metal": 0.0,
    "F_P": 0.0,
    "F_hal": 0.0,
    "total_density": 46679.421875,
    "centroid": [
      3.8712151050567627,
      -0.5614671111106873,
      6.379411220550537
    ],
    "dipole_rho": [
      13627.970703125,
      -33919.3671875,
      -10183.9384765625
    ],
    "curv_rho": 127076144.0,
    "curv_rho_failed": false,
    "gpu_density_B_requested": "vector",
    "gpu_density_B_effective": "vector",
    "gpu_density_B_fallback_from_vector": false,
    "gpu_density_A_requested": null,
    "gpu_density_A_effective": null,
    "gpu_density_A_fallback_from_vector": false,
    "xtb_A_used": false,
    "xtb_A_success": false,
    "xtb_charge_length_mismatch": false
  },
  "A:1044": {
    "id": "A:1044",
    "chain": "A",
    "resseq": 1044,
    "resname": "GLU",
    "sasa": 0.22070901095867157,
    "partial_charge_B": -0.6603078441987175,
    "F_metal": 0.0,
    "F_P": 0.0,
    "F_hal": 0.0,
    "total_density": 54029.66015625,
    "centroid": [
      3.6159310340881348,
      -0.7964726686477661,
      6.156655788421631
    ],
    "dipole_rho": [
      16938.779296875,
      -26787.025390625,
      -12373.4091796875
    ],
    "curv_rho": 139924416.0,
    "curv_rho_failed": false,
    "gpu_density_B_requested": "vector",
    "gpu_density_B_effective": "vector",
    "gpu_density_B_fallback_from_vector": false,
    "gpu_density_A_requested": null,
    "gpu_density_A_effective": null,
    "gpu_density_A_fallback_from_vector": false,
    "xtb_A_used": false,
    "xtb_A_success": false,
    "xtb_charge_length_mismatch": false
  },
  "A:1045": {
    "id": "A:1045",
    "chain": "A",
    "resseq": 1045,
    "resname": "THR",
    "sasa": 0.0,
    "partial_charge_B": -0.3,
    "F_metal": 0.0,
    "F_P": 0.0,
    "F_hal": 0.0,
    "total_density": 61237.796875,
    "centroid": [
      3.8845691680908203,
      -0.9679222702980042,
      6.3524298667907715
    ],
    "dipole_rho": [
      19039.58203125,
      -27329.16796875,
      -18575.95703125
    ],
    "curv_rho": 164525728.0,
    "curv_rho_failed": false,
    "gpu_density_B_requested": "vector",
    "gpu_density_B_effective": "vector",
    "gpu_density_B_fallback_from_vector": false,
    "gpu_density_A_requested": null,
    "gpu_density_A_effective": null,
    "gpu_density_A_fallback_from_vector": false,
    "xtb_A_used": false,
    "xtb_A_success": false,
    "xtb_charge_length_mismatch": false
  },
  "A:1046": {
    "id": "A:1046",
    "chain": "A",
    "resseq": 1046,
    "resname": "SER",
    "sasa": 0.0,
    "partial_charge_B": -0.3,
    "F_metal": 0.0,
    "F_P": 0.0,
    "F_hal": 0.0,
    "total_density": 51509.48828125,
    "centroid": [
      3.8830394744873047,
      -0.7565062046051025,
      6.577980041503906
    ],
    "dipole_rho": [
      12038.953125,
      -27093.4453125,
      -20773.96484375
    ],
    "curv_rho": 133175016.0,
    "curv_rho_failed": false,
    "gpu_density_B_requested": "vector",
    "gpu_density_B_effective": "vector",
    "gpu_density_B_fallback_from_vector": false,
    "gpu_density_A_requested": null,
    "gpu_density_A_effective": null,
    "gpu_density_A_fallback_from_vector": false,
    "xtb_A_used": false,
    "xtb_A_success": false,
    "xtb_charge_length_mismatch": false
  },
  "A:1047": {
    "id": "A:1047",
    "chain": "A",
    "resseq": 1047,
    "resname": "LEU",
    "sasa": 2.4521751403808594,
    "partial_charge_B": -0.15000000000000005,
    "F_metal": 0.0,
    "F_P": 0.0,
    "F_hal": 0.0,
    "total_density": 42205.890625,
    "centroid": [
      3.6284420490264893,
      -0.6709359884262085,
      6.689795017242432
    ],
    "dipole_rho": [
      15763.0390625,
      -22394.3828125,
      -13067.693359375
    ],
    "curv_rho": 104613832.0,
    "curv_rho_failed": false,
    "gpu_density_B_requested": "vector",
    "gpu_density_B_effective": "vector",
    "gpu_density_B_fallback_from_vector": false,
    "gpu_density_A_requested": null,
    "gpu_density_A_effective": null,
    "gpu_density_A_fallback_from_vector": false,
    "xtb_A_used": false,
    "xtb_A_success": false,
    "xtb_charge_length_mismatch": false
  },
  "A:1048": {
    "id": "A:1048",
    "chain": "A",
    "resseq": 1048,
    "resname": "ILE",
    "sasa": 0.0,
    "partial_charge_B": -0.06000000000000002,
    "F_metal": 0.0,
    "F_P": 0.0,
    "F_hal": 0.0,
    "total_density": 49877.01171875,
    "centroid": [
      3.6258010864257812,
      -0.9300891160964966,
      6.612918376922607
    ],
    "dipole_rho": [
      21365.50390625,
      -15362.2021484375,
      -18673.615234375
    ],
    "curv_rho": 125656616.0,
    "curv_rho_failed": false,
    "gpu_density_B_requested": "vector",
    "gpu_density_B_effective": "vector",
    "gpu_density_B_fallback_from_vector": false,
    "gpu_density_A_requested": null,
    "gpu_density_A_effective": null,
    "gpu_density_A_fallback_from_vector": false,
    "xtb_A_used": false,
    "xtb_A_success": false,
    "xtb_charge_length_mismatch": false
  },
  "A:1049": {
    "id": "A:1049",
    "chain": "A",
    "resseq": 1049,
    "resname": "LEU",
    "sasa": 0.0,
    "partial_charge_B": -0.06000000000000002,
    "F_metal": 0.0,
    "F_P": 0.0,
    "F_hal": 0.0,
    "total_density": 54345.875,
    "centroid": [
      3.892794132232666,
      -1.007023811340332,
      6.740421772003174
    ],
    "dipole_rho": [
      16060.923828125,
      -18939.474609375,
      -25993.125
    ],
    "curv_rho": 142079088.0,
    "curv_rho_failed": false,
    "gpu_density_B_requested": "vector",
    "gpu_density_B_effective": "vector",
    "gpu_density_B_fallback_from_vector": false,
    "gpu_density_A_requested": null,
    "gpu_density_A_effective": null,
    "gpu_density_A_fallback_from_vector": false,
    "xtb_A_used": false,
    "xtb_A_success": false,
    "xtb_charge_length_mismatch": false
  },
  "A:1050": {
    "id": "A:1050",
    "chain": "A",
    "resseq": 1050,
    "resname": "GLN",
    "sasa": 2.806157350540161,
    "partial_charge_B": -0.30000000000000004,
    "F_metal": 0.0,
    "F_P": 0.0,
    "F_hal": 0.0,
    "total_density": 41548.57421875,
    "centroid": [
      3.751965045928955,
      -0.7423628568649292,
      6.923402309417725
    ],
    "dipole_rho": [
      14211.830078125,
      -21642.49609375,
      -23250.0546875
    ],
    "curv_rho": 105455280.0,
    "curv_rho_failed": false,
    "gpu_density_B_requested": "vector",
    "gpu_density_B_effective": "vector",
    "gpu_density_B_fallback_from_vector": false,
    "gpu_density_A_requested": null,
    "gpu_density_A_effective": null,
    "gpu_density_A_fallback_from_vector": false,
    "xtb_A_used": false,
    "xtb_A_success": false,
    "xtb_charge_length_mismatch": false
  },
  "A:1051": {
    "id": "A:1051",
    "chain": "A",
    "resseq": 1051,
    "resname": "THR",
    "sasa": 3.697186231613159,
    "partial_charge_B": -0.75,
    "F_metal": 0.0,
    "F_P": 0.0,
    "F_hal": 0.0,
    "total_density": 34999.65625,
    "centroid": [
      3.4715468883514404,
      -0.8413641452789307,
      6.999457836151123
    ],
    "dipole_rho": [
      15630.4912109375,
      -8845.158203125,
      -17175.798828125
    ],
    "curv_rho": 84588424.0,
    "curv_rho_failed": false,
    "gpu_density_B_requested": "vector",
    "gpu_density_B_effective": "vector",
    "gpu_density_B_fallback_from_vector": false,
    "gpu_density_A_requested": null,
    "gpu_density_A_effective": null,
    "gpu_density_A_fallback_from_vector": false,
    "xtb_A_used": false,
    "xtb_A_success": false,
    "xtb_charge_length_mismatch": false
  },
  "A:1052": {
    "id": "A:1052",
    "chain": "A",
    "resseq": 1052,
    "resname": "LEU",
    "sasa": 1.6080228090286255,
    "partial_charge_B": -0.15000000000000005,
    "F_metal": 0.0,
    "F_P": 0.0,
    "F_hal": 0.0,
    "total_density": 45963.40625,
    "centroid": [
      3.7065651416778564,
      -1.1519447565078735,
      6.915771007537842
    ],
    "dipole_rho": [
      19127.755859375,
      -10882.1689453125,
      -29136.357421875
    ],
    "curv_rho": 120204376.0,
    "curv_rho_failed": false,
    "gpu_density_B_requested": "vector",
    "gpu_density_B_effective": "vector",
    "gpu_density_B_fallback_from_vector": false,
    "gpu_density_A_requested": null,
    "gpu_density_A_effective": null,
    "gpu_density_A_fallback_from_vector": false,
    "xtb_A_used": false,
    "xtb_A_success": false,
    "xtb_charge_length_mismatch": false
  },
  "A:1053": {
    "id": "A:1053",
    "chain": "A",
    "resseq": 1053,
    "resname": "GLY",
    "sasa": 1.3374948501586914,
    "partial_charge_B": -0.1410071753907732,
    "F_metal": 0.0,
    "F_P": 0.0,
    "F_hal": 0.0,
    "total_density": 39471.4921875,
    "centroid": [
      3.7975339889526367,
      -0.9510377645492554,
      7.1646528244018555
    ],
    "dipole_rho": [
      8838.015625,
      -11272.576171875,
      -26971.7421875
    ],
    "curv_rho": 97169368.0,
    "curv_rho_failed": false,
    "gpu_density_B_requested": "vector",
    "gpu_density_B_effective": "vector",
    "gpu_density_B_fallback_from_vector": false,
    "gpu_density_A_requested": null,
    "gpu_density_A_effective": null,
    "gpu_density_A_fallback_from_vector": false,
    "xtb_A_used": false,
    "xtb_A_success": false,
    "xtb_charge_length_mismatch": false
  },
  "A:1054": {
    "id": "A:1054",
    "chain": "A",
    "resseq": 1054,
    "resname": "TYR",
    "sasa": 0.0,
    "partial_charge_B": -0.3,
    "F_metal": 0.0,
    "F_P": 0.0,
    "F_hal": 0.0,
    "total_density": 53048.171875,
    "centroid": [
      4.042693614959717,
      -1.0994755029678345,
      7.00523567199707
    ],
    "dipole_rho": [
      12063.732421875,
      -16267.24609375,
      -30348.26171875
    ],
    "curv_rho": 130939192.0,
    "curv_rho_failed": false,
    "gpu_density_B_requested": "vector",
    "gpu_density_B_effective": "vector",
    "gpu_density_B_fallback_from_vector": false,
    "gpu_density_A_requested": null,
    "gpu_density_A_effective": null,
    "gpu_density_A_fallback_from_vector": false,
    "xtb_A_used": false,
    "xtb_A_success": false,
    "xtb_charge_length_mismatch": false
  },
  "A:1055": {
    "id": "A:1055",
    "chain": "A",
    "resseq": 1055,
    "resname": "THR",
    "sasa": 4.388636589050293,
    "partial_charge_B": -0.75,
    "F_metal": 0.0,
    "F_P": 0.0,
    "F_hal": 0.0,
    "total_density": 42327.0390625,
    "centroid": [
      4.1994404792785645,
      -0.7412009239196777,
      7.096126556396484
    ],
    "dipole_rho": [
      5759.396484375,
      -20425.857421875,
      -28236.443359375
    ],
    "curv_rho": 111520280.0,
    "curv_rho_failed": false,
    "gpu_density_B_requested": "vector",
    "gpu_density_B_effective": "vector",
    "gpu_density_B_fallback_from_vector": false,
    "gpu_density_A_requested": null,
    "gpu_density_A_effective": null,
    "gpu_density_A_fallback_from_vector": false,
    "xtb_A_used": false,
    "xtb_A_success": false,
    "xtb_charge_length_mismatch": false
  },
  "A:1056": {
    "id": "A:1056",
    "chain": "A",
    "resseq": 1056,
    "resname": "CYS",
    "sasa": 0.0,
    "partial_charge_B": -0.21000000000000002,
    "F_metal": 0.0,
    "F_P": 0.0,
    "F_hal": 0.0,
    "total_density": 47079.91796875,
    "centroid": [
      4.072942733764648,
      -0.7315534949302673,
      6.906806945800781
    ],
    "dipole_rho": [
      3444.277587890625,
      -31005.4296875,
      -24068.517578125
    ],
    "curv_rho": 118978560.0,
    "curv_rho_failed": false,
    "gpu_density_B_requested": "vector",
    "gpu_density_B_effective": "vector",
    "gpu_density_B_fallback_from_vector": false,
    "gpu_density_A_requested": null,
    "gpu_density_A_effective": null,
    "gpu_density_A_fallback_from_vector": false,
    "xtb_A_used": false,
    "xtb_A_success": false,
    "xtb_charge_length_mismatch": false
  },
  "A:1057": {
    "id": "A:1057",
    "chain": "A",
    "resseq": 1057,
    "resname": "THR",
    "sasa": 2.3546431064605713,
    "partial_charge_B": -0.75,
    "F_metal": 0.0,
    "F_P": 0.0,
    "F_hal": 0.0,
    "total_density": 37115.98046875,
    "centroid": [
      4.254186153411865,
      -0.41710689663887024,
      6.963052749633789
    ],
    "dipole_rho": [
      -2388.161865234375,
      -23884.390625,
      -13676.3837890625
    ],
    "curv_rho": 91902616.0,
    "curv_rho_failed": false,
    "gpu_density_B_requested": "vector",
    "gpu_density_B_effective": "vector",
    "gpu_density_B_fallback_from_vector": false,
    "gpu_density_A_requested": null,
    "gpu_density_A_effective": null,
    "gpu_density_A_fallback_from_vector": false,
    "xtb_A_used": false,
    "xtb_A_success": false,
    "xtb_charge_length_mismatch": false
  },
  "A:1058": {
    "id": "A:1058",
    "chain": "A",
    "resseq": 1058,
    "resname": "CYS",
    "sasa": 4.670420169830322,
    "partial_charge_B": -0.525,
    "F_metal": 0.0,
    "F_P": 0.0,
    "F_hal": 0.0,
    "total_density": 36439.81640625,
    "centroid": [
      4.299013137817383,
      -0.31200748682022095,
      6.727677345275879
    ],
    "dipole_rho": [
      -1220.264404296875,
      -27356.857421875,
      -10663.7275390625
    ],
    "curv_rho": 97224208.0,
    "curv_rho_failed": false,
    "gpu_density_B_requested": "vector",
    "gpu_density_B_effective": "vector",
    "gpu_density_B_fallback_from_vector": false,
    "gpu_density_A_requested": null,
    "gpu_density_A_effective": null,
    "gpu_density_A_fallback_from_vector": false,
    "xtb_A_used": false,
    "xtb_A_success": false,
    "xtb_charge_length_mismatch": false
  },
  "A:1074": {
    "id": "A:1074",
    "chain": "A",
    "resseq": 1074,
    "resname": "PHE",
    "sasa": 0.0,
    "partial_charge_B": -0.06000000000000002,
    "F_metal": 0.0,
    "F_P": 0.0,
    "F_hal": 0.0,
    "total_density": 55918.796875,
    "centroid": [
      4.523815155029297,
      -0.7072767615318298,
      6.620074272155762
    ],
    "dipole_rho": [
      -4855.4912109375,
      -33999.875,
      -21126.056640625
    ],
    "curv_rho": 152351680.0,
    "curv_rho_failed": false,
    "gpu_density_B_requested": "vector",
    "gpu_density_B_effective": "vector",
    "gpu_density_B_fallback_from_vector": false,
    "gpu_density_A_requested": null,
    "gpu_density_A_effective": null,
    "gpu_density_A_fallback_from_vector": false,
    "xtb_A_used": false,
    "xtb_A_success": false,
    "xtb_charge_length_mismatch": false
  },
  "A:1075": {
    "id": "A:1075",
    "chain": "A",
    "resseq": 1075,
    "resname": "VAL",
    "sasa": 0.0,
    "partial_charge_B": -0.06000000000000002,
    "F_metal": 0.0,
    "F_P": 0.0,
    "F_hal": 0.0,
    "total_density": 53708.41015625,
    "centroid": [
      4.292924880981445,
      -0.8738064765930176,
      6.858520984649658
    ],
    "dipole_rho": [
      -21.66899871826172,
      -18706.990234375,
      -21957.09765625
    ],
    "curv_rho": 139510880.0,
    "curv_rho_failed": false,
    "gpu_density_B_requested": "vector",
    "gpu_density_B_effective": "vector",
    "gpu_density_B_fallback_from_vector": false,
    "gpu_density_A_requested": null,
    "gpu_density_A_effective": null,
    "gpu_density_A_fallback_from_vector": false,
    "xtb_A_used": false,
    "xtb_A_success": false,
    "xtb_charge_length_mismatch": false
  },
  "A:1076": {
    "id": "A:1076",
    "chain": "A",
    "resseq": 1076,
    "resname": "ASN",
    "sasa": 0.38718554377555847,
    "partial_charge_B": -0.08345041347237875,
    "F_metal": 0.0,
    "F_P": 0.0,
    "F_hal": 0.0,
    "total_density": 47741.0390625,
    "centroid": [
      4.384077548980713,
      -0.8901983499526978,
      7.056041717529297
    ],
    "dipole_rho": [
      1008.1681518554688,
      -15768.78125,
      -28322.775390625
    ],
    "curv_rho": 127164680.0,
    "curv_rho_failed": false,
    "gpu_density_B_requested": "vector",
    "gpu_density_B_effective": "vector",
    "gpu_density_B_fallback_from_vector": false,
    "gpu_density_A_requested": null,
    "gpu_density_A_effective": null,
    "gpu_density_A_fallback_from_vector": false,
    "xtb_A_used": false,
    "xtb_A_success": false,
    "xtb_charge_length_mismatch": false
  },
  "B:875": {
    "id": "B:875",
    "chain": "B",
    "resseq": 875,
    "resname": "GLU",
    "sasa": 2.5068886280059814,
    "partial_charge_B": -0.15000000000000005,
    "F_metal": 0.0,
    "F_P": 0.0,
    "F_hal": 0.0,
    "total_density": 44116.87890625,
    "centroid": [
      5.656193256378174,
      -2.8023080825805664,
      6.199530601501465
    ],
    "dipole_rho": [
      -11239.5390625,
      27475.63671875,
      -14554.5673828125
    ],
    "curv_rho": 120701384.0,
    "curv_rho_failed": false,
    "gpu_density_B_requested": "vector",
    "gpu_density_B_effective": "vector",
    "gpu_density_B_fallback_from_vector": false,
    "gpu_density_A_requested": null,
    "gpu_density_A_effective": null,
    "gpu_density_A_fallback_from_vector": false,
    "xtb_A_used": false,
    "xtb_A_success": false,
    "xtb_charge_length_mismatch": false
  },
  "B:876": {
    "id": "B:876",
    "chain": "B",
    "resseq": 876,
    "resname": "GLU",
    "sasa": 6.5634613037109375,
    "partial_charge_B": -1.35,
    "F_metal": 0.0,
    "F_P": 0.0,
    "F_hal": 0.0,
    "total_density": 42923.62109375,
    "centroid": [
      5.8334856033325195,
      -2.8572967052459717,
      5.966300010681152
    ],
    "dipole_rho": [
      -11489.41015625,
      28988.85546875,
      -13594.91015625
    ],
    "curv_rho": 117645688.0,
    "curv_rho_failed": false,
    "gpu_density_B_requested": "vector",
    "gpu_density_B_effective": "vector",
    "gpu_density_B_fallback_from_vector": false,
    "gpu_density_A_requested": null,
    "gpu_density_A_effective": null,
    "gpu_density_A_fallback_from_vector": false,
    "xtb_A_used": false,
    "xtb_A_success": false,
    "xtb_charge_length_mismatch": false
  },
  "B:877": {
    "id": "B:877",
    "chain": "B",
    "resseq": 877,
    "resname": "LEU",
    "sasa": 0.0,
    "partial_charge_B": -0.06000000000000002,
    "F_metal": 0.0,
    "F_P": 0.0,
    "F_hal": 0.0,
    "total_density": 59259.98046875,
    "centroid": [
      5.906020641326904,
      -2.5429985523223877,
      5.778367519378662
    ],
    "dipole_rho": [
      -15348.55859375,
      28326.380859375,
      -11112.4189453125
    ],
    "curv_rho": 166257056.0,
    "curv_rho_failed": false,
    "gpu_density_B_requested": "vector",
    "gpu_density_B_effective": "vector",
    "gpu_density_B_fallback_from_vector": false,
    "gpu_density_A_requested": null,
    "gpu_density_A_effective": null,
    "gpu_density_A_fallback_from_vector": false,
    "xtb_A_used": false,
    "xtb_A_success": false,
    "xtb_charge_length_mismatch": false
  },
  "B:878": {
    "id": "B:878",
    "chain": "B",
    "resseq": 878,
    "resname": "TYR",
    "sasa": 2.523961067199707,
    "partial_charge_B": -0.75,
    "F_metal": 0.0,
    "F_P": 0.0,
    "F_hal": 0.0,
    "total_density": 62072.0234375,
    "centroid": [
      5.783069133758545,
      -2.7158894538879395,
      5.287871360778809
    ],
    "dipole_rho": [
      -9902.8671875,
      35433.43359375,
      -9582.59375
    ],
    "curv_rho": 170008272.0,
    "curv_rho_failed": false,
    "gpu_density_B_requested": "vector",
    "gpu_density_B_effective": "vector",
    "gpu_density_B_fallback_from_vector": false,
    "gpu_density_A_requested": null,
    "gpu_density_A_effective": null,
    "gpu_density_A_fallback_from_vector": false,
    "xtb_A_used": false,
    "xtb_A_success": false,
    "xtb_charge_length_mismatch": false
  },
  "B:879": {
    "id": "B:879",
    "chain": "B",
    "resseq": 879,
    "resname": "HIS",
    "sasa": 0.3798224925994873,
    "partial_charge_B": 0.4150223018492994,
    "F_metal": 0.0,
    "F_P": 0.0,
    "F_hal": 0.0,
    "total_density": 57150.87890625,
    "centroid": [
      6.125965595245361,
      -2.6016409397125244,
      5.399665355682373
    ],
    "dipole_rho": [
      -21102.0078125,
      29746.96875,
      -9358.6962890625
    ],
    "curv_rho": 159999392.0,
    "curv_rho_failed": false,
    "gpu_density_B_requested": "vector",
    "gpu_density_B_effective": "vector",
    "gpu_density_B_fallback_from_vector": false,
    "gpu_density_A_requested": null,
    "gpu_density_A_effective": null,
    "gpu_density_A_fallback_from_vector": false,
    "xtb_A_used": false,
    "xtb_A_success": false,
    "xtb_charge_length_mismatch": false
  },
  "B:880": {
    "id": "B:880",
    "chain": "B",
    "resseq": 880,
    "resname": "GLN",
    "sasa": 0.8389019966125488,
    "partial_charge_B": -0.22161845657529008,
    "F_metal": 0.0,
    "F_P": 0.0,
    "F_hal": 0.0,
    "total_density": 60940.52734375,
    "centroid": [
      6.065110206604004,
      -2.5971999168395996,
      5.078524589538574
    ],
    "dipole_rho": [
      -20160.53515625,
      34028.5234375,
      -1592.45751953125
    ],
    "curv_rho": 167136656.0,
    "curv_rho_failed": false,
    "gpu_density_B_requested": "vector",
    "gpu_density_B_effective": "vector",
    "gpu_density_B_fallback_from_vector": false,
    "gpu_density_A_requested": null,
    "gpu_density_A_effective": null,
    "gpu_density_A_fallback_from_vector": false,
    "xtb_A_used": false,
    "xtb_A_success": false,
    "xtb_charge_length_mismatch": false
  },
  "B:881": {
    "id": "B:881",
    "chain": "B",
    "resseq": 881,
    "resname": "SER",
    "sasa": 0.472947895526886,
    "partial_charge_B": -0.4432236285586365,
    "F_metal": 0.0,
    "F_P": 0.0,
    "F_hal": 0.0,
    "total_density": 55182.09375,
    "centroid": [
      6.424712657928467,
      -2.4465410709381104,
      4.935318470001221
    ],
    "dipole_rho": [
      -22738.01953125,
      22794.357421875,
      -2684.450927734375
    ],
    "curv_rho": 154195984.0,
    "curv_rho_failed": false,
    "gpu_density_B_requested": "vector",
    "gpu_density_B_effective": "vector",
    "gpu_density_B_fallback_from_vector": false,
    "gpu_density_A_requested": null,
    "gpu_density_A_effective": null,
    "gpu_density_A_fallback_from_vector": false,
    "xtb_A_used": false,
    "xtb_A_success": false,
    "xtb_charge_length_mismatch": false
  },
  "B:882": {
    "id": "B:882",
    "chain": "B",
    "resseq": 882,
    "resname": "TYR",
    "sasa": 0.0,
    "partial_charge_B": -0.3,
    "F_metal": 0.0,
    "F_P": 0.0,
    "F_hal": 0.0,
    "total_density": 62816.37890625,
    "centroid": [
      6.237649917602539,
      -2.4179694652557373,
      4.7388224601745605
    ],
    "dipole_rho": [
      -23426.322265625,
      27703.421875,
      5861.6708984375
    ],
    "curv_rho": 173345168.0,
    "curv_rho_failed": false,
    "gpu_density_B_requested": "vector",
    "gpu_density_B_effective": "vector",
    "gpu_density_B_fallback_from_vector": false,
    "gpu_density_A_requested": null,
    "gpu_density_A_effective": null,
    "gpu_density_A_fallback_from_vector": false,
    "xtb_A_used": false,
    "xtb_A_success": false,
    "xtb_charge_length_mismatch": false
  },
  "B:883": {
    "id": "B:883",
    "chain": "B",
    "resseq": 883,
    "resname": "ASP",
    "sasa": 1.5559971332550049,
    "partial_charge_B": -1.35,
    "F_metal": 0.0,
    "F_P": 0.0,
    "F_hal": 0.0,
    "total_density": 55812.6328125,
    "centroid": [
      6.546611309051514,
      -2.249096155166626,
      4.421086311340332
    ],
    "dipole_rho": [
      -33889.50390625,
      14522.65234375,
      -2234.6796875
    ],
    "curv_rho": 149535168.0,
    "curv_rho_failed": false,
    "gpu_density_B_requested": "vector",
    "gpu_density_B_effective": "vector",
    "gpu_density_B_fallback_from_vector": false,
    "gpu_density_A_requested": null,
    "gpu_density_A_effective": null,
    "gpu_density_A_fallback_from_vector": false,
    "xtb_A_used": false,
    "xtb_A_success": false,
    "xtb_charge_length_mismatch": false
  },
  "B:884": {
    "id": "B:884",
    "chain": "B",
    "resseq": 884,
    "resname": "CYS",
    "sasa": 0.0,
    "partial_charge_B": -0.21000000000000002,
    "F_metal": 0.0,
    "F_P": 0.0,
    "F_hal": 0.0,
    "total_density": 56249.2421875,
    "centroid": [
      6.477710723876953,
      -2.1307318210601807,
      4.22173547744751
    ],
    "dipole_rho": [
      -28053.71875,
      13396.7724609375,
      5739.41845703125
    ],
    "curv_rho": 156373888.0,
    "curv_rho_failed": false,
    "gpu_density_B_requested": "vector",
    "gpu_density_B_effective": "vector",
    "gpu_density_B_fallback_from_vector": false,
    "gpu_density_A_requested": null,
    "gpu_density_A_effective": null,
    "gpu_density_A_fallback_from_vector": false,
    "xtb_A_used": false,
    "xtb_A_success": false,
    "xtb_charge_length_mismatch": false
  },
  "B:885": {
    "id": "B:885",
    "chain": "B",
    "resseq": 885,
    "resname": "VAL",
    "sasa": 0.0,
    "partial_charge_B": -0.06000000000000002,
    "F_metal": 0.0,
    "F_P": 0.0,
    "F_hal": 0.0,
    "total_density": 67457.7109375,
    "centroid": [
      6.187274932861328,
      -2.116909980773926,
      4.312429428100586
    ],
    "dipole_rho": [
      -26534.734375,
      13092.8740234375,
      5314.767578125
    ],
    "curv_rho": 188409536.0,
    "curv_rho_failed": false,
    "gpu_density_B_requested": "vector",
    "gpu_density_B_effective": "vector",
    "gpu_density_B_fallback_from_vector": false,
    "gpu_density_A_requested": null,
    "gpu_density_A_effective": null,
    "gpu_density_A_fallback_from_vector": false,
    "xtb_A_used": false,
    "xtb_A_success": false,
    "xtb_charge_length_mismatch": false
  },
  "B:886": {
    "id": "B:886",
    "chain": "B",
    "resseq": 886,
    "resname": "CYS",
    "sasa": 0.0,
    "partial_charge_B": -0.21000000000000002,
    "F_metal": 0.0,
    "F_P": 0.0,
    "F_hal": 0.0,
    "total_density": 71666.296875,
    "centroid": [
      6.033251762390137,
      -1.948017954826355,
      4.058032989501953
    ],
    "dipole_rho": [
      -23750.140625,
      8406.3681640625,
      8531.8115234375
    ],
    "curv_rho": 194613600.0,
    "curv_rho_failed": false,
    "gpu_density_B_requested": "vector",
    "gpu_density_B_effective": "vector",
    "gpu_density_B_fallback_from_vector": false,
    "gpu_density_A_requested": null,
    "gpu_density_A_effective": null,
    "gpu_density_A_fallback_from_vector": false,
    "xtb_A_used": false,
    "xtb_A_success": false,
    "xtb_charge_length_mismatch": false
  },
  "B:887": {
    "id": "B:887",
    "chain": "B",
    "resseq": 887,
    "resname": "VAL",
    "sasa": 0.0,
    "partial_charge_B": -0.06000000000000002,
    "F_metal": 0.0,
    "F_P": 0.0,
    "F_hal": 0.0,
    "total_density": 81180.203125,
    "centroid": [
      5.897490978240967,
      -1.8179168701171875,
      4.3049092292785645
    ],
    "dipole_rho": [
      -20792.16015625,
      3674.9326171875,
      4872.740234375
    ],
    "curv_rho": 223886832.0,
    "curv_rho_failed": false,
    "gpu_density_B_requested": "vector",
    "gpu_density_B_effective": "vector",
    "gpu_density_B_fallback_from_vector": false,
    "gpu_density_A_requested": null,
    "gpu_density_A_effective": null,
    "gpu_density_A_fallback_from_vector": false,
    "xtb_A_used": false,
    "xtb_A_success": false,
    "xtb_charge_length_mismatch": false
  },
  "B:888": {
    "id": "B:888",
    "chain": "B",
    "resseq": 888,
    "resname": "MET",
    "sasa": 0.0,
    "partial_charge_B": -0.21000000000000002,
    "F_metal": 0.0,
    "F_P": 0.0,
    "F_hal": 0.0,
    "total_density": 88117.1015625,
    "centroid": [
      5.561822891235352,
      -1.6946433782577515,
      4.082830429077148
    ],
    "dipole_rho": [
      -14438.1201171875,
      2444.703857421875,
      10148.3095703125
    ],
    "curv_rho": 227920912.0,
    "curv_rho_failed": false,
    "gpu_density_B_requested": "vector",
    "gpu_density_B_effective": "vector",
    "gpu_density_B_fallback_from_vector": false,
    "gpu_density_A_requested": null,
    "gpu_density_A_effective": null,
    "gpu_density_A_fallback_from_vector": false,
    "xtb_A_used": false,
    "xtb_A_success": false,
    "xtb_charge_length_mismatch": false
  },
  "B:889": {
    "id": "B:889",
    "chain": "B",
    "resseq": 889,
    "resname": "PHE",
    "sasa": 0.0,
    "partial_charge_B": -0.06000000000000002,
    "F_metal": 0.0,
    "F_P": 0.0,
    "F_hal": 0.0,
    "total_density": 98273.6328125,
    "centroid": [
      5.535101413726807,
      -1.6388180255889893,
      4.488804340362549
    ],
    "dipole_rho": [
      -13508.001953125,
      -14385.4462890625,
      9338.23046875
    ],
    "curv_rho": 267561776.0,
    "curv_rho_failed": false,
    "gpu_density_B_requested": "vector",
    "gpu_density_B_effective": "vector",
    "gpu_density_B_fallback_from_vector": false,
    "gpu_density_A_requested": null,
    "gpu_density_A_effective": null,
    "gpu_density_A_fallback_from_vector": false,
    "xtb_A_used": false,
    "xtb_A_success": false,
    "xtb_charge_length_mismatch": false
  },
  "B:890": {
    "id": "B:890",
    "chain": "B",
    "resseq": 890,
    "resname": "ALA",
    "sasa": 0.0,
    "partial_charge_B": -0.06000000000000002,
    "F_metal": 0.0,
    "F_P": 0.0,
    "F_hal": 0.0,
    "total_density": 82806.8125,
    "centroid": [
      5.223087310791016,
      -1.5481849908828735,
      4.123297214508057
    ],
    "dipole_rho": [
      -5318.94091796875,
      -11495.6455078125,
      11483.4267578125
    ],
    "curv_rho": 235646016.0,
    "curv_rho_failed": false,
    "gpu_density_B_requested": "vector",
    "gpu_density_B_effective": "vector",
    "gpu_density_B_fallback_from_vector": false,
    "gpu_density_A_requested": null,
    "gpu_density_A_effective": null,
    "gpu_density_A_fallback_from_vector": false,
    "xtb_A_used": false,
    "xtb_A_success": false,
    "xtb_charge_length_mismatch": false
  },
  "B:891": {
    "id": "B:891",
    "chain": "B",
    "resseq": 891,
    "resname": "SER",
    "sasa": 0.0,
    "partial_charge_B": -0.3,
    "F_metal": 0.0,
    "F_P": 0.0,
    "F_hal": 0.0,
    "total_density": 82361.0234375,
    "centroid": [
      5.120274066925049,
      -1.3379220962524414,
      4.182470321655273
    ],
    "dipole_rho": [
      -4.890000820159912,
      -22321.66796875,
      8163.66357421875
    ],
    "curv_rho": 233197280.0,
    "curv_rho_failed": false,
    "gpu_density_B_requested": "vector",
    "gpu_density_B_effective": "vector",
    "gpu_density_B_fallback_from_vector": false,
    "gpu_density_A_requested": null,
    "gpu_density_A_effective": null,
    "gpu_density_A_fallback_from_vector": false,
    "xtb_A_used": false,
    "xtb_A_success": false,
    "xtb_charge_length_mismatch": false
  },
  "B:892": {
    "id": "B:892",
    "chain": "B",
    "resseq": 892,
    "resname": "ILE",
    "sasa": 0.0,
    "partial_charge_B": -0.06000000000000002,
    "F_metal": 0.0,
    "F_P": 0.0,
    "F_hal": 0.0,
    "total_density": 82276.546875,
    "centroid": [
      4.75269889831543,
      -1.3693983554840088,
      4.1482439041137695
    ],
    "dipole_rho": [
      4448.9775390625,
      -29241.97265625,
      14133.5693359375
    ],
    "curv_rho": 220461488.0,
    "curv_rho_failed": false,
    "gpu_density_B_requested": "vector",
    "gpu_density_B_effective": "vector",
    "gpu_density_B_fallback_from_vector": false,
    "gpu_density_A_requested": null,
    "gpu_density_A_effective": null,
    "gpu_density_A_fallback_from_vector": false,
    "xtb_A_used": false,
    "xtb_A_success": false,
    "xtb_charge_length_mismatch": false
  },
  "B:893": {
    "id": "B:893",
    "chain": "B",
    "resseq": 893,
    "resname": "PRO",
    "sasa": 0.0,
    "partial_charge_B": -0.06000000000000002,
    "F_metal": 0.0,
    "F_P": 0.0,
    "F_hal": 0.0,
    "total_density": 71065.53125,
    "centroid": [
      4.852728366851807,
      -1.060136079788208,
      4.230977535247803
    ],
    "dipole_rho": [
      637.5389404296875,
      -32592.19921875,
      8057.25732421875
    ],
    "curv_rho": 212032208.0,
    "curv_rho_failed": false,
    "gpu_density_B_requested": "vector",
    "gpu_density_B_effective": "vector",
    "gpu_density_B_fallback_from_vector": false,
    "gpu_density_A_requested": null,
    "gpu_density_A_effective": null,
    "gpu_density_A_fallback_from_vector": false,
    "xtb_A_used": false,
    "xtb_A_success": false,
    "xtb_charge_length_mismatch": false
  },
  "B:894": {
    "id": "B:894",
    "chain": "B",
    "resseq": 894,
    "resname": "ASP",
    "sasa": 0.0,
    "partial_charge_B": -0.54,
    "F_metal": 0.0,
    "F_P": 0.0,
    "F_hal": 0.0,
    "total_density": 63085.68359375,
    "centroid": [
      4.576611518859863,
      -0.9484004378318787,
      4.1234307289123535
    ],
    "dipole_rho": [
      3927.813720703125,
      -33638.890625,
      9355.1376953125
    ],
    "curv_rho": 175233200.0,
    "curv_rho_failed": false,
    "gpu_density_B_requested": "vector",
    "gpu_density_B_effective": "vector",
    "gpu_density_B_fallback_from_vector": false,
    "gpu_density_A_requested": null,
    "gpu_density_A_effective": null,
    "gpu_density_A_fallback_from_vector": false,
    "xtb_A_used": false,
    "xtb_A_success": false,
    "xtb_charge_length_mismatch": false
  },
  "B:895": {
    "id": "B:895",
    "chain": "B",
    "resseq": 895,
    "resname": "PHE",
    "sasa": 0.0,
    "partial_charge_B": -0.06000000000000002,
    "F_metal": 0.0,
    "F_P": 0.0,
    "F_hal": 0.0,
    "total_density": 75958.9140625,
    "centroid": [
      4.342214107513428,
      -1.2456201314926147,
      4.344372749328613
    ],
    "dipole_rho": [
      13243.4658203125,
      -23585.39453125,
      12751.42578125
    ],
    "curv_rho": 201683136.0,
    "curv_rho_failed": false,
    "gpu_density_B_requested": "vector",
    "gpu_density_B_effective": "vector",
    "gpu_density_B_fallback_from_vector": false,
    "gpu_density_A_requested": null,
    "gpu_density_A_effective": null,
    "gpu_density_A_fallback_from_vector": false,
    "xtb_A_used": false,
    "xtb_A_success": false,
    "xtb_charge_length_mismatch": false
  },
  "B:896": {
    "id": "B:896",
    "chain": "B",
    "resseq": 896,
    "resname": "LYS",
    "sasa": 0.0,
    "partial_charge_B": 0.11999999999999997,
    "F_metal": 0.0,
    "F_P": 0.0,
    "F_hal": 0.0,
    "total_density": 81785.7890625,
    "centroid": [
      4.475235462188721,
      -1.070675015449524,
      4.775503158569336
    ],
    "dipole_rho": [
      12452.53515625,
      -40302.91015625,
      9613.712890625
    ],
    "curv_rho": 237500976.0,
    "curv_rho_failed": false,
    "gpu_density_B_requested": "vector",
    "gpu_density_B_effective": "vector",
    "gpu_density_B_fallback_from_vector": false,
    "gpu_density_A_requested": null,
    "gpu_density_A_effective": null,
    "gpu_density_A_fallback_from_vector": false,
    "xtb_A_used": false,
    "xtb_A_success": false,
    "xtb_charge_length_mismatch": false
  },
  "B:897": {
    "id": "B:897",
    "chain": "B",
    "resseq": 897,
    "resname": "GLU",
    "sasa": 4.9186577796936035,
    "partial_charge_B": -1.35,
    "F_metal": 0.0,
    "F_P": 0.0,
    "F_hal": 0.0,
    "total_density": 55858.99609375,
    "centroid": [
      4.227900981903076,
      -0.8226290345191956,
      4.4366135597229
    ],
    "dipole_rho": [
      7650.28466796875,
      -35735.24609375,
      11092.4931640625
    ],
    "curv_rho": 158065648.0,
    "curv_rho_failed": false,
    "gpu_density_B_requested": "vector",
    "gpu_density_B_effective": "vector",
    "gpu_density_B_fallback_from_vector": false,
    "gpu_density_A_requested": null,
    "gpu_density_A_effective": null,
    "gpu_density_A_fallback_from_vector": false,
    "xtb_A_used": false,
    "xtb_A_success": false,
    "xtb_charge_length_mismatch": false
  },
  "B:898": {
    "id": "B:898",
    "chain": "B",
    "resseq": 898,
    "resname": "PHE",
    "sasa": 0.0,
    "partial_charge_B": -0.06000000000000002,
    "F_metal": 0.0,
    "F_P": 0.0,
    "F_hal": 0.0,
    "total_density": 59229.07421875,
    "centroid": [
      4.049258708953857,
      -1.0747299194335938,
      4.215207576751709
    ],
    "dipole_rho": [
      16969.37890625,
      -24271.693359375,
      10759.6513671875
    ],
    "curv_rho": 157279424.0,
    "curv_rho_failed": false,
    "gpu_density_B_requested": "vector",
    "gpu_density_B_effective": "vector",
    "gpu_density_B_fallback_from_vector": false,
    "gpu_density_A_requested": null,
    "gpu_density_A_effective": null,
    "gpu_density_A_fallback_from_vector": false,
    "xtb_A_used": false,
    "xtb_A_success": false,
    "xtb_charge_length_mismatch": false
  },
  "B:899": {
    "id": "B:899",
    "chain": "B",
    "resseq": 899,
    "resname": "TYR",
    "sasa": 0.0,
    "partial_charge_B": -0.3,
    "F_metal": 0.0,
    "F_P": 0.0,
    "F_hal": 0.0,
    "total_density": 68815.078125,
    "centroid": [
      3.915886878967285,
      -1.1459660530090332,
      4.748157501220703
    ],
    "dipole_rho": [
      18054.470703125,
      -20778.09375,
      9987.880859375
    ],
    "curv_rho": 186101024.0,
    "curv_rho_failed": false,
    "gpu_density_B_requested": "vector",
    "gpu_density_B_effective": "vector",
    "gpu_density_B_fallback_from_vector": false,
    "gpu_density_A_requested": null,
    "gpu_density_A_effective": null,
    "gpu_density_A_fallback_from_vector": false,
    "xtb_A_used": false,
    "xtb_A_success": false,
    "xtb_charge_length_mismatch": false
  },
  "B:900": {
    "id": "B:900",
    "chain": "B",
    "resseq": 900,
    "resname": "THR",
    "sasa": 0.19359277188777924,
    "partial_charge_B": -0.3586260336809468,
    "F_metal": 0.0,
    "F_P": 0.0,
    "F_hal": 0.0,
    "total_density": 52220.32421875,
    "centroid": [
      3.7173728942871094,
      -0.9819831252098083,
      4.591465473175049
    ],
    "dipole_rho": [
      18995.5703125,
      -24591.90234375,
      4301.87353515625
    ],
    "curv_rho": 143737296.0,
    "curv_rho_failed": false,
    "gpu_density_B_requested": "vector",
    "gpu_density_B_effective": "vector",
    "gpu_density_B_fallback_from_vector": false,
    "gpu_density_A_requested": null,
    "gpu_density_A_effective": null,
    "gpu_density_A_fallback_from_vector": false,
    "xtb_A_used": false,
    "xtb_A_success": false,
    "xtb_charge_length_mismatch": false
  },
  "B:901": {
    "id": "B:901",
    "chain": "B",
    "resseq": 901,
    "resname": "GLU",
    "sasa": 0.0,
    "partial_charge_B": -0.54,
    "F_metal": 0.0,
    "F_P": 0.0,
    "F_hal": 0.0,
    "total_density": 59194.7578125,
    "centroid": [
      3.61704158782959,
      -1.075435996055603,
      5.068068504333496
    ],
    "dipole_rho": [
      25307.57421875,
      -18941.826171875,
      11381.2880859375
    ],
    "curv_rho": 161159808.0,
    "curv_rho_failed": false,
    "gpu_density_B_requested": "vector",
    "gpu_density_B_effective": "vector",
    "gpu_density_B_fallback_from_vector": false,
    "gpu_density_A_requested": null,
    "gpu_density_A_effective": null,
    "gpu_density_A_fallback_from_vector": false,
    "xtb_A_used": false,
    "xtb_A_success": false,
    "xtb_charge_length_mismatch": false
  },
  "B:902": {
    "id": "B:902",
    "chain": "B",
    "resseq": 902,
    "resname": "SER",
    "sasa": 1.0720151662826538,
    "partial_charge_B": -0.6246402054793866,
    "F_metal": 0.0,
    "F_P": 0.0,
    "F_hal": 0.0,
    "total_density": 41508.94921875,
    "centroid": [
      3.327686309814453,
      -0.9820560812950134,
      4.682723522186279
    ],
    "dipole_rho": [
      23804.142578125,
      -18398.408203125,
      3984.474365234375
    ],
    "curv_rho": 106951264.0,
    "curv_rho_failed": false,
    "gpu_density_B_requested": "vector",
    "gpu_density_B_effective": "vector",
    "gpu_density_B_fallback_from_vector": false,
    "gpu_density_A_requested": null,
    "gpu_density_A_effective": null,
    "gpu_density_A_fallback_from_vector": false,
    "xtb_A_used": false,
    "xtb_A_success": false,
    "xtb_charge_length_mismatch": false
  },
  "B:903": {
    "id": "B:903",
    "chain": "B",
    "resseq": 903,
    "resname": "ASP",
    "sasa": 7.221073150634766,
    "partial_charge_B": -1.35,
    "F_metal": 0.0,
    "F_P": 0.0,
    "F_hal": 0.0,
    "total_density": 33050.79296875,
    "centroid": [
      3.056817054748535,
      -1.004416584968567,
      4.647149085998535
    ],
    "dipole_rho": [
      21362.119140625,
      -13270.029296875,
      6626.6552734375
    ],
    "curv_rho": 77041768.0,
    "curv_rho_failed": false,
    "gpu_density_B_requested": "vector",
    "gpu_density_B_effective": "vector",
    "gpu_density_B_fallback_from_vector": false,
    "gpu_density_A_requested": null,
    "gpu_density_A_effective": null,
    "gpu_density_A_fallback_from_vector": false,
    "xtb_A_used": false,
    "xtb_A_success": false,
    "xtb_charge_length_mismatch": false
  },
  "B:904": {
    "id": "B:904",
    "chain": "B",
    "resseq": 904,
    "resname": "VAL",
    "sasa": 3.387873411178589,
    "partial_charge_B": -0.15000000000000005,
    "F_metal": 0.0,
    "F_P": 0.0,
    "F_hal": 0.0,
    "total_density": 35208.9453125,
    "centroid": [
      3.257333278656006,
      -1.1089098453521729,
      4.239880561828613
    ],
    "dipole_rho": [
      20756.326171875,
      -15086.8759765625,
      6805.7138671875
    ],
    "curv_rho": 85021000.0,
    "curv_rho_failed": false,
    "gpu_density_B_requested": "vector",
    "gpu_density_B_effective": "vector",
    "gpu_density_B_fallback_from_vector": false,
    "gpu_density_A_requested": null,
    "gpu_density_A_effective": null,
    "gpu_density_A_fallback_from_vector": false,
    "xtb_A_used": false,
    "xtb_A_success": false,
    "xtb_charge_length_mismatch": false
  },
  "B:905": {
    "id": "B:905",
    "chain": "B",
    "resseq": 905,
    "resname": "ASN",
    "sasa": 0.0,
    "partial_charge_B": -0.12,
    "F_metal": 0.0,
    "F_P": 0.0,
    "F_hal": 0.0,
    "total_density": 48771.89453125,
    "centroid": [
      3.493553400039673,
      -1.1710636615753174,
      4.474049091339111
    ],
    "dipole_rho": [
      24246.482421875,
      -13036.779296875,
      11770.458984375
    ],
    "curv_rho": 122251328.0,
    "curv_rho_failed": false,
    "gpu_density_B_requested": "vector",
    "gpu_density_B_effective": "vector",
    "gpu_density_B_fallback_from_vector": false,
    "gpu_density_A_requested": null,
    "gpu_density_A_effective": null,
    "gpu_density_A_fallback_from_vector": false,
    "xtb_A_used": false,
    "xtb_A_success": false,
    "xtb_charge_length_mismatch": false
  },
  "B:906": {
    "id": "B:906",
    "chain": "B",
    "resseq": 906,
    "resname": "LYS",
    "sasa": 4.331038951873779,
    "partial_charge_B": 0.29999999999999993,
    "F_metal": 0.0,
    "F_P": 0.0,
    "F_hal": 0.0,
    "total_density": 48456.6875,
    "centroid": [
      3.2537691593170166,
      -1.377500295639038,
      4.703005790710449
    ],
    "dipole_rho": [
      29050.451171875,
      -3958.926025390625,
      15515.5888671875
    ],
    "curv_rho": 116915632.0,
    "curv_rho_failed": false,
    "gpu_density_B_requested": "vector",
    "gpu_density_B_effective": "vector",
    "gpu_density_B_fallback_from_vector": false,
    "gpu_density_A_requested": null,
    "gpu_density_A_effective": null,
    "gpu_density_A_fallback_from_vector": false,
    "xtb_A_used": false,
    "xtb_A_success": false,
    "xtb_charge_length_mismatch": false
  },
  "B:907": {
    "id": "B:907",
    "chain": "B",
    "resseq": 907,
    "resname": "GLU",
    "sasa": 0.0,
    "partial_charge_B": -0.54,
    "F_metal": 0.0,
    "F_P": 0.0,
    "F_hal": 0.0,
    "total_density": 54167.55078125,
    "centroid": [
      3.4655675888061523,
      -1.226143479347229,
      4.979692459106445
    ],
    "dipole_rho": [
      35341.3828125,
      -14361.58203125,
      7852.6796875
    ],
    "curv_rho": 145042656.0,
    "curv_rho_failed": false,
    "gpu_density_B_requested": "vector",
    "gpu_density_B_effective": "vector",
    "gpu_density_B_fallback_from_vector": false,
    "gpu_density_A_requested": null,
    "gpu_density_A_effective": null,
    "gpu_density_A_fallback_from_vector": false,
    "xtb_A_used": false,
    "xtb_A_success": false,
    "xtb_charge_length_mismatch": false
  },
  "B:908": {
    "id": "B:908",
    "chain": "B",
    "resseq": 908,
    "resname": "GLY",
    "sasa": 0.0,
    "partial_charge_B": -0.06000000000000002,
    "F_metal": 0.0,
    "F_P": 0.0,
    "F_hal": 0.0,
    "total_density": 57084.49609375,
    "centroid": [
      3.62129807472229,
      -1.329431414604187,
      4.682560443878174
    ],
    "dipole_rho": [
      22702.388671875,
      -9788.93359375,
      6648.07080078125
    ],
    "curv_rho": 155059744.0,
    "curv_rho_failed": false,
    "gpu_density_B_requested": "vector",
    "gpu_density_B_effective": "vector",
    "gpu_density_B_fallback_from_vector": false,
    "gpu_density_A_requested": null,
    "gpu_density_A_effective": null,
    "gpu_density_A_fallback_from_vector": false,
    "xtb_A_used": false,
    "xtb_A_success": false,
    "xtb_charge_length_mismatch": false
  },
  "B:909": {
    "id": "B:909",
    "chain": "B",
    "resseq": 909,
    "resname": "LEU",
    "sasa": 0.0,
    "partial_charge_B": -0.06000000000000002,
    "F_metal": 0.0,
    "F_P": 0.0,
    "F_hal": 0.0,
    "total_density": 55612.10546875,
    "centroid": [
      3.559682607650757,
      -1.5218607187271118,
      4.658236026763916
    ],
    "dipole_rho": [
      26514.220703125,
      1386.907958984375,
      11632.5869140625
    ],
    "curv_rho": 144954800.0,
    "curv_rho_failed": false,
    "gpu_density_B_requested": "vector",
    "gpu_density_B_effective": "vector",
    "gpu_density_B_fallback_from_vector": false,
    "gpu_density_A_requested": null,
    "gpu_density_A_effective": null,
    "gpu_density_A_fallback_from_vector": false,
    "xtb_A_used": false,
    "xtb_A_success": false,
    "xtb_charge_length_mismatch": false
  },
  "B:910": {
    "id": "B:910",
    "chain": "B",
    "resseq": 910,
    "resname": "GLU",
    "sasa": 0.0,
    "partial_charge_B": -0.54,
    "F_metal": 0.0,
    "F_P": 0.0,
    "F_hal": 0.0,
    "total_density": 54931.87890625,
    "centroid": [
      3.6935179233551025,
      -1.399817943572998,
      4.334511756896973
    ],
    "dipole_rho": [
      34442.0703125,
      -2992.9365234375,
      15684.3046875
    ],
    "curv_rho": 147056064.0,
    "curv_rho_failed": false,
    "gpu_density_B_requested": "vector",
    "gpu_density_B_effective": "vector",
    "gpu_density_B_fallback_from_vector": false,
    "gpu_density_A_requested": null,
    "gpu_density_A_effective": null,
    "gpu_density_A_fallback_from_vector": false,
    "xtb_A_used": false,
    "xtb_A_success": false,
    "xtb_charge_length_mismatch": false
  },
  "B:911": {
    "id": "B:911",
    "chain": "B",
    "resseq": 911,
    "resname": "CYS",
    "sasa": 0.0,
    "partial_charge_B": -0.21000000000000002,
    "F_metal": 0.0,
    "F_P": 0.0,
    "F_hal": 0.0,
    "total_density": 61397.47265625,
    "centroid": [
      3.8362972736358643,
      -1.3762149810791016,
      4.397211074829102
    ],
    "dipole_rho": [
      18961.412109375,
      -11040.181640625,
      11676.4091796875
    ],
    "curv_rho": 164856512.0,
    "curv_rho_failed": false,
    "gpu_density_B_requested": "vector",
    "gpu_density_B_effective": "vector",
    "gpu_density_B_fallback_from_vector": false,
    "gpu_density_A_requested": null,
    "gpu_density_A_effective": null,
    "gpu_density_A_fallback_from_vector": false,
    "xtb_A_used": false,
    "xtb_A_success": false,
    "xtb_charge_length_mismatch": false
  },
  "B:912": {
    "id": "B:912",
    "chain": "B",
    "resseq": 912,
    "resname": "LEU",
    "sasa": 0.0,
    "partial_charge_B": -0.06000000000000002,
    "F_metal": 0.0,
    "F_P": 0.0,
    "F_hal": 0.0,
    "total_density": 72955.7265625,
    "centroid": [
      3.9970836639404297,
      -1.5692495107650757,
      4.573151588439941
    ],
    "dipole_rho": [
      28074.044921875,
      -1420.7896728515625,
      10051.5869140625
    ],
    "curv_rho": 199008160.0,
    "curv_rho_failed": false,
    "gpu_density_B_requested": "vector",
    "gpu_density_B_effective": "vector",
    "gpu_density_B_fallback_from_vector": false,
    "gpu_density_A_requested": null,
    "gpu_density_A_effective": null,
    "gpu_density_A_fallback_from_vector": false,
    "xtb_A_used": false,
    "xtb_A_success": false,
    "xtb_charge_length_mismatch": false
  },
  "B:913": {
    "id": "B:913",
    "chain": "B",
    "resseq": 913,
    "resname": "ARG",
    "sasa": 0.6653029322624207,
    "partial_charge_B": 0.8023597388229681,
    "F_metal": 0.0,
    "F_P": 0.0,
    "F_hal": 0.0,
    "total_density": 62493.55078125,
    "centroid": [
      3.890695095062256,
      -1.6546056270599365,
      4.241944313049316
    ],
    "dipole_rho": [
      41252.83203125,
      7315.37109375,
      10928.3232421875
    ],
    "curv_rho": 169757936.0,
    "curv_rho_failed": false,
    "gpu_density_B_requested": "vector",
    "gpu_density_B_effective": "vector",
    "gpu_density_B_fallback_from_vector": false,
    "gpu_density_A_requested": null,
    "gpu_density_A_effective": null,
    "gpu_density_A_fallback_from_vector": false,
    "xtb_A_used": false,
    "xtb_A_success": false,
    "xtb_charge_length_mismatch": false
  },
  "B:914": {
    "id": "B:914",
    "chain": "B",
    "resseq": 914,
    "resname": "LEU",
    "sasa": 0.0,
    "partial_charge_B": -0.06000000000000002,
    "F_metal": 0.0,
    "F_P": 0.0,
    "F_hal": 0.0,
    "total_density": 61129.69921875,
    "centroid": [
      4.087926864624023,
      -1.4826667308807373,
      4.008306980133057
    ],
    "dipole_rho": [
      20520.55859375,
      -4442.0908203125,
      14911.462890625
    ],
    "curv_rho": 158539232.0,
    "curv_rho_failed": false,
    "gpu_density_B_requested": "vector",
    "gpu_density_B_effective": "vector",
    "gpu_density_B_fallback_from_vector": false,
    "gpu_density_A_requested": null,
    "gpu_density_A_effective": null,
    "gpu_density_A_fallback_from_vector": false,
    "xtb_A_used": false,
    "xtb_A_success": false,
    "xtb_charge_length_mismatch": false
  },
  "B:915": {
    "id": "B:915",
    "chain": "B",
    "resseq": 915,
    "resname": "LEU",
    "sasa": 0.0,
    "partial_charge_B": -0.06000000000000002,
    "F_metal": 0.0,
    "F_P": 0.0,
    "F_hal": 0.0,
    "total_density": 75611.671875,
    "centroid": [
      4.309206008911133,
      -1.5662528276443481,
      4.318453311920166
    ],
    "dipole_rho": [
      17840.0234375,
      338.15460205078125,
      15139.5986328125
    ],
    "curv_rho": 204374560.0,
    "curv_rho_failed": false,
    "gpu_density_B_requested": "vector",
    "gpu_density_B_effective": "vector",
    "gpu_density_B_fallback_from_vector": false,
    "gpu_density_A_requested": null,
    "gpu_density_A_effective": null,
    "gpu_density_A_fallback_from_vector": false,
    "xtb_A_used": false,
    "xtb_A_success": false,
    "xtb_charge_length_mismatch": false
  },
  "B:916": {
    "id": "B:916",
    "chain": "B",
    "resseq": 916,
    "resname": "ASN",
    "sasa": 0.0,
    "partial_charge_B": -0.12,
    "F_metal": 0.0,
    "F_P": 0.0,
    "F_hal": 0.0,
    "total_density": 66463.609375,
    "centroid": [
      4.173821449279785,
      -1.812781572341919,
      4.250646591186523
    ],
    "dipole_rho": [
      19982.90625,
      14382.279296875,
      15355.3564453125
    ],
    "curv_rho": 183263200.0,
    "curv_rho_failed": false,
    "gpu_density_B_requested": "vector",
    "gpu_density_B_effective": "vector",
    "gpu_density_B_fallback_from_vector": false,
    "gpu_density_A_requested": null,
    "gpu_density_A_effective": null,
    "gpu_density_A_fallback_from_vector": false,
    "xtb_A_used": false,
    "xtb_A_success": false,
    "xtb_charge_length_mismatch": false
  },
  "B:917": {
    "id": "B:917",
    "chain": "B",
    "resseq": 917,
    "resname": "GLU",
    "sasa": 0.5360076427459717,
    "partial_charge_B": -0.8321762174217676,
    "F_metal": 0.0,
    "F_P": 0.0,
    "F_hal": 0.0,
    "total_density": 62644.203125,
    "centroid": [
      4.237236022949219,
      -1.7198448181152344,
      3.9512722492218018
    ],
    "dipole_rho": [
      22662.75390625,
      12487.748046875,
      26672.140625
    ],
    "curv_rho": 176662336.0,
    "curv_rho_failed": false,
    "gpu_density_B_requested": "vector",
    "gpu_density_B_effective": "vector",
    "gpu_density_B_fallback_from_vector": false,
    "gpu_density_A_requested": null,
    "gpu_density_A_effective": null,
    "gpu_density_A_fallback_from_vector": false,
    "xtb_A_used": false,
    "xtb_A_success": false,
    "xtb_charge_length_mismatch": false
  },
  "B:918": {
    "id": "B:918",
    "chain": "B",
    "resseq": 918,
    "resname": "ILE",
    "sasa": 0.0,
    "partial_charge_B": -0.06000000000000002,
    "F_metal": 0.0,
    "F_P": 0.0,
    "F_hal": 0.0,
    "total_density": 70386.890625,
    "centroid": [
      4.450018405914307,
      -1.631210207939148,
      3.9738407135009766
    ],
    "dipole_rho": [
      12785.34765625,
      818.3999633789062,
      21823.669921875
    ],
    "curv_rho": 187967888.0,
    "curv_rho_failed": false,
    "gpu_density_B_requested": "vector",
    "gpu_density_B_effective": "vector",
    "gpu_density_B_fallback_from_vector": false,
    "gpu_density_A_requested": null,
    "gpu_density_A_effective": null,
    "gpu_density_A_fallback_from_vector": false,
    "xtb_A_used": false,
    "xtb_A_success": false,
    "xtb_charge_length_mismatch": false
  },
  "B:919": {
    "id": "B:919",
    "chain": "B",
    "resseq": 919,
    "resname": "ILE",
    "sasa": 0.0,
    "partial_charge_B": -0.06000000000000002,
    "F_metal": 0.0,
    "F_P": 0.0,
    "F_hal": 0.0,
    "total_density": 77774.921875,
    "centroid": [
      4.693255424499512,
      -1.8119758367538452,
      4.13506555557251
    ],
    "dipole_rho": [
      19135.935546875,
      12306.8359375,
      16260.0556640625
    ],
    "curv_rho": 215275840.0,
    "curv_rho_failed": false,
    "gpu_density_B_requested": "vector",
    "gpu_density_B_effective": "vector",
    "gpu_density_B_fallback_from_vector": false,
    "gpu_density_A_requested": null,
    "gpu_density_A_effective": null,
    "gpu_density_A_fallback_from_vector": false,
    "xtb_A_used": false,
    "xtb_A_success": false,
    "xtb_charge_length_mismatch": false
  },
  "B:920": {
    "id": "B:920",
    "chain": "B",
    "resseq": 920,
    "resname": "ALA",
    "sasa": 0.0,
    "partial_charge_B": -0.06000000000000002,
    "F_metal": 0.0,
    "F_P": 0.0,
    "F_hal": 0.0,
    "total_density": 63244.75390625,
    "centroid": [
      4.514734268188477,
      -1.9985331296920776,
      3.9451797008514404
    ],
    "dipole_rho": [
      14924.185546875,
      18164.30859375,
      17561.81640625
    ],
    "curv_rho": 181245328.0,
    "curv_rho_failed": false,
    "gpu_density_B_requested": "vector",
    "gpu_density_B_effective": "vector",
    "gpu_density_B_fallback_from_vector": false,
    "gpu_density_A_requested": null,
    "gpu_density_A_effective": null,
    "gpu_density_A_fallback_from_vector": false,
    "xtb_A_used": false,
    "xtb_A_success": false,
    "xtb_charge_length_mismatch": false
  },
  "B:921": {
    "id": "B:921",
    "chain": "B",
    "resseq": 921,
    "resname": "ASP",
    "sasa": 0.0,
    "partial_charge_B": -0.54,
    "F_metal": 0.0,
    "F_P": 0.0,
    "F_hal": 0.0,
    "total_density": 60239.80859375,
    "centroid": [
      4.599157810211182,
      -1.920907974243164,
      3.6770098209381104
    ],
    "dipole_rho": [
      16259.17578125,
      11344.9453125,
      21799.13671875
    ],
    "curv_rho": 166499280.0,
    "curv_rho_failed": false,
    "gpu_density_B_requested": "vector",
    "gpu_density_B_effective": "vector",
    "gpu_density_B_fallback_from_vector": false,
    "gpu_density_A_requested": null,
    "gpu_density_A_effective": null,
    "gpu_density_A_fallback_from_vector": false,
    "xtb_A_used": false,
    "xtb_A_success": false,
    "xtb_charge_length_mismatch": false
  },
  "B:922": {
    "id": "B:922",
    "chain": "B",
    "resseq": 922,
    "resname": "PHE",
    "sasa": 0.0,
    "partial_charge_B": -0.06000000000000002,
    "F_metal": 0.0,
    "F_P": 0.0,
    "F_hal": 0.0,
    "total_density": 77656.7734375,
    "centroid": [
      4.87263822555542,
      -1.7485017776489258,
      3.8409550189971924
    ],
    "dipole_rho": [
      9333.1015625,
      12847.84765625,
      23782.03515625
    ],
    "curv_rho": 197348528.0,
    "curv_rho_failed": false,
    "gpu_density_B_requested": "vector",
    "gpu_density_B_effective": "vector",
    "gpu_density_B_fallback_from_vector": false,
    "gpu_density_A_requested": null,
    "gpu_density_A_effective": null,
    "gpu_density_A_fallback_from_vector": false,
    "xtb_A_used": false,
    "xtb_A_success": false,
    "xtb_charge_length_mismatch": false
  },
  "B:923": {
    "id": "B:923",
    "chain": "B",
    "resseq": 923,
    "resname": "ASP",
    "sasa": 0.0,
    "partial_charge_B": -0.54,
    "F_metal": 0.0,
    "F_P": 0.0,
    "F_hal": 0.0,
    "total_density": 70633.828125,
    "centroid": [
      4.892948627471924,
      -2.1150431632995605,
      4.024487495422363
    ],
    "dipole_rho": [
      13630.5029296875,
      23816.451171875,
      21237.818359375
    ],
    "curv_rho": 203360528.0,
    "curv_rho_failed": false,
    "gpu_density_B_requested": "vector",
    "gpu_density_B_effective": "vector",
    "gpu_density_B_fallback_from_vector": false,
    "gpu_density_A_requested": null,
    "gpu_density_A_effective": null,
    "gpu_density_A_fallback_from_vector": false,
    "xtb_A_used": false,
    "xtb_A_success": false,
    "xtb_charge_length_mismatch": false
  },
  "B:924": {
    "id": "B:924",
    "chain": "B",
    "resseq": 924,
    "resname": "ASP",
    "sasa": 1.0404853820800781,
    "partial_charge_B": -1.1071655755902645,
    "F_metal": 0.0,
    "F_P": 0.0,
    "F_hal": 0.0,
    "total_density": 54674.03125,
    "centroid": [
      4.850614070892334,
      -2.1897659301757812,
      3.6408772468566895
    ],
    "dipole_rho": [
      13140.3037109375,
      22634.158203125,
      24451.06640625
    ],
    "curv_rho": 157712528.0,
    "curv_rho_failed": false,
    "gpu_density_B_requested": "vector",
    "gpu_density_B_effective": "vector",
    "gpu_density_B_fallback_from_vector": false,
    "gpu_density_A_requested": null,
    "gpu_density_A_effective": null,
    "gpu_density_A_fallback_from_vector": false,
    "xtb_A_used": false,
    "xtb_A_success": false,
    "xtb_charge_length_mismatch": false
  },
  "B:925": {
    "id": "B:925",
    "chain": "B",
    "resseq": 925,
    "resname": "LEU",
    "sasa": 0.0,
    "partial_charge_B": -0.06000000000000002,
    "F_metal": 0.0,
    "F_P": 0.0,
    "F_hal": 0.0,
    "total_density": 62808.44140625,
    "centroid": [
      5.151790618896484,
      -2.023293972015381,
      3.5758328437805176
    ],
    "dipole_rho": [
      8445.5458984375,
      22222.013671875,
      25788.080078125
    ],
    "curv_rho": 171174592.0,
    "curv_rho_failed": false,
    "gpu_density_B_requested": "vector",
    "gpu_density_B_effective": "vector",
    "gpu_density_B_fallback_from_vector": false,
    "gpu_density_A_requested": null,
    "gpu_density_A_effective": null,
    "gpu_density_A_fallback_from_vector": false,
    "xtb_A_used": false,
    "xtb_A_success": false,
    "xtb_charge_length_mismatch": false
  },
  "B:926": {
    "id": "B:926",
    "chain": "B",
    "resseq": 926,
    "resname": "LEU",
    "sasa": 0.0,
    "partial_charge_B": -0.06000000000000002,
    "F_metal": 0.0,
    "F_P": 0.0,
    "F_hal": 0.0,
    "total_density": 64790.2265625,
    "centroid": [
      5.281171798706055,
      -2.280264139175415,
      3.887760877609253
    ],
    "dipole_rho": [
      8475.1669921875,
      27160.76953125,
      24652.609375
    ],
    "curv_rho": 183434736.0,
    "curv_rho_failed": false,
    "gpu_density_B_requested": "vector",
    "gpu_density_B_effective": "vector",
    "gpu_density_B_fallback_from_vector": false,
    "gpu_density_A_requested": null,
    "gpu_density_A_effective": null,
    "gpu_density_A_fallback_from_vector": false,
    "xtb_A_used": false,
    "xtb_A_success": false,
    "xtb_charge_length_mismatch": false
  },
  "B:927": {
    "id": "B:927",
    "chain": "B",
    "resseq": 927,
    "resname": "SER",
    "sasa": 1.5530548095703125,
    "partial_charge_B": -0.75,
    "F_metal": 0.0,
    "F_P": 0.0,
    "F_hal": 0.0,
    "total_density": 47893.640625,
    "centroid": [
      5.12231969833374,
      -2.416440725326538,
      3.625131368637085
    ],
    "dipole_rho": [
      7180.2744140625,
      28002.25390625,
      21793.130859375
    ],
    "curv_rho": 141274032.0,
    "curv_rho_failed": false,
    "gpu_density_B_requested": "vector",
    "gpu_density_B_effective": "vector",
    "gpu_density_B_fallback_from_vector": false,
    "gpu_density_A_requested": null,
    "gpu_density_A_effective": null,
    "gpu_density_A_fallback_from_vector": false,
    "xtb_A_used": false,
    "xtb_A_success": false,
    "xtb_charge_length_mismatch": false
  },
  "B:928": {
    "id": "B:928",
    "chain": "B",
    "resseq": 928,
    "resname": "LYS",
    "sasa": 2.1231298446655273,
    "partial_charge_B": 0.29999999999999993,
    "F_metal": 0.0,
    "F_P": 0.0,
    "F_hal": 0.0,
    "total_density": 49104.6484375,
    "centroid": [
      5.255556106567383,
      -2.353214979171753,
      3.3686861991882324
    ],
    "dipole_rho": [
      7889.52978515625,
      21867.759765625,
      23940.013671875
    ],
    "curv_rho": 128341008.0,
    "curv_rho_failed": false,
    "gpu_density_B_requested": "vector",
    "gpu_density_B_effective": "vector",
    "gpu_density_B_fallback_from_vector": false,
    "gpu_density_A_requested": null,
    "gpu_density_A_effective": null,
    "gpu_density_A_fallback_from_vector": false,
    "xtb_A_used": false,
    "xtb_A_success": false,
    "xtb_charge_length_mismatch": false
  },
  "B:929": {
    "id": "B:929",
    "chain": "B",
    "resseq": 929,
    "resname": "PRO",
    "sasa": 6.6466851234436035,
    "partial_charge_B": -0.15000000000000005,
    "F_metal": 0.0,
    "F_P": 0.0,
    "F_hal": 0.0,
    "total_density": 41754.02734375,
    "centroid": [
      5.530474662780762,
      -2.430420160293579,
      3.329690933227539
    ],
    "dipole_rho": [
      1615.424072265625,
      26488.521484375,
      22956.578125
    ],
    "curv_rho": 115527704.0,
    "curv_rho_failed": false,
    "gpu_density_B_requested": "vector",
    "gpu_density_B_effective": "vector",
    "gpu_density_B_fallback_from_vector": false,
    "gpu_density_A_requested": null,
    "gpu_density_A_effective": null,
    "gpu_density_A_fallback_from_vector": false,
    "xtb_A_used": false,
    "xtb_A_success": false,
    "xtb_charge_length_mismatch": false
  },
  "B:930": {
    "id": "B:930",
    "chain": "B",
    "resseq": 930,
    "resname": "LYS",
    "sasa": 1.7835495471954346,
    "partial_charge_B": 0.29999999999999993,
    "F_metal": 0.0,
    "F_P": 0.0,
    "F_hal": 0.0,
    "total_density": 48723.24609375,
    "centroid": [
      5.677716255187988,
      -2.12709903717041,
      3.220318078994751
    ],
    "dipole_rho": [
      618.473876953125,
      21391.744140625,
      24501.640625
    ],
    "curv_rho": 125950144.0,
    "curv_rho_failed": false,
    "gpu_density_B_requested": "vector",
    "gpu_density_B_effective": "vector",
    "gpu_density_B_fallback_from_vector": false,
    "gpu_density_A_requested": null,
    "gpu_density_A_effective": null,
    "gpu_density_A_fallback_from_vector": false,
    "xtb_A_used": false,
    "xtb_A_success": false,
    "xtb_charge_length_mismatch": false
  },
  "B:931": {
    "id": "B:931",
    "chain": "B",
    "resseq": 931,
    "resname": "PHE",
    "sasa": 0.0,
    "partial_charge_B": -0.06000000000000002,
    "F_metal": 0.0,
    "F_P": 0.0,
    "F_hal": 0.0,
    "total_density": 60964.8984375,
    "centroid": [
      5.530272006988525,
      -2.12558913230896,
      3.514188051223755
    ],
    "dipole_rho": [
      -2098.83935546875,
      24267.46875,
      25410.55859375
    ],
    "curv_rho": 163386448.0,
    "curv_rho_failed": false,
    "gpu_density_B_requested": "vector",
    "gpu_density_B_effective": "vector",
    "gpu_density_B_fallback_from_vector": false,
    "gpu_density_A_requested": null,
    "gpu_density_A_effective": null,
    "gpu_density_A_fallback_from_vector": false,
    "xtb_A_used": false,
    "xtb_A_success": false,
    "xtb_charge_length_mismatch": false
  },
  "B:932": {
    "id": "B:932",
    "chain": "B",
    "resseq": 932,
    "resname": "SER",
    "sasa": 1.2106399536132812,
    "partial_charge_B": -0.6666201894003281,
    "F_metal": 0.0,
    "F_P": 0.0,
    "F_hal": 0.0,
    "total_density": 47166.52734375,
    "centroid": [
      5.644083023071289,
      -2.520775079727173,
      3.632155179977417
    ],
    "dipole_rho": [
      -3949.45458984375,
      25980.509765625,
      15847.3828125
    ],
    "curv_rho": 133846456.0,
    "curv_rho_failed": false,
    "gpu_density_B_requested": "vector",
    "gpu_density_B_effective": "vector",
    "gpu_density_B_fallback_from_vector": false,
    "gpu_density_A_requested": null,
    "gpu_density_A_effective": null,
    "gpu_density_A_fallback_from_vector": false,
    "xtb_A_used": false,
    "xtb_A_success": false,
    "xtb_charge_length_mismatch": false
  },
  "B:933": {
    "id": "B:933",
    "chain": "B",
    "resseq": 933,
    "resname": "GLY",
    "sasa": 0.0,
    "partial_charge_B": -0.06000000000000002,
    "F_metal": 0.0,
    "F_P": 0.0,
    "F_hal": 0.0,
    "total_density": 56670.7578125,
    "centroid": [
      5.769381999969482,
      -2.3895366191864014,
      3.78698468208313
    ],
    "dipole_rho": [
      -8984.78125,
      26378.1796875,
      14138.4716796875
    ],
    "curv_rho": 159005104.0,
    "curv_rho_failed": false,
    "gpu_density_B_requested": "vector",
    "gpu_density_B_effective": "vector",
    "gpu_density_B_fallback_from_vector": false,
    "gpu_density_A_requested": null,
    "gpu_density_A_effective": null,
    "gpu_density_A_fallback_from_vector": false,
    "xtb_A_used": false,
    "xtb_A_success": false,
    "xtb_charge_length_mismatch": false
  },
  "B:934": {
    "id": "B:934",
    "chain": "B",
    "resseq": 934,
    "resname": "VAL",
    "sasa": 0.0,
    "partial_charge_B": -0.06000000000000002,
    "F_metal": 0.0,
    "F_P": 0.0,
    "F_hal": 0.0,
    "total_density": 62790.1640625,
    "centroid": [
      5.590333938598633,
      -2.271087646484375,
      3.8297059535980225
    ],
    "dipole_rho": [
      -6124.36083984375,
      21387.986328125,
      12626.5888671875
    ],
    "curv_rho": 178117248.0,
    "curv_rho_failed": false,
    "gpu_density_B_requested": "vector",
    "gpu_density_B_effective": "vector",
    "gpu_density_B_fallback_from_vector": false,
    "gpu_density_A_requested": null,
    "gpu_density_A_effective": null,
    "gpu_density_A_fallback_from_vector": false,
    "xtb_A_used": false,
    "xtb_A_success": false,
    "xtb_charge_length_mismatch": false
  },
  "B:935": {
    "id": "B:935",
    "chain": "B",
    "resseq": 935,
    "resname": "GLU",
    "sasa": 0.0,
    "partial_charge_B": -0.54,
    "F_metal": 0.0,
    "F_P": 0.0,
    "F_hal": 0.0,
    "total_density": 73231.609375,
    "centroid": [
      5.537354946136475,
      -2.313929796218872,
      4.268865585327148
    ],
    "dipole_rho": [
      -5438.6767578125,
      33084.6796875,
      12205.962890625
    ],
    "curv_rho": 207682704.0,
    "curv_rho_failed": false,
    "gpu_density_B_requested": "vector",
    "gpu_density_B_effective": "vector",
    "gpu_density_B_fallback_from_vector": false,
    "gpu_density_A_requested": null,
    "gpu_density_A_effective": null,
    "gpu_density_A_fallback_from_vector": false,
    "xtb_A_used": false,
    "xtb_A_success": false,
    "xtb_charge_length_mismatch": false
  },
  "B:936": {
    "id": "B:936",
    "chain": "B",
    "resseq": 936,
    "resname": "LYS",
    "sasa": 0.0,
    "partial_charge_B": 0.11999999999999997,
    "F_metal": 0.0,
    "F_P": 0.0,
    "F_hal": 0.0,
    "total_density": 86571.1796875,
    "centroid": [
      5.1781744956970215,
      -2.1585593223571777,
      4.328701972961426
    ],
    "dipole_rho": [
      3776.154541015625,
      28005.46484375,
      12040.2060546875
    ],
    "curv_rho": 238278288.0,
    "curv_rho_failed": false,
    "gpu_density_B_requested": "vector",
    "gpu_density_B_effective": "vector",
    "gpu_density_B_fallback_from_vector": false,
    "gpu_density_A_requested": null,
    "gpu_density_A_effective": null,
    "gpu_density_A_fallback_from_vector": false,
    "xtb_A_used": false,
    "xtb_A_success": false,
    "xtb_charge_length_mismatch": false
  },
  "B:937": {
    "id": "B:937",
    "chain": "B",
    "resseq": 937,
    "resname": "ILE",
    "sasa": 0.0,
    "partial_charge_B": -0.06000000000000002,
    "F_metal": 0.0,
    "F_P": 0.0,
    "F_hal": 0.0,
    "total_density": 87142.65625,
    "centroid": [
      5.381383419036865,
      -2.10520076751709,
      4.606273174285889
    ],
    "dipole_rho": [
      -5943.43115234375,
      26359.490234375,
      5775.20751953125
    ],
    "curv_rho": 251932416.0,
    "curv_rho_failed": false,
    "gpu_density_B_requested": "vector",
    "gpu_density_B_effective": "vector",
    "gpu_density_B_fallback_from_vector": false,
    "gpu_density_A_requested": null,
    "gpu_density_A_effective": null,
    "gpu_density_A_fallback_from_vector": false,
    "xtb_A_used": false,
    "xtb_A_success": false,
    "xtb_charge_length_mismatch": false
  },
  "B:938": {
    "id": "B:938",
    "chain": "B",
    "resseq": 938,
    "resname": "LYS",
    "sasa": 0.0,
    "partial_charge_B": 0.11999999999999997,
    "F_metal": 0.0,
    "F_P": 0.0,
    "F_hal": 0.0,
    "total_density": 98885.1484375,
    "centroid": [
      5.03071403503418,
      -2.0441973209381104,
      4.8780694007873535
    ],
    "dipole_rho": [
      -138.11602783203125,
      24778.6953125,
      12809.2216796875
    ],
    "curv_rho": 279735776.0,
    "curv_rho_failed": false,
    "gpu_density_B_requested": "vector",
    "gpu_density_B_effective": "vector",
    "gpu_density_B_fallback_from_vector": false,
    "gpu_density_A_requested": null,
    "gpu_density_A_effective": null,
    "gpu_density_A_fallback_from_vector": false,
    "xtb_A_used": false,
    "xtb_A_success": false,
    "xtb_charge_length_mismatch": false
  },
  "B:939": {
    "id": "B:939",
    "chain": "B",
    "resseq": 939,
    "resname": "THR",
    "sasa": 0.0,
    "partial_charge_B": -0.3,
    "F_metal": 0.0,
    "F_P": 0.0,
    "F_hal": 0.0,
    "total_density": 91831.0078125,
    "centroid": [
      4.882336139678955,
      -1.8396028280258179,
      4.603716850280762
    ],
    "dipole_rho": [
      5761.13671875,
      9569.833984375,
      3905.72607421875
    ],
    "curv_rho": 267768704.0,
    "curv_rho_failed": false,
    "gpu_density_B_requested": "vector",
    "gpu_density_B_effective": "vector",
    "gpu_density_B_fallback_from_vector": false,
    "gpu_density_A_requested": null,
    "gpu_density_A_effective": null,
    "gpu_density_A_fallback_from_vector": false,
    "xtb_A_used": false,
    "xtb_A_success": false,
    "xtb_charge_length_mismatch": false
  },
  "B:940": {
    "id": "B:940",
    "chain": "B",
    "resseq": 940,
    "resname": "ILE",
    "sasa": 0.0,
    "partial_charge_B": -0.06000000000000002,
    "F_metal": 0.0,
    "F_P": 0.0,
    "F_hal": 0.0,
    "total_density": 98044.9140625,
    "centroid": [
      4.990490436553955,
      -1.6065031290054321,
      4.8391852378845215
    ],
    "dipole_rho": [
      1068.92919921875,
      -1763.8768310546875,
      3165.390625
    ],
    "curv_rho": 286116832.0,
    "curv_rho_failed": false,
    "gpu_density_B_requested": "vector",
    "gpu_density_B_effective": "vector",
    "gpu_density_B_fallback_from_vector": false,
    "gpu_density_A_requested": null,
    "gpu_density_A_effective": null,
    "gpu_density_A_fallback_from_vector": false,
    "xtb_A_used": false,
    "xtb_A_success": false,
    "xtb_charge_length_mismatch": false
  },
  "B:941": {
    "id": "B:941",
    "chain": "B",
    "resseq": 941,
    "resname": "GLY",
    "sasa": 0.0,
    "partial_charge_B": -0.06000000000000002,
    "F_metal": 0.0,
    "F_P": 0.0,
    "F_hal": 0.0,
    "total_density": 92448.1875,
    "centroid": [
      4.679715633392334,
      -1.6045490503311157,
      4.672229766845703
    ],
    "dipole_rho": [
      10080.5517578125,
      -7222.40283203125,
      702.9710083007812
    ],
    "curv_rho": 265782336.0,
    "curv_rho_failed": false,
    "gpu_density_B_requested": "vector",
    "gpu_density_B_effective": "vector",
    "gpu_density_B_fallback_from_vector": false,
    "gpu_density_A_requested": null,
    "gpu_density_A_effective": null,
    "gpu_density_A_fallback_from_vector": false,
    "xtb_A_used": false,
    "xtb_A_success": false,
    "xtb_charge_length_mismatch": false
  },
  "B:942": {
    "id": "B:942",
    "chain": "B",
    "resseq": 942,
    "resname": "SER",
    "sasa": 0.0,
    "partial_charge_B": -0.3,
    "F_metal": 0.0,
    "F_P": 0.0,
    "F_hal": 0.0,
    "total_density": 85984.6796875,
    "centroid": [
      4.725104331970215,
      -1.4804110527038574,
      4.431471824645996
    ],
    "dipole_rho": [
      9057.4501953125,
      -12524.6025390625,
      6866.36328125
    ],
    "curv_rho": 247966720.0,
    "curv_rho_failed": false,
    "gpu_density_B_requested": "vector",
    "gpu_density_B_effective": "vector",
    "gpu_density_B_fallback_from_vector": false,
    "gpu_density_A_requested": null,
    "gpu_density_A_effective": null,
    "gpu_density_A_fallback_from_vector": false,
    "xtb_A_used": false,
    "xtb_A_success": false,
    "xtb_charge_length_mismatch": false
  },
  "B:943": {
    "id": "B:943",
    "chain": "B",
    "resseq": 943,
    "resname": "THR",
    "sasa": 0.0,
    "partial_charge_B": -0.3,
    "F_metal": 0.0,
    "F_P": 0.0,
    "F_hal": 0.0,
    "total_density": 93459.9296875,
    "centroid": [
      4.988925457000732,
      -1.5761377811431885,
      4.534407138824463
    ],
    "dipole_rho": [
      -830.6631469726562,
      -12852.9521484375,
      11177.2021484375
    ],
    "curv_rho": 265751536.0,
    "curv_rho_failed": false,
    "gpu_density_B_requested": "vector",
    "gpu_density_B_effective": "vector",
    "gpu_density_B_fallback_from_vector": false,
    "gpu_density_A_requested": null,
    "gpu_density_A_effective": null,
    "gpu_density_A_fallback_from_vector": false,
    "xtb_A_used": false,
    "xtb_A_success": false,
    "xtb_charge_length_mismatch": false
  },
  "B:944": {
    "id": "B:944",
    "chain": "B",
    "resseq": 944,
    "resname": "TYR",
    "sasa": 0.0,
    "partial_charge_B": -0.3,
    "F_metal": 0.0,
    "F_P": 0.0,
    "F_hal": 0.0,
    "total_density": 89862.3203125,
    "centroid": [
      5.140248775482178,
      -1.8286744356155396,
      4.192320823669434
    ],
    "dipole_rho": [
      5660.5478515625,
      8011.2373046875,
      14152.1611328125
    ],
    "curv_rho": 231603968.0,
    "curv_rho_failed": false,
    "gpu_density_B_requested": "vector",
    "gpu_density_B_effective": "vector",
    "gpu_density_B_fallback_from_vector": false,
    "gpu_density_A_requested": null,
    "gpu_density_A_effective": null,
    "gpu_density_A_fallback_from_vector": false,
    "xtb_A_used": false,
    "xtb_A_success": false,
    "xtb_charge_length_mismatch": false
  },
  "B:945": {
    "id": "B:945",
    "chain": "B",
    "resseq": 945,
    "resname": "MET",
    "sasa": 0.0,
    "partial_charge_B": -0.21000000000000002,
    "F_metal": 0.0,
    "F_P": 0.0,
    "F_hal": 0.0,
    "total_density": 95455.5859375,
    "centroid": [
      5.386171340942383,
      -1.8792119026184082,
      4.54703950881958
    ],
    "dipole_rho": [
      -6088.048828125,
      7854.8828125,
      10142.365234375
    ],
    "curv_rho": 268791488.0,
    "curv_rho_failed": false,
    "gpu_density_B_requested": "vector",
    "gpu_density_B_effective": "vector",
    "gpu_density_B_fallback_from_vector": false,
    "gpu_density_A_requested": null,
    "gpu_density_A_effective": null,
    "gpu_density_A_fallback_from_vector": false,
    "xtb_A_used": false,
    "xtb_A_success": false,
    "xtb_charge_length_mismatch": false
  },
  "B:946": {
    "id": "B:946",
    "chain": "B",
    "resseq": 946,
    "resname": "ALA",
    "sasa": 0.0,
    "partial_charge_B": -0.06000000000000002,
    "F_metal": 0.0,
    "F_P": 0.0,
    "F_hal": 0.0,
    "total_density": 83333.015625,
    "centroid": [
      5.5095438957214355,
      -1.9797027111053467,
      4.162012100219727
    ],
    "dipole_rho": [
      -11379.6279296875,
      13046.4033203125,
      5685.962890625
    ],
    "curv_rho": 229120608.0,
    "curv_rho_failed": false,
    "gpu_density_B_requested": "vector",
    "gpu_density_B_effective": "vector",
    "gpu_density_B_fallback_from_vector": false,
    "gpu_density_A_requested": null,
    "gpu_density_A_effective": null,
    "gpu_density_A_fallback_from_vector": false,
    "xtb_A_used": false,
    "xtb_A_success": false,
    "xtb_charge_length_mismatch": false
  },
  "B:947": {
    "id": "B:947",
    "chain": "B",
    "resseq": 947,
    "resname": "ALA",
    "sasa": 0.0,
    "partial_charge_B": -0.06000000000000002,
    "F_metal": 0.0,
    "F_P": 0.0,
    "F_hal": 0.0,
    "total_density": 75197.125,
    "centroid": [
      5.751084804534912,
      -2.123509645462036,
      4.195089817047119
    ],
    "dipole_rho": [
      -13495.9619140625,
      19282.81640625,
      11526.916015625
    ],
    "curv_rho": 213701456.0,
    "curv_rho_failed": false,
    "gpu_density_B_requested": "vector",
    "gpu_density_B_effective": "vector",
    "gpu_density_B_fallback_from_vector": false,
    "gpu_density_A_requested": null,
    "gpu_density_A_effective": null,
    "gpu_density_A_fallback_from_vector": false,
    "xtb_A_used": false,
    "xtb_A_success": false,
    "xtb_charge_length_mismatch": false
  },
  "B:948": {
    "id": "B:948",
    "chain": "B",
    "resseq": 948,
    "resname": "THR",
    "sasa": 0.0,
    "partial_charge_B": -0.3,
    "F_metal": 0.0,
    "F_P": 0.0,
    "F_hal": 0.0,
    "total_density": 66988.921875,
    "centroid": [
      5.969217777252197,
      -2.1220479011535645,
      3.939861297607422
    ],
    "dipole_rho": [
      -17277.078125,
      21138.4765625,
      9408.4052734375
    ],
    "curv_rho": 181276400.0,
    "curv_rho_failed": false,
    "gpu_density_B_requested": "vector",
    "gpu_density_B_effective": "vector",
    "gpu_density_B_fallback_from_vector": false,
    "gpu_density_A_requested": null,
    "gpu_density_A_effective": null,
    "gpu_density_A_fallback_from_vector": false,
    "xtb_A_used": false,
    "xtb_A_success": false,
    "xtb_charge_length_mismatch": false
  },
  "B:949": {
    "id": "B:949",
    "chain": "B",
    "resseq": 949,
    "resname": "GLY",
    "sasa": 0.0,
    "partial_charge_B": -0.06000000000000002,
    "F_metal": 0.0,
    "F_P": 0.0,
    "F_hal": 0.0,
    "total_density": 59464.8984375,
    "centroid": [
      6.096009254455566,
      -2.3565237522125244,
      4.1400322914123535
    ],
    "dipole_rho": [
      -20633.75390625,
      23270.181640625,
      6367.63623046875
    ],
    "curv_rho": 169871024.0,
    "curv_rho_failed": false,
    "gpu_density_B_requested": "vector",
    "gpu_density_B_effective": "vector",
    "gpu_density_B_fallback_from_vector": false,
    "gpu_density_A_requested": null,
    "gpu_density_A_effective": null,
    "gpu_density_A_fallback_from_vector": false,
    "xtb_A_used": false,
    "xtb_A_success": false,
    "xtb_charge_length_mismatch": false
  },
  "B:950": {
    "id": "B:950",
    "chain": "B",
    "resseq": 950,
    "resname": "LEU",
    "sasa": 0.0,
    "partial_charge_B": -0.06000000000000002,
    "F_metal": 0.0,
    "F_P": 0.0,
    "F_hal": 0.0,
    "total_density": 67304.3828125,
    "centroid": [
      5.927112102508545,
      -2.375261068344116,
      4.429315090179443
    ],
    "dipole_rho": [
      -19246.505859375,
      31803.9453125,
      7930.31103515625
    ],
    "curv_rho": 191561264.0,
    "curv_rho_failed": false,
    "gpu_density_B_requested": "vector",
    "gpu_density_B_effective": "vector",
    "gpu_density_B_fallback_from_vector": false,
    "gpu_density_A_requested": null,
    "gpu_density_A_effective": null,
    "gpu_density_A_fallback_from_vector": false,
    "xtb_A_used": false,
    "xtb_A_success": false,
    "xtb_charge_length_mismatch": false
  },
  "B:951": {
    "id": "B:951",
    "chain": "B",
    "resseq": 951,
    "resname": "SER",
    "sasa": 4.332096099853516,
    "partial_charge_B": -0.75,
    "F_metal": 0.0,
    "F_P": 0.0,
    "F_hal": 0.0,
    "total_density": 49858.4609375,
    "centroid": [
      6.094295978546143,
      -2.6868536472320557,
      4.278008937835693
    ],
    "dipole_rho": [
      -15416.4404296875,
      27296.482421875,
      9777.6904296875
    ],
    "curv_rho": 137951808.0,
    "curv_rho_failed": false,
    "gpu_density_B_requested": "vector",
    "gpu_density_B_effective": "vector",
    "gpu_density_B_fallback_from_vector": false,
    "gpu_density_A_requested": null,
    "gpu_density_A_effective": null,
    "gpu_density_A_fallback_from_vector": false,
    "xtb_A_used": false,
    "xtb_A_success": false,
    "xtb_charge_length_mismatch": false
  },
  "B:965": {
    "id": "B:965",
    "chain": "B",
    "resseq": 965,
    "resname": "GLN",
    "sasa": 3.2588117122650146,
    "partial_charge_B": -0.15000000000000005,
    "F_metal": 0.0,
    "F_P": 0.0,
    "F_hal": 0.0,
    "total_density": 45199.58984375,
    "centroid": [
      6.602457046508789,
      -2.141841173171997,
      3.7787039279937744
    ],
    "dipole_rho": [
      -26281.91796875,
      12588.947265625,
      12169.7138671875
    ],
    "curv_rho": 120655120.0,
    "curv_rho_failed": false,
    "gpu_density_B_requested": "vector",
    "gpu_density_B_effective": "vector",
    "gpu_density_B_fallback_from_vector": false,
    "gpu_density_A_requested": null,
    "gpu_density_A_effective": null,
    "gpu_density_A_fallback_from_vector": false,
    "xtb_A_used": false,
    "xtb_A_success": false,
    "xtb_charge_length_mismatch": false
  },
  "B:966": {
    "id": "B:966",
    "chain": "B",
    "resseq": 966,
    "resname": "TYR",
    "sasa": 0.0,
    "partial_charge_B": -0.06000000000000002,
    "F_metal": 0.0,
    "F_P": 0.0,
    "F_hal": 0.0,
    "total_density": 48799.66015625,
    "centroid": [
      6.438977241516113,
      -1.9914149045944214,
      3.616795063018799
    ],
    "dipole_rho": [
      -26122.59765625,
      11424.248046875,
      16247.138671875
    ],
    "curv_rho": 133498704.0,
    "curv_rho_failed": false,
    "gpu_density_B_requested": "vector",
    "gpu_density_B_effective": "vector",
    "gpu_density_B_fallback_from_vector": false,
    "gpu_density_A_requested": null,
    "gpu_density_A_effective": null,
    "gpu_density_A_fallback_from_vector": false,
    "xtb_A_used": false,
    "xtb_A_success": false,
    "xtb_charge_length_mismatch": false
  },
  "B:967": {
    "id": "B:967",
    "chain": "B",
    "resseq": 967,
    "resname": "MET",
    "sasa": 1.3551493883132935,
    "partial_charge_B": -0.1420764462508167,
    "F_metal": 0.0,
    "F_P": 0.0,
    "F_hal": 0.0,
    "total_density": 47656.734375,
    "centroid": [
      6.277588844299316,
      -2.125236988067627,
      3.5082147121429443
    ],
    "dipole_rho": [
      -21238.265625,
      13466.0263671875,
      17734.72265625
    ],
    "curv_rho": 130786904.0,
    "curv_rho_failed": false,
    "gpu_density_B_requested": "vector",
    "gpu_density_B_effective": "vector",
    "gpu_density_B_fallback_from_vector": false,
    "gpu_density_A_requested": null,
    "gpu_density_A_effective": null,
    "gpu_density_A_fallback_from_vector": false,
    "xtb_A_used": false,
    "xtb_A_success": false,
    "xtb_charge_length_mismatch": false
  },
  "B:968": {
    "id": "B:968",
    "chain": "B",
    "resseq": 968,
    "resname": "HIS",
    "sasa": 0.0,
    "partial_charge_B": 0.29999999999999993,
    "F_metal": 0.0,
    "F_P": 0.0,
    "F_hal": 0.0,
    "total_density": 60301.265625,
    "centroid": [
      6.234428405761719,
      -2.1016969680786133,
      3.8246870040893555
    ],
    "dipole_rho": [
      -22666.771484375,
      18961.318359375,
      15573.1806640625
    ],
    "curv_rho": 161590000.0,
    "curv_rho_failed": false,
    "gpu_density_B_requested": "vector",
    "gpu_density_B_effective": "vector",
    "gpu_density_B_fallback_from_vector": false,
    "gpu_density_A_requested": null,
    "gpu_density_A_effective": null,
    "gpu_density_A_fallback_from_vector": false,
    "xtb_A_used": false,
    "xtb_A_success": false,
    "xtb_charge_length_mismatch": false
  },
  "B:969": {
    "id": "B:969",
    "chain": "B",
    "resseq": 969,
    "resname": "ILE",
    "sasa": 0.0,
    "partial_charge_B": -0.06000000000000002,
    "F_metal": 0.0,
    "F_P": 0.0,
    "F_hal": 0.0,
    "total_density": 61481.96875,
    "centroid": [
      6.238646030426025,
      -1.8817864656448364,
      3.742738962173462
    ],
    "dipole_rho": [
      -24791.30859375,
      7109.69189453125,
      16744.69921875
    ],
    "curv_rho": 160448240.0,
    "curv_rho_failed": false,
    "gpu_density_B_requested": "vector",
    "gpu_density_B_effective": "vector",
    "gpu_density_B_fallback_from_vector": false,
    "gpu_density_A_requested": null,
    "gpu_density_A_effective": null,
    "gpu_density_A_fallback_from_vector": false,
    "xtb_A_used": false,
    "xtb_A_success": false,
    "xtb_charge_length_mismatch": false
  },
  "B:970": {
    "id": "B:970",
    "chain": "B",
    "resseq": 970,
    "resname": "GLY",
    "sasa": 0.0,
    "partial_charge_B": -0.06000000000000002,
    "F_metal": 0.0,
    "F_P": 0.0,
    "F_hal": 0.0,
    "total_density": 58257.97265625,
    "centroid": [
      6.027212142944336,
      -1.874949336051941,
      3.4868884086608887
    ],
    "dipole_rho": [
      -21123.65625,
      8677.55859375,
      22433.013671875
    ],
    "curv_rho": 152392816.0,
    "curv_rho_failed": false,
    "gpu_density_B_requested": "vector",
    "gpu_density_B_effective": "vector",
    "gpu_density_B_fallback_from_vector": false,
    "gpu_density_A_requested": null,
    "gpu_density_A_effective": null,
    "gpu_density_A_fallback_from_vector": false,
    "xtb_A_used": false,
    "xtb_A_success": false,
    "xtb_charge_length_mismatch": false
  },
  "B:971": {
    "id": "B:971",
    "chain": "B",
    "resseq": 971,
    "resname": "THR",
    "sasa": 0.0,
    "partial_charge_B": -0.3,
    "F_metal": 0.0,
    "F_P": 0.0,
    "F_hal": 0.0,
    "total_density": 60058.15234375,
    "centroid": [
      5.860382080078125,
      -2.0527684688568115,
      3.577533483505249
    ],
    "dipole_rho": [
      -16765.06640625,
      13514.1279296875,
      24150.513671875
    ],
    "curv_rho": 161057152.0,
    "curv_rho_failed": false,
    "gpu_density_B_requested": "vector",
    "gpu_density_B_effective": "vector",
    "gpu_density_B_fallback_from_vector": false,
    "gpu_density_A_requested": null,
    "gpu_density_A_effective": null,
    "gpu_density_A_fallback_from_vector": false,
    "xtb_A_used": false,
    "xtb_A_success": false,
    "xtb_charge_length_mismatch": false
  },
  "B:972": {
    "id": "B:972",
    "chain": "B",
    "resseq": 972,
    "resname": "MET",
    "sasa": 0.0,
    "partial_charge_B": -0.21000000000000002,
    "F_metal": 0.0,
    "F_P": 0.0,
    "F_hal": 0.0,
    "total_density": 74433.0234375,
    "centroid": [
      5.743403434753418,
      -1.8780982494354248,
      3.8154232501983643
    ],
    "dipole_rho": [
      -18768.8828125,
      8424.0537109375,
      21595.72265625
    ],
    "curv_rho": 197870944.0,
    "curv_rho_failed": false,
    "gpu_density_B_requested": "vector",
    "gpu_density_B_effective": "vector",
    "gpu_density_B_fallback_from_vector": false,
    "gpu_density_A_requested": null,
    "gpu_density_A_effective": null,
    "gpu_density_A_fallback_from_vector": false,
    "xtb_A_used": false,
    "xtb_A_success": false,
    "xtb_charge_length_mismatch": false
  },
  "B:973": {
    "id": "B:973",
    "chain": "B",
    "resseq": 973,
    "resname": "VAL",
    "sasa": 0.0,
    "partial_charge_B": -0.06000000000000002,
    "F_metal": 0.0,
    "F_P": 0.0,
    "F_hal": 0.0,
    "total_density": 64136.62890625,
    "centroid": [
      5.829231262207031,
      -1.6957978010177612,
      3.5299289226531982
    ],
    "dipole_rho": [
      -15112.28125,
      -1372.3702392578125,
      24931.771484375
    ],
    "curv_rho": 168042000.0,
    "curv_rho_failed": false,
    "gpu_density_B_requested": "vector",
    "gpu_density_B_effective": "vector",
    "gpu_density_B_fallback_from_vector": false,
    "gpu_density_A_requested": null,
    "gpu_density_A_effective": null,
    "gpu_density_A_fallback_from_vector": false,
    "xtb_A_used": false,
    "xtb_A_success": false,
    "xtb_charge_length_mismatch": false
  },
  "B:974": {
    "id": "B:974",
    "chain": "B",
    "resseq": 974,
    "resname": "GLU",
    "sasa": 0.5044777393341064,
    "partial_charge_B": -0.8149893581684968,
    "F_metal": 0.0,
    "F_P": 0.0,
    "F_hal": 0.0,
    "total_density": 59018.42578125,
    "centroid": [
      5.738300800323486,
      -1.8024991750717163,
      3.3692708015441895
    ],
    "dipole_rho": [
      -9216.0341796875,
      7061.279296875,
      31963.294921875
    ],
    "curv_rho": 157060000.0,
    "curv_rho_failed": false,
    "gpu_density_B_requested": "vector",
    "gpu_density_B_effective": "vector",
    "gpu_density_B_fallback_from_vector": false,
    "gpu_density_A_requested": null,
    "gpu_density_A_effective": null,
    "gpu_density_A_fallback_from_vector": false,
    "xtb_A_used": false,
    "xtb_A_success": false,
    "xtb_charge_length_mismatch": false
  },
  "B:975": {
    "id": "B:975",
    "chain": "B",
    "resseq": 975,
    "resname": "PHE",
    "sasa": 0.0,
    "partial_charge_B": -0.06000000000000002,
    "F_metal": 0.0,
    "F_P": 0.0,
    "F_hal": 0.0,
    "total_density": 72711.4375,
    "centroid": [
      5.425368309020996,
      -1.901868462562561,
      3.695624589920044
    ],
    "dipole_rho": [
      -4471.36962890625,
      11529.01953125,
      23578.84765625
    ],
    "curv_rho": 192691504.0,
    "curv_rho_failed": false,
    "gpu_density_B_requested": "vector",
    "gpu_density_B_effective": "vector",
    "gpu_density_B_fallback_from_vector": false,
    "gpu_density_A_requested": null,
    "gpu_density_A_effective": null,
    "gpu_density_A_fallback_from_vector": false,
    "xtb_A_used": false,
    "xtb_A_success": false,
    "xtb_charge_length_mismatch": false
  },
  "B:976": {
    "id": "B:976",
    "chain": "B",
    "resseq": 976,
    "resname": "ALA",
    "sasa": 0.0,
    "partial_charge_B": -0.06000000000000002,
    "F_metal": 0.0,
    "F_P": 0.0,
    "F_hal": 0.0,
    "total_density": 69753.1484375,
    "centroid": [
      5.470851421356201,
      -1.6457064151763916,
      3.6279895305633545
    ],
    "dipole_rho": [
      -4427.10595703125,
      -2695.7333984375,
      25418.72265625
    ],
    "curv_rho": 188279152.0,
    "curv_rho_failed": false,
    "gpu_density_B_requested": "vector",
    "gpu_density_B_effective": "vector",
    "gpu_density_B_fallback_from_vector": false,
    "gpu_density_A_requested": null,
    "gpu_density_A_effective": null,
    "gpu_density_A_fallback_from_vector": false,
    "xtb_A_used": false,
    "xtb_A_success": false,
    "xtb_charge_length_mismatch": false
  },
  "B:977": {
    "id": "B:977",
    "chain": "B",
    "resseq": 977,
    "resname": "TYR",
    "sasa": 0.0,
    "partial_charge_B": -0.3,
    "F_metal": 0.0,
    "F_P": 0.0,
    "F_hal": 0.0,
    "total_density": 64297.3203125,
    "centroid": [
      5.526769161224365,
      -1.551662564277649,
      3.3376245498657227
    ],
    "dipole_rho": [
      -10209.203125,
      -5846.5205078125,
      30448.541015625
    ],
    "curv_rho": 158642832.0,
    "curv_rho_failed": false,
    "gpu_density_B_requested": "vector",
    "gpu_density_B_effective": "vector",
    "gpu_density_B_fallback_from_vector": false,
    "gpu_density_A_requested": null,
    "gpu_density_A_effective": null,
    "gpu_density_A_fallback_from_vector": false,
    "xtb_A_used": false,
    "xtb_A_success": false,
    "xtb_charge_length_mismatch": false
  },
  "B:978": {
    "id": "B:978",
    "chain": "B",
    "resseq": 978,
    "resname": "ALA",
    "sasa": 0.0,
    "partial_charge_B": -0.06000000000000002,
    "F_metal": 0.0,
    "F_P": 0.0,
    "F_hal": 0.0,
    "total_density": 60171.34375,
    "centroid": [
      5.1722822189331055,
      -1.7747212648391724,
      3.434814453125
    ],
    "dipole_rho": [
      -1880.8193359375,
      3099.953125,
      27745.861328125
    ],
    "curv_rho": 167120624.0,
    "curv_rho_failed": false,
    "gpu_density_B_requested": "vector",
    "gpu_density_B_effective": "vector",
    "gpu_density_B_fallback_from_vector": false,
    "gpu_density_A_requested": null,
    "gpu_density_A_effective": null,
    "gpu_density_A_fallback_from_vector": false,
    "xtb_A_used": false,
    "xtb_A_success": false,
    "xtb_charge_length_mismatch": false
  },
  "B:979": {
    "id": "B:979",
    "chain": "B",
    "resseq": 979,
    "resname": "LEU",
    "sasa": 0.0,
    "partial_charge_B": -0.06000000000000002,
    "F_metal": 0.0,
    "F_P": 0.0,
    "F_hal": 0.0,
    "total_density": 73811.7109375,
    "centroid": [
      5.147278308868408,
      -1.6934118270874023,
      3.727081298828125
    ],
    "dipole_rho": [
      3757.3037109375,
      251.90704345703125,
      29177.34765625
    ],
    "curv_rho": 197370240.0,
    "curv_rho_failed": false,
    "gpu_density_B_requested": "vector",
    "gpu_density_B_effective": "vector",
    "gpu_density_B_fallback_from_vector": false,
    "gpu_density_A_requested": null,
    "gpu_density_A_effective": null,
    "gpu_density_A_fallback_from_vector": false,
    "xtb_A_used": false,
    "xtb_A_success": false,
    "xtb_charge_length_mismatch": false
  },
  "B:980": {
    "id": "B:980",
    "chain": "B",
    "resseq": 980,
    "resname": "VAL",
    "sasa": 0.0,
    "partial_charge_B": -0.06000000000000002,
    "F_metal": 0.0,
    "F_P": 0.0,
    "F_hal": 0.0,
    "total_density": 63765.2421875,
    "centroid": [
      5.114687919616699,
      -1.4557242393493652,
      3.4926652908325195
    ],
    "dipole_rho": [
      4283.33447265625,
      -9349.5283203125,
      29460.107421875
    ],
    "curv_rho": 172150368.0,
    "curv_rho_failed": false,
    "gpu_density_B_requested": "vector",
    "gpu_density_B_effective": "vector",
    "gpu_density_B_fallback_from_vector": false,
    "gpu_density_A_requested": null,
    "gpu_density_A_effective": null,
    "gpu_density_A_fallback_from_vector": false,
    "xtb_A_used": false,
    "xtb_A_success": false,
    "xtb_charge_length_mismatch": false
  },
  "B:981": {
    "id": "B:981",
    "chain": "B",
    "resseq": 981,
    "resname": "GLY",
    "sasa": 0.0,
    "partial_charge_B": -0.06000000000000002,
    "F_metal": 0.0,
    "F_P": 0.0,
    "F_hal": 0.0,
    "total_density": 55939.86328125,
    "centroid": [
      4.896088600158691,
      -1.5588462352752686,
      3.3360509872436523
    ],
    "dipole_rho": [
      4861.9208984375,
      -2242.974609375,
      30459.3046875
    ],
    "curv_rho": 149900560.0,
    "curv_rho_failed": false,
    "gpu_density_B_requested": "vector",
    "gpu_density_B_effective": "vector",
    "gpu_density_B_fallback_from_vector": false,
    "gpu_density_A_requested": null,
    "gpu_density_A_effective": null,
    "gpu_density_A_fallback_from_vector": false,
    "xtb_A_used": false,
    "xtb_A_success": false,
    "xtb_charge_length_mismatch": false
  },
  "B:982": {
    "id": "B:982",
    "chain": "B",
    "resseq": 982,
    "resname": "LYS",
    "sasa": 0.0,
    "partial_charge_B": 0.11999999999999997,
    "F_metal": 0.0,
    "F_P": 0.0,
    "F_hal": 0.0,
    "total_density": 61215.14453125,
    "centroid": [
      4.70590353012085,
      -1.7150146961212158,
      3.4613797664642334
    ],
    "dipole_rho": [
      7274.61083984375,
      8340.029296875,
      28837.197265625
    ],
    "curv_rho": 150571952.0,
    "curv_rho_failed": false,
    "gpu_density_B_requested": "vector",
    "gpu_density_B_effective": "vector",
    "gpu_density_B_fallback_from_vector": false,
    "gpu_density_A_requested": null,
    "gpu_density_A_effective": null,
    "gpu_density_A_fallback_from_vector": false,
    "xtb_A_used": false,
    "xtb_A_success": false,
    "xtb_charge_length_mismatch": false
  },
  "B:983": {
    "id": "B:983",
    "chain": "B",
    "resseq": 983,
    "resname": "LEU",
    "sasa": 0.0,
    "partial_charge_B": -0.06000000000000002,
    "F_metal": 0.0,
    "F_P": 0.0,
    "F_hal": 0.0,
    "total_density": 62994.02734375,
    "centroid": [
      4.734407901763916,
      -1.421570897102356,
      3.6125481128692627
    ],
    "dipole_rho": [
      12204.8017578125,
      -8320.47265625,
      23987.986328125
    ],
    "curv_rho": 166699168.0,
    "curv_rho_failed": false,
    "gpu_density_B_requested": "vector",
    "gpu_density_B_effective": "vector",
    "gpu_density_B_fallback_from_vector": false,
    "gpu_density_A_requested": null,
    "gpu_density_A_effective": null,
    "gpu_density_A_fallback_from_vector": false,
    "xtb_A_used": false,
    "xtb_A_success": false,
    "xtb_charge_length_mismatch": false
  },
  "B:984": {
    "id": "B:984",
    "chain": "B",
    "resseq": 984,
    "resname": "ASP",
    "sasa": 0.2837687134742737,
    "partial_charge_B": -0.6946815058471996,
    "F_metal": 0.0,
    "F_P": 0.0,
    "F_hal": 0.0,
    "total_density": 53034.15234375,
    "centroid": [
      4.707113265991211,
      -1.315002679824829,
      3.329643487930298
    ],
    "dipole_rho": [
      8156.02001953125,
      -7381.1650390625,
      28208.537109375
    ],
    "curv_rho": 136010768.0,
    "curv_rho_failed": false,
    "gpu_density_B_requested": "vector",
    "gpu_density_B_effective": "vector",
    "gpu_density_B_fallback_from_vector": false,
    "gpu_density_A_requested": null,
    "gpu_density_A_effective": null,
    "gpu_density_A_fallback_from_vector": false,
    "xtb_A_used": false,
    "xtb_A_success": false,
    "xtb_charge_length_mismatch": false
  },
  "B:985": {
    "id": "B:985",
    "chain": "B",
    "resseq": 985,
    "resname": "ALA",
    "sasa": 0.0,
    "partial_charge_B": -0.06000000000000002,
    "F_metal": 0.0,
    "F_P": 0.0,
    "F_hal": 0.0,
    "total_density": 46043.15625,
    "centroid": [
      4.450179576873779,
      -1.5527698993682861,
      3.324603319168091
    ],
    "dipole_rho": [
      11216.0732421875,
      -3228.071533203125,
      27137.068359375
    ],
    "curv_rho": 124437384.0,
    "curv_rho_failed": false,
    "gpu_density_B_requested": "vector",
    "gpu_density_B_effective": "vector",
    "gpu_density_B_fallback_from_vector": false,
    "gpu_density_A_requested": null,
    "gpu_density_A_effective": null,
    "gpu_density_A_fallback_from_vector": false,
    "xtb_A_used": false,
    "xtb_A_success": false,
    "xtb_charge_length_mismatch": false
  },
  "B:986": {
    "id": "B:986",
    "chain": "B",
    "resseq": 986,
    "resname": "ILE",
    "sasa": 0.0,
    "partial_charge_B": -0.06000000000000002,
    "F_metal": 0.0,
    "F_P": 0.0,
    "F_hal": 0.0,
    "total_density": 51715.9765625,
    "centroid": [
      4.335119247436523,
      -1.5170856714248657,
      3.529857635498047
    ],
    "dipole_rho": [
      14537.05859375,
      -4453.28564453125,
      21387.533203125
    ],
    "curv_rho": 135880672.0,
    "curv_rho_failed": false,
    "gpu_density_B_requested": "vector",
    "gpu_density_B_effective": "vector",
    "gpu_density_B_fallback_from_vector": false,
    "gpu_density_A_requested": null,
    "gpu_density_A_effective": null,
    "gpu_density_A_fallback_from_vector": false,
    "xtb_A_used": false,
    "xtb_A_success": false,
    "xtb_charge_length_mismatch": false
  },
  "B:987": {
    "id": "B:987",
    "chain": "B",
    "resseq": 987,
    "resname": "ASN",
    "sasa": 0.0,
    "partial_charge_B": -0.12,
    "F_metal": 0.0,
    "F_P": 0.0,
    "F_hal": 0.0,
    "total_density": 51251.60546875,
    "centroid": [
      4.423298358917236,
      -1.2043768167495728,
      3.4842233657836914
    ],
    "dipole_rho": [
      15567.5947265625,
      -11513.1171875,
      23227.146484375
    ],
    "curv_rho": 132193080.0,
    "curv_rho_failed": false,
    "gpu_density_B_requested": "vector",
    "gpu_density_B_effective": "vector",
    "gpu_density_B_fallback_from_vector": false,
    "gpu_density_A_requested": null,
    "gpu_density_A_effective": null,
    "gpu_density_A_fallback_from_vector": false,
    "xtb_A_used": false,
    "xtb_A_success": false,
    "xtb_charge_length_mismatch": false
  },
  "B:988": {
    "id": "B:988",
    "chain": "B",
    "resseq": 988,
    "resname": "LYS",
    "sasa": 5.713799953460693,
    "partial_charge_B": 0.29999999999999993,
    "F_metal": 0.0,
    "F_P": 0.0,
    "F_hal": 0.0,
    "total_density": 39661.34765625,
    "centroid": [
      4.251718044281006,
      -1.2852805852890015,
      3.2932090759277344
    ],
    "dipole_rho": [
      14387.6484375,
      -4897.84619140625,
      30934.880859375
    ],
    "curv_rho": 106014272.0,
    "curv_rho_failed": false,
    "gpu_density_B_requested": "vector",
    "gpu_density_B_effective": "vector",
    "gpu_density_B_fallback_from_vector": false,
    "gpu_density_A_requested": null,
    "gpu_density_A_effective": null,
    "gpu_density_A_fallback_from_vector": false,
    "xtb_A_used": false,
    "xtb_A_success": false,
    "xtb_charge_length_mismatch": false
  },
  "B:989": {
    "id": "B:989",
    "chain": "B",
    "resseq": 989,
    "resname": "HIS",
    "sasa": 2.1819052696228027,
    "partial_charge_B": 0.7499999999999999,
    "F_metal": 0.0,
    "F_P": 0.0,
    "F_hal": 0.0,
    "total_density": 37900.02734375,
    "centroid": [
      4.109114646911621,
      -1.4557816982269287,
      3.264322519302368
    ],
    "dipole_rho": [
      16028.8544921875,
      -932.785400390625,
      21160.453125
    ],
    "curv_rho": 92366272.0,
    "curv_rho_failed": false,
    "gpu_density_B_requested": "vector",
    "gpu_density_B_effective": "vector",
    "gpu_density_B_fallback_from_vector": false,
    "gpu_density_A_requested": null,
    "gpu_density_A_effective": null,
    "gpu_density_A_fallback_from_vector": false,
    "xtb_A_used": false,
    "xtb_A_success": false,
    "xtb_charge_length_mismatch": false
  },
  "B:990": {
    "id": "B:990",
    "chain": "B",
    "resseq": 990,
    "resname": "SER",
    "sasa": 0.0,
    "partial_charge_B": -0.3,
    "F_metal": 0.0,
    "F_P": 0.0,
    "F_hal": 0.0,
    "total_density": 43827.40234375,
    "centroid": [
      4.002737522125244,
      -1.2982442378997803,
      3.5733284950256348
    ],
    "dipole_rho": [
      18241.142578125,
      -9291.8828125,
      18721.390625
    ],
    "curv_rho": 112769992.0,
    "curv_rho_failed": false,
    "gpu_density_B_requested": "vector",
    "gpu_density_B_effective": "vector",
    "gpu_density_B_fallback_from_vector": false,
    "gpu_density_A_requested": null,
    "gpu_density_A_effective": null,
    "gpu_density_A_fallback_from_vector": false,
    "xtb_A_used": false,
    "xtb_A_success": false,
    "xtb_charge_length_mismatch": false
  },
  "B:991": {
    "id": "B:991",
    "chain": "B",
    "resseq": 991,
    "resname": "PHE",
    "sasa": 7.447436809539795,
    "partial_charge_B": -0.15000000000000005,
    "F_metal": 0.0,
    "F_P": 0.0,
    "F_hal": 0.0,
    "total_density": 37388.80078125,
    "centroid": [
      3.878448247909546,
      -1.0519737005233765,
      3.5513648986816406
    ],
    "dipole_rho": [
      16597.34375,
      -9297.6123046875,
      25856.111328125
    ],
    "curv_rho": 94217592.0,
    "curv_rho_failed": false,
    "gpu_density_B_requested": "vector",
    "gpu_density_B_effective": "vector",
    "gpu_density_B_fallback_from_vector": false,
    "gpu_density_A_requested": null,
    "gpu_density_A_effective": null,
    "gpu_density_A_fallback_from_vector": false,
    "xtb_A_used": false,
    "xtb_A_success": false,
    "xtb_charge_length_mismatch": false
  },
  "B:992": {
    "id": "B:992",
    "chain": "B",
    "resseq": 992,
    "resname": "ASN",
    "sasa": 0.0,
    "partial_charge_B": -0.12,
    "F_metal": 0.0,
    "F_P": 0.0,
    "F_hal": 0.0,
    "total_density": 48321.33984375,
    "centroid": [
      4.140715599060059,
      -1.098669409751892,
      3.6705210208892822
    ],
    "dipole_rho": [
      14319.5673828125,
      -16287.6396484375,
      19311.423828125
    ],
    "curv_rho": 125880480.0,
    "curv_rho_failed": false,
    "gpu_density_B_requested": "vector",
    "gpu_density_B_effective": "vector",
    "gpu_density_B_fallback_from_vector": false,
    "gpu_density_A_requested": null,
    "gpu_density_A_effective": null,
    "gpu_density_A_fallback_from_vector": false,
    "xtb_A_used": false,
    "xtb_A_success": false,
    "xtb_charge_length_mismatch": false
  },
  "B:993": {
    "id": "B:993",
    "chain": "B",
    "resseq": 993,
    "resname": "ASP",
    "sasa": 2.555389881134033,
    "partial_charge_B": -1.35,
    "F_metal": 0.0,
    "F_P": 0.0,
    "F_hal": 0.0,
    "total_density": 46288.70703125,
    "centroid": [
      4.442790985107422,
      -0.9390482902526855,
      3.540839195251465
    ],
    "dipole_rho": [
      7261.677734375,
      -22288.5078125,
      17097.935546875
    ],
    "curv_rho": 119922184.0,
    "curv_rho_failed": false,
    "gpu_density_B_requested": "vector",
    "gpu_density_B_effective": "vector",
    "gpu_density_B_fallback_from_vector": false,
    "gpu_density_A_requested": null,
    "gpu_density_A_effective": null,
    "gpu_density_A_fallback_from_vector": false,
    "xtb_A_used": false,
    "xtb_A_success": false,
    "xtb_charge_length_mismatch": false
  },
  "B:994": {
    "id": "B:994",
    "chain": "B",
    "resseq": 994,
    "resname": "PHE",
    "sasa": 0.0,
    "partial_charge_B": -0.06000000000000002,
    "F_metal": 0.0,
    "F_P": 0.0,
    "F_hal": 0.0,
    "total_density": 63255.14453125,
    "centroid": [
      4.4563398361206055,
      -1.1087946891784668,
      3.820399522781372
    ],
    "dipole_rho": [
      10724.2294921875,
      -17845.08984375,
      18060.45703125
    ],
    "curv_rho": 167125584.0,
    "curv_rho_failed": false,
    "gpu_density_B_requested": "vector",
    "gpu_density_B_effective": "vector",
    "gpu_density_B_fallback_from_vector": false,
    "gpu_density_A_requested": null,
    "gpu_density_A_effective": null,
    "gpu_density_A_fallback_from_vector": false,
    "xtb_A_used": false,
    "xtb_A_success": false,
    "xtb_charge_length_mismatch": false
  },
  "B:995": {
    "id": "B:995",
    "chain": "B",
    "resseq": 995,
    "resname": "LYS",
    "sasa": 0.3226546049118042,
    "partial_charge_B": 0.15908402064894675,
    "F_metal": 0.0,
    "F_P": 0.0,
    "F_hal": 0.0,
    "total_density": 61363.33984375,
    "centroid": [
      4.854072093963623,
      -1.0592490434646606,
      3.7284467220306396
    ],
    "dipole_rho": [
      4125.28466796875,
      -30193.77734375,
      19259.375
    ],
    "curv_rho": 168317824.0,
    "curv_rho_failed": false,
    "gpu_density_B_requested": "vector",
    "gpu_density_B_effective": "vector",
    "gpu_density_B_fallback_from_vector": false,
    "gpu_density_A_requested": null,
    "gpu_density_A_effective": null,
    "gpu_density_A_fallback_from_vector": false,
    "xtb_A_used": false,
    "xtb_A_success": false,
    "xtb_charge_length_mismatch": false
  },
  "B:996": {
    "id": "B:996",
    "chain": "B",
    "resseq": 996,
    "resname": "LEU",
    "sasa": 0.0,
    "partial_charge_B": -0.06000000000000002,
    "F_metal": 0.0,
    "F_P": 0.0,
    "F_hal": 0.0,
    "total_density": 76008.28125,
    "centroid": [
      5.108347415924072,
      -1.368835687637329,
      3.819373369216919
    ],
    "dipole_rho": [
      1463.92626953125,
      -23390.4609375,
      20379.61328125
    ],
    "curv_rho": 203055008.0,
    "curv_rho_failed": false,
    "gpu_density_B_requested": "vector",
    "gpu_density_B_effective": "vector",
    "gpu_density_B_fallback_from_vector": false,
    "gpu_density_A_requested": null,
    "gpu_density_A_effective": null,
    "gpu_density_A_fallback_from_vector": false,
    "xtb_A_used": false,
    "xtb_A_success": false,
    "xtb_charge_length_mismatch": false
  },
  "B:997": {
    "id": "B:997",
    "chain": "B",
    "resseq": 997,
    "resname": "ARG",
    "sasa": 0.0,
    "partial_charge_B": 0.4799999999999999,
    "F_metal": 0.0,
    "F_P": 0.0,
    "F_hal": 0.0,
    "total_density": 85111.515625,
    "centroid": [
      5.248356819152832,
      -1.168972373008728,
      4.140811920166016
    ],
    "dipole_rho": [
      -8960.439453125,
      -37147.27734375,
      11468.6904296875
    ],
    "curv_rho": 229298352.0,
    "curv_rho_failed": false,
    "gpu_density_B_requested": "vector",
    "gpu_density_B_effective": "vector",
    "gpu_density_B_fallback_from_vector": false,
    "gpu_density_A_requested": null,
    "gpu_density_A_effective": null,
    "gpu_density_A_fallback_from_vector": false,
    "xtb_A_used": false,
    "xtb_A_success": false,
    "xtb_charge_length_mismatch": false
  },
  "B:998": {
    "id": "B:998",
    "chain": "B",
    "resseq": 998,
    "resname": "VAL",
    "sasa": 0.0,
    "partial_charge_B": -0.06000000000000002,
    "F_metal": 0.0,
    "F_P": 0.0,
    "F_hal": 0.0,
    "total_density": 78761.7734375,
    "centroid": [
      5.525529861450195,
      -1.4018192291259766,
      3.8969578742980957
    ],
    "dipole_rho": [
      -10426.857421875,
      -20551.58984375,
      13922.9150390625
    ],
    "curv_rho": 206790912.0,
    "curv_rho_failed": false,
    "gpu_density_B_requested": "vector",
    "gpu_density_B_effective": "vector",
    "gpu_density_B_fallback_from_vector": false,
    "gpu_density_A_requested": null,
    "gpu_density_A_effective": null,
    "gpu_density_A_fallback_from_vector": false,
    "xtb_A_used": false,
    "xtb_A_success": false,
    "xtb_charge_length_mismatch": false
  },
  "B:999": {
    "id": "B:999",
    "chain": "B",
    "resseq": 999,
    "resname": "GLY",
    "sasa": 0.0,
    "partial_charge_B": -0.06000000000000002,
    "F_metal": 0.0,
    "F_P": 0.0,
    "F_hal": 0.0,
    "total_density": 77982.5078125,
    "centroid": [
      5.725194931030273,
      -1.4767686128616333,
      4.115429401397705
    ],
    "dipole_rho": [
      -15257.6865234375,
      -18231.802734375,
      10157.521484375
    ],
    "curv_rho": 220593552.0,
    "curv_rho_failed": false,
    "gpu_density_B_requested": "vector",
    "gpu_density_B_effective": "vector",
    "gpu_density_B_fallback_from_vector": false,
    "gpu_density_A_requested": null,
    "gpu_density_A_effective": null,
    "gpu_density_A_fallback_from_vector": false,
    "xtb_A_used": false,
    "xtb_A_success": false,
    "xtb_charge_length_mismatch": false
  },
  "B:1000": {
    "id": "B:1000",
    "chain": "B",
    "resseq": 1000,
    "resname": "ILE",
    "sasa": 0.0,
    "partial_charge_B": -0.06000000000000002,
    "F_metal": 0.0,
    "F_P": 0.0,
    "F_hal": 0.0,
    "total_density": 76388.34375,
    "centroid": [
      5.903786659240723,
      -1.6004966497421265,
      3.8763091564178467
    ],
    "dipole_rho": [
      -22636.779296875,
      -11598.375,
      4533.41259765625
    ],
    "curv_rho": 191812304.0,
    "curv_rho_failed": false,
    "gpu_density_B_requested": "vector",
    "gpu_density_B_effective": "vector",
    "gpu_density_B_fallback_from_vector": false,
    "gpu_density_A_requested": null,
    "gpu_density_A_effective": null,
    "gpu_density_A_fallback_from_vector": false,
    "xtb_A_used": false,
    "xtb_A_success": false,
    "xtb_charge_length_mismatch": false
  },
  "B:1001": {
    "id": "B:1001",
    "chain": "B",
    "resseq": 1001,
    "resname": "ASN",
    "sasa": 0.0,
    "partial_charge_B": -0.12,
    "F_metal": 0.0,
    "F_P": 0.0,
    "F_hal": 0.0,
    "total_density": 75066.796875,
    "centroid": [
      6.140851974487305,
      -1.689714789390564,
      4.2269206047058105
    ],
    "dipole_rho": [
      -31226.677734375,
      -11418.7744140625,
      4045.7841796875
    ],
    "curv_rho": 201589824.0,
    "curv_rho_failed": false,
    "gpu_density_B_requested": "vector",
    "gpu_density_B_effective": "vector",
    "gpu_density_B_fallback_from_vector": false,
    "gpu_density_A_requested": null,
    "gpu_density_A_effective": null,
    "gpu_density_A_fallback_from_vector": false,
    "xtb_A_used": false,
    "xtb_A_success": false,
    "xtb_charge_length_mismatch": false
  },
  "B:1002": {
    "id": "B:1002",
    "chain": "B",
    "resseq": 1002,
    "resname": "HIS",
    "sasa": 0.0,
    "partial_charge_B": 0.29999999999999993,
    "F_metal": 0.0,
    "F_P": 0.0,
    "F_hal": 0.0,
    "total_density": 65895.859375,
    "centroid": [
      6.345812797546387,
      -1.7812728881835938,
      4.142627716064453
    ],
    "dipole_rho": [
      -36202.34375,
      735.8571166992188,
      7857.9365234375
    ],
    "curv_rho": 178164624.0,
    "curv_rho_failed": false,
    "gpu_density_B_requested": "vector",
    "gpu_density_B_effective": "vector",
    "gpu_density_B_fallback_from_vector": false,
    "gpu_density_A_requested": null,
    "gpu_density_A_effective": null,
    "gpu_density_A_fallback_from_vector": false,
    "xtb_A_used": false,
    "xtb_A_success": false,
    "xtb_charge_length_mismatch": false
  },
  "B:1003": {
    "id": "B:1003",
    "chain": "B",
    "resseq": 1003,
    "resname": "GLY",
    "sasa": 0.0,
    "partial_charge_B": -0.06000000000000002,
    "F_metal": 0.0,
    "F_P": 0.0,
    "F_hal": 0.0,
    "total_density": 62988.3828125,
    "centroid": [
      6.396792888641357,
      -1.9685969352722168,
      4.399318695068359
    ],
    "dipole_rho": [
      -30036.41796875,
      6092.72412109375,
      1161.7767333984375
    ],
    "curv_rho": 179219616.0,
    "curv_rho_failed": false,
    "gpu_density_B_requested": "vector",
    "gpu_density_B_effective": "vector",
    "gpu_density_B_fallback_from_vector": false,
    "gpu_density_A_requested": null,
    "gpu_density_A_effective": null,
    "gpu_density_A_fallback_from_vector": false,
    "xtb_A_used": false,
    "xtb_A_success": false,
    "xtb_charge_length_mismatch": false
  },
  "B:1004": {
    "id": "B:1004",
    "chain": "B",
    "resseq": 1004,
    "resname": "PRO",
    "sasa": 0.0,
    "partial_charge_B": -0.06000000000000002,
    "F_metal": 0.0,
    "F_P": 0.0,
    "F_hal": 0.0,
    "total_density": 62083.2421875,
    "centroid": [
      6.446422100067139,
      -2.041567802429199,
      4.700554370880127
    ],
    "dipole_rho": [
      -33805.59765625,
      7028.91357421875,
      853.0422973632812
    ],
    "curv_rho": 177115760.0,
    "curv_rho_failed": false,
    "gpu_density_B_requested": "vector",
    "gpu_density_B_effective": "vector",
    "gpu_density_B_fallback_from_vector": false,
    "gpu_density_A_requested": null,
    "gpu_density_A_effective": null,
    "gpu_density_A_fallback_from_vector": false,
    "xtb_A_used": false,
    "xtb_A_success": false,
    "xtb_charge_length_mismatch": false
  },
  "B:1005": {
    "id": "B:1005",
    "chain": "B",
    "resseq": 1005,
    "resname": "VAL",
    "sasa": 0.0,
    "partial_charge_B": -0.06000000000000002,
    "F_metal": 0.0,
    "F_P": 0.0,
    "F_hal": 0.0,
    "total_density": 70469.234375,
    "centroid": [
      6.1500020027160645,
      -2.173833131790161,
      4.758845329284668
    ],
    "dipole_rho": [
      -31104.017578125,
      12837.1923828125,
      -3808.225830078125
    ],
    "curv_rho": 204556832.0,
    "curv_rho_failed": false,
    "gpu_density_B_requested": "vector",
    "gpu_density_B_effective": "vector",
    "gpu_density_B_fallback_from_vector": false,
    "gpu_density_A_requested": null,
    "gpu_density_A_effective": null,
    "gpu_density_A_fallback_from_vector": false,
    "xtb_A_used": false,
    "xtb_A_success": false,
    "xtb_charge_length_mismatch": false
  },
  "B:1006": {
    "id": "B:1006",
    "chain": "B",
    "resseq": 1006,
    "resname": "ILE",
    "sasa": 0.0,
    "partial_charge_B": -0.06000000000000002,
    "F_metal": 0.0,
    "F_P": 0.0,
    "F_hal": 0.0,
    "total_density": 73174.4375,
    "centroid": [
      6.092810153961182,
      -2.2199513912200928,
      5.13139533996582
    ],
    "dipole_rho": [
      -30696.81640625,
      19853.04296875,
      -7191.55029296875
    ],
    "curv_rho": 207098736.0,
    "curv_rho_failed": false,
    "gpu_density_B_requested": "vector",
    "gpu_density_B_effective": "vector",
    "gpu_density_B_fallback_from_vector": false,
    "gpu_density_A_requested": null,
    "gpu_density_A_effective": null,
    "gpu_density_A_fallback_from_vector": false,
    "xtb_A_used": false,
    "xtb_A_success": false,
    "xtb_charge_length_mismatch": false
  },
  "B:1007": {
    "id": "B:1007",
    "chain": "B",
    "resseq": 1007,
    "resname": "ALA",
    "sasa": 0.0,
    "partial_charge_B": -0.06000000000000002,
    "F_metal": 0.0,
    "F_P": 0.0,
    "F_hal": 0.0,
    "total_density": 70695.8515625,
    "centroid": [
      5.937347888946533,
      -2.3971967697143555,
      4.947845458984375
    ],
    "dipole_rho": [
      -18649.0,
      24476.537109375,
      -10377.759765625
    ],
    "curv_rho": 203966768.0,
    "curv_rho_failed": false,
    "gpu_density_B_requested": "vector",
    "gpu_density_B_effective": "vector",
    "gpu_density_B_fallback_from_vector": false,
    "gpu_density_A_requested": null,
    "gpu_density_A_effective": null,
    "gpu_density_A_fallback_from_vector": false,
    "xtb_A_used": false,
    "xtb_A_success": false,
    "xtb_charge_length_mismatch": false
  },
  "B:1008": {
    "id": "B:1008",
    "chain": "B",
    "resseq": 1008,
    "resname": "GLY",
    "sasa": 0.0,
    "partial_charge_B": -0.06000000000000002,
    "F_metal": 0.0,
    "F_P": 0.0,
    "F_hal": 0.0,
    "total_density": 72463.6171875,
    "centroid": [
      5.691214561462402,
      -2.370237112045288,
      5.253737449645996
    ],
    "dipole_rho": [
      -15979.0390625,
      28069.736328125,
      -6419.42626953125
    ],
    "curv_rho": 220902848.0,
    "curv_rho_failed": false,
    "gpu_density_B_requested": "vector",
    "gpu_density_B_effective": "vector",
    "gpu_density_B_fallback_from_vector": false,
    "gpu_density_A_requested": null,
    "gpu_density_A_effective": null,
    "gpu_density_A_fallback_from_vector": false,
    "xtb_A_used": false,
    "xtb_A_success": false,
    "xtb_charge_length_mismatch": false
  },
  "B:1009": {
    "id": "B:1009",
    "chain": "B",
    "resseq": 1009,
    "resname": "VAL",
    "sasa": 0.0,
    "partial_charge_B": -0.06000000000000002,
    "F_metal": 0.0,
    "F_P": 0.0,
    "F_hal": 0.0,
    "total_density": 71401.421875,
    "centroid": [
      5.549795150756836,
      -2.4506874084472656,
      5.505954265594482
    ],
    "dipole_rho": [
      -6806.9169921875,
      33044.4453125,
      -5653.1572265625
    ],
    "curv_rho": 213480048.0,
    "curv_rho_failed": false,
    "gpu_density_B_requested": "vector",
    "gpu_density_B_effective": "vector",
    "gpu_density_B_fallback_from_vector": false,
    "gpu_density_A_requested": null,
    "gpu_density_A_effective": null,
    "gpu_density_A_fallback_from_vector": false,
    "xtb_A_used": false,
    "xtb_A_success": false,
    "xtb_charge_length_mismatch": false
  },
  "B:1010": {
    "id": "B:1010",
    "chain": "B",
    "resseq": 1010,
    "resname": "ILE",
    "sasa": 0.0,
    "partial_charge_B": -0.06000000000000002,
    "F_metal": 0.0,
    "F_P": 0.0,
    "F_hal": 0.0,
    "total_density": 83489.5859375,
    "centroid": [
      5.457366466522217,
      -2.228398084640503,
      5.71567964553833
    ],
    "dipole_rho": [
      -11466.9794921875,
      28448.203125,
      -11018.123046875
    ],
    "curv_rho": 236828400.0,
    "curv_rho_failed": false,
    "gpu_density_B_requested": "vector",
    "gpu_density_B_effective": "vector",
    "gpu_density_B_fallback_from_vector": false,
    "gpu_density_A_requested": null,
    "gpu_density_A_effective": null,
    "gpu_density_A_fallback_from_vector": false,
    "xtb_A_used": false,
    "xtb_A_success": false,
    "xtb_charge_length_mismatch": false
  },
  "B:1011": {
    "id": "B:1011",
    "chain": "B",
    "resseq": 1011,
    "resname": "GLY",
    "sasa": 0.0,
    "partial_charge_B": -0.06000000000000002,
    "F_metal": 0.0,
    "F_P": 0.0,
    "F_hal": 0.0,
    "total_density": 71184.640625,
    "centroid": [
      5.247537612915039,
      -2.3917112350463867,
      5.889860153198242
    ],
    "dipole_rho": [
      -4172.271484375,
      26606.255859375,
      -13937.232421875
    ],
    "curv_rho": 210066864.0,
    "curv_rho_failed": false,
    "gpu_density_B_requested": "vector",
    "gpu_density_B_effective": "vector",
    "gpu_density_B_fallback_from_vector": false,
    "gpu_density_A_requested": null,
    "gpu_density_A_effective": null,
    "gpu_density_A_fallback_from_vector": false,
    "xtb_A_used": false,
    "xtb_A_success": false,
    "xtb_charge_length_mismatch": false
  },
  "B:1012": {
    "id": "B:1012",
    "chain": "B",
    "resseq": 1012,
    "resname": "ALA",
    "sasa": 0.0630597174167633,
    "partial_charge_B": -0.06381929664122914,
    "F_metal": 0.0,
    "F_P": 0.0,
    "F_hal": 0.0,
    "total_density": 65323.98828125,
    "centroid": [
      5.051555156707764,
      -2.481834650039673,
      5.976993560791016
    ],
    "dipole_rho": [
      -1257.107177734375,
      31600.19140625,
      -18325.12109375
    ],
    "curv_rho": 193865520.0,
    "curv_rho_failed": false,
    "gpu_density_B_requested": "vector",
    "gpu_density_B_effective": "vector",
    "gpu_density_B_fallback_from_vector": false,
    "gpu_density_A_requested": null,
    "gpu_density_A_effective": null,
    "gpu_density_A_fallback_from_vector": false,
    "xtb_A_used": false,
    "xtb_A_success": false,
    "xtb_charge_length_mismatch": false
  },
  "B:1013": {
    "id": "B:1013",
    "chain": "B",
    "resseq": 1013,
    "resname": "GLN",
    "sasa": 1.1982566118240356,
    "partial_charge_B": -0.26514804824207944,
    "F_metal": 0.0,
    "F_P": 0.0,
    "F_hal": 0.0,
    "total_density": 68579.9609375,
    "centroid": [
      4.796997547149658,
      -2.374674081802368,
      6.0229411125183105
    ],
    "dipole_rho": [
      7414.01513671875,
      35055.328125,
      -16063.236328125
    ],
    "curv_rho": 201325584.0,
    "curv_rho_failed": false,
    "gpu_density_B_requested": "vector",
    "gpu_density_B_effective": "vector",
    "gpu_density_B_fallback_from_vector": false,
    "gpu_density_A_requested": null,
    "gpu_density_A_effective": null,
    "gpu_density_A_fallback_from_vector": false,
    "xtb_A_used": false,
    "xtb_A_success": false,
    "xtb_charge_length_mismatch": false
  },
  "B:1014": {
    "id": "B:1014",
    "chain": "B",
    "resseq": 1014,
    "resname": "LYS",
    "sasa": 0.0,
    "partial_charge_B": 0.11999999999999997,
    "F_metal": 0.0,
    "F_P": 0.0,
    "F_hal": 0.0,
    "total_density": 82512.3984375,
    "centroid": [
      4.750325679779053,
      -2.299672842025757,
      5.651331424713135
    ],
    "dipole_rho": [
      15722.572265625,
      32669.80078125,
      -11338.1796875
    ],
    "curv_rho": 237221088.0,
    "curv_rho_failed": false,
    "gpu_density_B_requested": "vector",
    "gpu_density_B_effective": "vector",
    "gpu_density_B_fallback_from_vector": false,
    "gpu_density_A_requested": null,
    "gpu_density_A_effective": null,
    "gpu_density_A_fallback_from_vector": false,
    "xtb_A_used": false,
    "xtb_A_success": false,
    "xtb_charge_length_mismatch": false
  },
  "B:1015": {
    "id": "B:1015",
    "chain": "B",
    "resseq": 1015,
    "resname": "PRO",
    "sasa": 0.7421056032180786,
    "partial_charge_B": -0.10494662446829593,
    "F_metal": 0.0,
    "F_P": 0.0,
    "F_hal": 0.0,
    "total_density": 71138.1875,
    "centroid": [
      5.042963981628418,
      -2.458650827407837,
      5.482784748077393
    ],
    "dipole_rho": [
      496.45806884765625,
      33822.5703125,
      -14102.748046875
    ],
    "curv_rho": 220363248.0,
    "curv_rho_failed": false,
    "gpu_density_B_requested": "vector",
    "gpu_density_B_effective": "vector",
    "gpu_density_B_fallback_from_vector": false,
    "gpu_density_A_requested": null,
    "gpu_density_A_effective": null,
    "gpu_density_A_fallback_from_vector": false,
    "xtb_A_used": false,
    "xtb_A_success": false,
    "xtb_charge_length_mismatch": false
  },
  "B:1016": {
    "id": "B:1016",
    "chain": "B",
    "resseq": 1016,
    "resname": "GLN",
    "sasa": 0.0,
    "partial_charge_B": -0.12,
    "F_metal": 0.0,
    "F_P": 0.0,
    "F_hal": 0.0,
    "total_density": 86052.640625,
    "centroid": [
      5.133190155029297,
      -2.211794137954712,
      5.408854007720947
    ],
    "dipole_rho": [
      -2620.65234375,
      27098.466796875,
      -6103.10107421875
    ],
    "curv_rho": 259946976.0,
    "curv_rho_failed": false,
    "gpu_density_B_requested": "vector",
    "gpu_density_B_effective": "vector",
    "gpu_density_B_fallback_from_vector": false,
    "gpu_density_A_requested": null,
    "gpu_density_A_effective": null,
    "gpu_density_A_fallback_from_vector": false,
    "xtb_A_used": false,
    "xtb_A_success": false,
    "xtb_charge_length_mismatch": false
  },
  "B:1017": {
    "id": "B:1017",
    "chain": "B",
    "resseq": 1017,
    "resname": "TYR",
    "sasa": 0.0,
    "partial_charge_B": -0.3,
    "F_metal": 0.0,
    "F_P": 0.0,
    "F_hal": 0.0,
    "total_density": 80134.4140625,
    "centroid": [
      5.5550856590271,
      -2.3952972888946533,
      5.032596111297607
    ],
    "dipole_rho": [
      -7085.67822265625,
      32744.49609375,
      5182.4609375
    ],
    "curv_rho": 232828384.0,
    "curv_rho_failed": false,
    "gpu_density_B_requested": "vector",
    "gpu_density_B_effective": "vector",
    "gpu_density_B_fallback_from_vector": false,
    "gpu_density_A_requested": null,
    "gpu_density_A_effective": null,
    "gpu_density_A_fallback_from_vector": false,
    "xtb_A_used": false,
    "xtb_A_success": false,
    "xtb_charge_length_mismatch": false
  },
  "B:1018": {
    "id": "B:1018",
    "chain": "B",
    "resseq": 1018,
    "resname": "ASP",
    "sasa": 0.0,
    "partial_charge_B": -0.54,
    "F_metal": 0.0,
    "F_P": 0.0,
    "F_hal": 0.0,
    "total_density": 91177.0390625,
    "centroid": [
      5.490513324737549,
      -2.0764455795288086,
      5.088277339935303
    ],
    "dipole_rho": [
      -18296.896484375,
      22211.111328125,
      -2621.1474609375
    ],
    "curv_rho": 266786720.0,
    "curv_rho_failed": false,
    "gpu_density_B_requested": "vector",
    "gpu_density_B_effective": "vector",
    "gpu_density_B_fallback_from_vector": false,
    "gpu_density_A_requested": null,
    "gpu_density_A_effective": null,
    "gpu_density_A_fallback_from_vector": false,
    "xtb_A_used": false,
    "xtb_A_success": false,
    "xtb_charge_length_mismatch": false
  },
  "B:1019": {
    "id": "B:1019",
    "chain": "B",
    "resseq": 1019,
    "resname": "ILE",
    "sasa": 0.0,
    "partial_charge_B": -0.06000000000000002,
    "F_metal": 0.0,
    "F_P": 0.0,
    "F_hal": 0.0,
    "total_density": 85701.4921875,
    "centroid": [
      5.799482345581055,
      -2.090792179107666,
      4.861139297485352
    ],
    "dipole_rho": [
      -17846.755859375,
      17318.830078125,
      -1021.846923828125
    ],
    "curv_rho": 240932784.0,
    "curv_rho_failed": false,
    "gpu_density_B_requested": "vector",
    "gpu_density_B_effective": "vector",
    "gpu_density_B_fallback_from_vector": false,
    "gpu_density_A_requested": null,
    "gpu_density_A_effective": null,
    "gpu_density_A_fallback_from_vector": false,
    "xtb_A_used": false,
    "xtb_A_success": false,
    "xtb_charge_length_mismatch": false
  },
  "B:1020": {
    "id": "B:1020",
    "chain": "B",
    "resseq": 1020,
    "resname": "TRP",
    "sasa": 0.0,
    "partial_charge_B": 0.11999999999999997,
    "F_metal": 0.0,
    "F_P": 0.0,
    "F_hal": 0.0,
    "total_density": 90074.9375,
    "centroid": [
      5.835014343261719,
      -2.059230089187622,
      5.2970290184021
    ],
    "dipole_rho": [
      -18513.56640625,
      11266.9296875,
      -8026.87646484375
    ],
    "curv_rho": 250093648.0,
    "curv_rho_failed": false,
    "gpu_density_B_requested": "vector",
    "gpu_density_B_effective": "vector",
    "gpu_density_B_fallback_from_vector": false,
    "gpu_density_A_requested": null,
    "gpu_density_A_effective": null,
    "gpu_density_A_fallback_from_vector": false,
    "xtb_A_used": false,
    "xtb_A_success": false,
    "xtb_charge_length_mismatch": false
  },
  "B:1021": {
    "id": "B:1021",
    "chain": "B",
    "resseq": 1021,
    "resname": "GLY",
    "sasa": 0.0,
    "partial_charge_B": -0.06000000000000002,
    "F_metal": 0.0,
    "F_P": 0.0,
    "F_hal": 0.0,
    "total_density": 78399.7890625,
    "centroid": [
      6.074448108673096,
      -1.8887399435043335,
      5.104462146759033
    ],
    "dipole_rho": [
      -30811.240234375,
      -4542.48974609375,
      -4940.134765625
    ],
    "curv_rho": 225198048.0,
    "curv_rho_failed": false,
    "gpu_density_B_requested": "vector",
    "gpu_density_B_effective": "vector",
    "gpu_density_B_fallback_from_vector": false,
    "gpu_density_A_requested": null,
    "gpu_density_A_effective": null,
    "gpu_density_A_fallback_from_vector": false,
    "xtb_A_used": false,
    "xtb_A_success": false,
    "xtb_charge_length_mismatch": false
  },
  "B:1022": {
    "id": "B:1022",
    "chain": "B",
    "resseq": 1022,
    "resname": "ASN",
    "sasa": 0.0,
    "partial_charge_B": -0.12,
    "F_metal": 0.0,
    "F_P": 0.0,
    "F_hal": 0.0,
    "total_density": 73077.5390625,
    "centroid": [
      6.266462802886963,
      -1.675837755203247,
      4.953766822814941
    ],
    "dipole_rho": [
      -33998.3671875,
      -9486.3916015625,
      -10515.587890625
    ],
    "curv_rho": 209480480.0,
    "curv_rho_failed": false,
    "gpu_density_B_requested": "vector",
    "gpu_density_B_effective": "vector",
    "gpu_density_B_fallback_from_vector": false,
    "gpu_density_A_requested": null,
    "gpu_density_A_effective": null,
    "gpu_density_A_fallback_from_vector": false,
    "xtb_A_used": false,
    "xtb_A_success": false,
    "xtb_charge_length_mismatch": false
  },
  "B:1023": {
    "id": "B:1023",
    "chain": "B",
    "resseq": 1023,
    "resname": "THR",
    "sasa": 0.0,
    "partial_charge_B": -0.3,
    "F_metal": 0.0,
    "F_P": 0.0,
    "F_hal": 0.0,
    "total_density": 74183.8671875,
    "centroid": [
      6.202126502990723,
      -1.760536789894104,
      4.634937286376953
    ],
    "dipole_rho": [
      -31312.1484375,
      -2160.4228515625,
      -1175.7454833984375
    ],
    "curv_rho": 213776736.0,
    "curv_rho_failed": false,
    "gpu_density_B_requested": "vector",
    "gpu_density_B_effective": "vector",
    "gpu_density_B_fallback_from_vector": false,
    "gpu_density_A_requested": null,
    "gpu_density_A_effective": null,
    "gpu_density_A_fallback_from_vector": false,
    "xtb_A_used": false,
    "xtb_A_success": false,
    "xtb_charge_length_mismatch": false
  },
  "B:1024": {
    "id": "B:1024",
    "chain": "B",
    "resseq": 1024,
    "resname": "VAL",
    "sasa": 0.0,
    "partial_charge_B": -0.06000000000000002,
    "F_metal": 0.0,
    "F_P": 0.0,
    "F_hal": 0.0,
    "total_density": 85586.109375,
    "centroid": [
      5.8898234367370605,
      -1.7790091037750244,
      4.764454364776611
    ],
    "dipole_rho": [
      -28245.087890625,
      -6277.92138671875,
      -1711.9615478515625
    ],
    "curv_rho": 247799120.0,
    "curv_rho_failed": false,
    "gpu_density_B_requested": "vector",
    "gpu_density_B_effective": "vector",
    "gpu_density_B_fallback_from_vector": false,
    "gpu_density_A_requested": null,
    "gpu_density_A_effective": null,
    "gpu_density_A_fallback_from_vector": false,
    "xtb_A_used": false,
    "xtb_A_success": false,
    "xtb_charge_length_mismatch": false
  },
  "B:1025": {
    "id": "B:1025",
    "chain": "B",
    "resseq": 1025,
    "resname": "ASN",
    "sasa": 0.0,
    "partial_charge_B": -0.12,
    "F_metal": 0.0,
    "F_P": 0.0,
    "F_hal": 0.0,
    "total_density": 80795.421875,
    "centroid": [
      5.985438823699951,
      -1.5424820184707642,
      4.887240886688232
    ],
    "dipole_rho": [
      -22769.01171875,
      -22059.744140625,
      -9593.125
    ],
    "curv_rho": 237773200.0,
    "curv_rho_failed": false,
    "gpu_density_B_requested": "vector",
    "gpu_density_B_effective": "vector",
    "gpu_density_B_fallback_from_vector": false,
    "gpu_density_A_requested": null,
    "gpu_density_A_effective": null,
    "gpu_density_A_fallback_from_vector": false,
    "xtb_A_used": false,
    "xtb_A_success": false,
    "xtb_charge_length_mismatch": false
  },
  "B:1026": {
    "id": "B:1026",
    "chain": "B",
    "resseq": 1026,
    "resname": "VAL",
    "sasa": 0.0,
    "partial_charge_B": -0.06000000000000002,
    "F_metal": 0.0,
    "F_P": 0.0,
    "F_hal": 0.0,
    "total_density": 75443.515625,
    "centroid": [
      6.075862407684326,
      -1.4544988870620728,
      4.567092418670654
    ],
    "dipole_rho": [
      -29937.740234375,
      -18805.83203125,
      -3739.315673828125
    ],
    "curv_rho": 219512976.0,
    "curv_rho_failed": false,
    "gpu_density_B_requested": "vector",
    "gpu_density_B_effective": "vector",
    "gpu_density_B_fallback_from_vector": false,
    "gpu_density_A_requested": null,
    "gpu_density_A_effective": null,
    "gpu_density_A_fallback_from_vector": false,
    "xtb_A_used": false,
    "xtb_A_success": false,
    "xtb_charge_length_mismatch": false
  },
  "B:1027": {
    "id": "B:1027",
    "chain": "B",
    "resseq": 1027,
    "resname": "ALA",
    "sasa": 0.0,
    "partial_charge_B": -0.06000000000000002,
    "F_metal": 0.0,
    "F_P": 0.0,
    "F_hal": 0.0,
    "total_density": 79919.2109375,
    "centroid": [
      5.918937683105469,
      -1.5460172891616821,
      4.443389415740967
    ],
    "dipole_rho": [
      -19623.53515625,
      -15560.044921875,
      2558.170166015625
    ],
    "curv_rho": 231495792.0,
    "curv_rho_failed": false,
    "gpu_density_B_requested": "vector",
    "gpu_density_B_effective": "vector",
    "gpu_density_B_fallback_from_vector": false,
    "gpu_density_A_requested": null,
    "gpu_density_A_effective": null,
    "gpu_density_A_fallback_from_vector": false,
    "xtb_A_used": false,
    "xtb_A_success": false,
    "xtb_charge_length_mismatch": false
  },
  "B:1028": {
    "id": "B:1028",
    "chain": "B",
    "resseq": 1028,
    "resname": "SER",
    "sasa": 0.0,
    "partial_charge_B": -0.3,
    "F_metal": 0.0,
    "F_P": 0.0,
    "F_hal": 0.0,
    "total_density": 84926.4296875,
    "centroid": [
      5.686578750610352,
      -1.4455982446670532,
      4.63462495803833
    ],
    "dipole_rho": [
      -19328.287109375,
      -22959.7109375,
      170.5492706298828
    ],
    "curv_rho": 254582656.0,
    "curv_rho_failed": false,
    "gpu_density_B_requested": "vector",
    "gpu_density_B_effective": "vector",
    "gpu_density_B_fallback_from_vector": false,
    "gpu_density_A_requested": null,
    "gpu_density_A_effective": null,
    "gpu_density_A_fallback_from_vector": false,
    "xtb_A_used": false,
    "xtb_A_success": false,
    "xtb_charge_length_mismatch": false
  },
  "B:1029": {
    "id": "B:1029",
    "chain": "B",
    "resseq": 1029,
    "resname": "ARG",
    "sasa": 1.234423041343689,
    "partial_charge_B": 1.078115940736073,
    "F_metal": 0.0,
    "F_P": 0.0,
    "F_hal": 0.0,
    "total_density": 77463.046875,
    "centroid": [
      5.884135723114014,
      -1.2245490550994873,
      4.695955753326416
    ],
    "dipole_rho": [
      -28631.033203125,
      -34543.15625,
      -5515.27099609375
    ],
    "curv_rho": 228794704.0,
    "curv_rho_failed": false,
    "gpu_density_B_requested": "vector",
    "gpu_density_B_effective": "vector",
    "gpu_density_B_fallback_from_vector": false,
    "gpu_density_A_requested": null,
    "gpu_density_A_effective": null,
    "gpu_density_A_fallback_from_vector": false,
    "xtb_A_used": false,
    "xtb_A_success": false,
    "xtb_charge_length_mismatch": false
  },
  "B:1030": {
    "id": "B:1030",
    "chain": "B",
    "resseq": 1030,
    "resname": "MET",
    "sasa": 0.0,
    "partial_charge_B": -0.21000000000000002,
    "F_metal": 0.0,
    "F_P": 0.0,
    "F_hal": 0.0,
    "total_density": 75098.078125,
    "centroid": [
      5.8647236824035645,
      -1.2493854761123657,
      4.222534656524658
    ],
    "dipole_rho": [
      -25868.607421875,
      -27526.11328125,
      2297.806884765625
    ],
    "curv_rho": 211723552.0,
    "curv_rho_failed": false,
    "gpu_density_B_requested": "vector",
    "gpu_density_B_effective": "vector",
    "gpu_density_B_fallback_from_vector": false,
    "gpu_density_A_requested": null,
    "gpu_density_A_effective": null,
    "gpu_density_A_fallback_from_vector": false,
    "xtb_A_used": false,
    "xtb_A_success": false,
    "xtb_charge_length_mismatch": false
  },
  "B:1031": {
    "id": "B:1031",
    "chain": "B",
    "resseq": 1031,
    "resname": "ASP",
    "sasa": 0.0,
    "partial_charge_B": -0.54,
    "F_metal": 0.0,
    "F_P": 0.0,
    "F_hal": 0.0,
    "total_density": 87793.8046875,
    "centroid": [
      5.44058895111084,
      -1.3331494331359863,
      4.358258247375488
    ],
    "dipole_rho": [
      -17852.724609375,
      -34769.58203125,
      8972.169921875
    ],
    "curv_rho": 244580688.0,
    "curv_rho_failed": false,
    "gpu_density_B_requested": "vector",
    "gpu_density_B_effective": "vector",
    "gpu_density_B_fallback_from_vector": false,
    "gpu_density_A_requested": null,
    "gpu_density_A_effective": null,
    "gpu_density_A_fallback_from_vector": false,
    "xtb_A_used": false,
    "xtb_A_success": false,
    "xtb_charge_length_mismatch": false
  },
  "B:1032": {
    "id": "B:1032",
    "chain": "B",
    "resseq": 1032,
    "resname": "SER",
    "sasa": 0.1261194348335266,
    "partial_charge_B": -0.33819296641229124,
    "F_metal": 0.0,
    "F_P": 0.0,
    "F_hal": 0.0,
    "total_density": 78440.4296875,
    "centroid": [
      5.553426265716553,
      -1.1596405506134033,
      4.503856658935547
    ],
    "dipole_rho": [
      -11090.7265625,
      -39977.72265625,
      -2369.695068359375
    ],
    "curv_rho": 234469968.0,
    "curv_rho_failed": false,
    "gpu_density_B_requested": "vector",
    "gpu_density_B_effective": "vector",
    "gpu_density_B_fallback_from_vector": false,
    "gpu_density_A_requested": null,
    "gpu_density_A_effective": null,
    "gpu_density_A_fallback_from_vector": false,
    "xtb_A_used": false,
    "xtb_A_success": false,
    "xtb_charge_length_mismatch": false
  },
  "B:1033": {
    "id": "B:1033",
    "chain": "B",
    "resseq": 1033,
    "resname": "THR",
    "sasa": 0.5162473917007446,
    "partial_charge_B": -0.4563360898158582,
    "F_metal": 0.0,
    "F_P": 0.0,
    "F_hal": 0.0,
    "total_density": 64182.546875,
    "centroid": [
      5.714395046234131,
      -0.9714499115943909,
      4.325954437255859
    ],
    "dipole_rho": [
      -15753.4482421875,
      -35247.6875,
      -1134.33154296875
    ],
    "curv_rho": 195283984.0,
    "curv_rho_failed": false,
    "gpu_density_B_requested": "vector",
    "gpu_density_B_effective": "vector",
    "gpu_density_B_fallback_from_vector": false,
    "gpu_density_A_requested": null,
    "gpu_density_A_effective": null,
    "gpu_density_A_fallback_from_vector": false,
    "xtb_A_used": false,
    "xtb_A_success": false,
    "xtb_charge_length_mismatch": false
  },
  "B:1034": {
    "id": "B:1034",
    "chain": "B",
    "resseq": 1034,
    "resname": "GLY",
    "sasa": 0.03152985870838165,
    "partial_charge_B": -0.06190964832061458,
    "F_metal": 0.0,
    "F_P": 0.0,
    "F_hal": 0.0,
    "total_density": 63205.62890625,
    "centroid": [
      5.616519927978516,
      -0.9723040461540222,
      4.123844146728516
    ],
    "dipole_rho": [
      -9319.9541015625,
      -34137.61328125,
      6715.26025390625
    ],
    "curv_rho": 190547120.0,
    "curv_rho_failed": false,
    "gpu_density_B_requested": "vector",
    "gpu_density_B_effective": "vector",
    "gpu_density_B_fallback_from_vector": false,
    "gpu_density_A_requested": null,
    "gpu_density_A_effective": null,
    "gpu_density_A_fallback_from_vector": false,
    "xtb_A_used": false,
    "xtb_A_success": false,
    "xtb_charge_length_mismatch": false
  },
  "B:1035": {
    "id": "B:1035",
    "chain": "B",
    "resseq": 1035,
    "resname": "VAL",
    "sasa": 0.935698390007019,
    "partial_charge_B": -0.11667183210699421,
    "F_metal": 0.0,
    "F_P": 0.0,
    "F_hal": 0.0,
    "total_density": 60497.33984375,
    "centroid": [
      5.523378372192383,
      -0.9589521288871765,
      3.85383677482605
    ],
    "dipole_rho": [
      -8073.39453125,
      -37624.7265625,
      12099.943359375
    ],
    "curv_rho": 173603328.0,
    "curv_rho_failed": false,
    "gpu_density_B_requested": "vector",
    "gpu_density_B_effective": "vector",
    "gpu_density_B_fallback_from_vector": false,
    "gpu_density_A_requested": null,
    "gpu_density_A_effective": null,
    "gpu_density_A_fallback_from_vector": false,
    "xtb_A_used": false,
    "xtb_A_success": false,
    "xtb_charge_length_mismatch": false
  },
  "B:1036": {
    "id": "B:1036",
    "chain": "B",
    "resseq": 1036,
    "resname": "LEU",
    "sasa": 0.06453092396259308,
    "partial_charge_B": -0.06390840224539647,
    "F_metal": 0.0,
    "F_P": 0.0,
    "F_hal": 0.0,
    "total_density": 59163.015625,
    "centroid": [
      5.147455215454102,
      -0.914396345615387,
      3.7975404262542725
    ],
    "dipole_rho": [
      -4581.8505859375,
      -31011.556640625,
      12744.603515625
    ],
    "curv_rho": 168167760.0,
    "curv_rho_failed": false,
    "gpu_density_B_requested": "vector",
    "gpu_density_B_effective": "vector",
    "gpu_density_B_fallback_from_vector": false,
    "gpu_density_A_requested": null,
    "gpu_density_A_effective": null,
    "gpu_density_A_fallback_from_vector": false,
    "xtb_A_used": false,
    "xtb_A_success": false,
    "xtb_charge_length_mismatch": false
  },
  "B:1037": {
    "id": "B:1037",
    "chain": "B",
    "resseq": 1037,
    "resname": "ASP",
    "sasa": 0.3468284606933594,
    "partial_charge_B": -0.7290551918634215,
    "F_metal": 0.0,
    "F_P": 0.0,
    "F_hal": 0.0,
    "total_density": 57086.8515625,
    "centroid": [
      5.260250568389893,
      -1.0728662014007568,
      3.5140421390533447
    ],
    "dipole_rho": [
      -1406.449951171875,
      -24013.08203125,
      20642.8671875
    ],
    "curv_rho": 156411680.0,
    "curv_rho_failed": false,
    "gpu_density_B_requested": "vector",
    "gpu_density_B_effective": "vector",
    "gpu_density_B_fallback_from_vector": false,
    "gpu_density_A_requested": null,
    "gpu_density_A_effective": null,
    "gpu_density_A_fallback_from_vector": false,
    "xtb_A_used": false,
    "xtb_A_success": false,
    "xtb_charge_length_mismatch": false
  },
  "B:1038": {
    "id": "B:1038",
    "chain": "B",
    "resseq": 1038,
    "resname": "LYS",
    "sasa": 1.6471246480941772,
    "partial_charge_B": 0.29999999999999993,
    "F_metal": 0.0,
    "F_P": 0.0,
    "F_hal": 0.0,
    "total_density": 60519.3203125,
    "centroid": [
      5.554684162139893,
      -1.0953714847564697,
      3.6042861938476562
    ],
    "dipole_rho": [
      -11868.78125,
      -34155.38671875,
      18655.25
    ],
    "curv_rho": 164772640.0,
    "curv_rho_failed": false,
    "gpu_density_B_requested": "vector",
    "gpu_density_B_effective": "vector",
    "gpu_density_B_fallback_from_vector": false,
    "gpu_density_A_requested": null,
    "gpu_density_A_effective": null,
    "gpu_density_A_fallback_from_vector": false,
    "xtb_A_used": false,
    "xtb_A_success": false,
    "xtb_charge_length_mismatch": false
  },
  "B:1039": {
    "id": "B:1039",
    "chain": "B",
    "resseq": 1039,
    "resname": "ILE",
    "sasa": 0.0,
    "partial_charge_B": -0.06000000000000002,
    "F_metal": 0.0,
    "F_P": 0.0,
    "F_hal": 0.0,
    "total_density": 69950.5390625,
    "centroid": [
      5.761343955993652,
      -1.3894625902175903,
      3.633971929550171
    ],
    "dipole_rho": [
      -14049.0947265625,
      -24824.587890625,
      16356.8525390625
    ],
    "curv_rho": 174467776.0,
    "curv_rho_failed": false,
    "gpu_density_B_requested": "vector",
    "gpu_density_B_effective": "vector",
    "gpu_density_B_fallback_from_vector": false,
    "gpu_density_A_requested": null,
    "gpu_density_A_effective": null,
    "gpu_density_A_fallback_from_vector": false,
    "xtb_A_used": false,
    "xtb_A_success": false,
    "xtb_charge_length_mismatch": false
  },
  "B:1040": {
    "id": "B:1040",
    "chain": "B",
    "resseq": 1040,
    "resname": "GLN",
    "sasa": 0.0,
    "partial_charge_B": -0.12,
    "F_metal": 0.0,
    "F_P": 0.0,
    "F_hal": 0.0,
    "total_density": 67456.2578125,
    "centroid": [
      5.939896583557129,
      -1.2262526750564575,
      3.9377541542053223
    ],
    "dipole_rho": [
      -17299.044921875,
      -33622.24609375,
      6322.82763671875
    ],
    "curv_rho": 181590320.0,
    "curv_rho_failed": false,
    "gpu_density_B_requested": "vector",
    "gpu_density_B_effective": "vector",
    "gpu_density_B_fallback_from_vector": false,
    "gpu_density_A_requested": null,
    "gpu_density_A_effective": null,
    "gpu_density_A_fallback_from_vector": false,
    "xtb_A_used": false,
    "xtb_A_success": false,
    "xtb_charge_length_mismatch": false
  },
  "B:1041": {
    "id": "B:1041",
    "chain": "B",
    "resseq": 1041,
    "resname": "VAL",
    "sasa": 0.0,
    "partial_charge_B": -0.06000000000000002,
    "F_metal": 0.0,
    "F_P": 0.0,
    "F_hal": 0.0,
    "total_density": 62575.8828125,
    "centroid": [
      6.189034938812256,
      -1.3597502708435059,
      3.82729434967041
    ],
    "dipole_rho": [
      -22540.287109375,
      -21694.63671875,
      8653.005859375
    ],
    "curv_rho": 164586416.0,
    "curv_rho_failed": false,
    "gpu_density_B_requested": "vector",
    "gpu_density_B_effective": "vector",
    "gpu_density_B_fallback_from_vector": false,
    "gpu_density_A_requested": null,
    "gpu_density_A_effective": null,
    "gpu_density_A_fallback_from_vector": false,
    "xtb_A_used": false,
    "xtb_A_success": false,
    "xtb_charge_length_mismatch": false
  },
  "B:1042": {
    "id": "B:1042",
    "chain": "B",
    "resseq": 1042,
    "resname": "THR",
    "sasa": 0.0,
    "partial_charge_B": -0.3,
    "F_metal": 0.0,
    "F_P": 0.0,
    "F_hal": 0.0,
    "total_density": 61365.33984375,
    "centroid": [
      6.3402533531188965,
      -1.3662627935409546,
      4.044816970825195
    ],
    "dipole_rho": [
      -29664.181640625,
      -19628.498046875,
      3948.583740234375
    ],
    "curv_rho": 167456704.0,
    "curv_rho_failed": false,
    "gpu_density_B_requested": "vector",
    "gpu_density_B_effective": "vector",
    "gpu_density_B_fallback_from_vector": false,
    "gpu_density_A_requested": null,
    "gpu_density_A_effective": null,
    "gpu_density_A_fallback_from_vector": false,
    "xtb_A_used": false,
    "xtb_A_success": false,
    "xtb_charge_length_mismatch": false
  },
  "B:1043": {
    "id": "B:1043",
    "chain": "B",
    "resseq": 1043,
    "resname": "GLU",
    "sasa": 3.6457951068878174,
    "partial_charge_B": -1.35,
    "F_metal": 0.0,
    "F_P": 0.0,
    "F_hal": 0.0,
    "total_density": 48132.0390625,
    "centroid": [
      6.586512088775635,
      -1.2817338705062866,
      3.8945953845977783
    ],
    "dipole_rho": [
      -32431.359375,
      -22031.6640625,
      6235.560546875
    ],
    "curv_rho": 131161816.0,
    "curv_rho_failed": false,
    "gpu_density_B_requested": "vector",
    "gpu_density_B_effective": "vector",
    "gpu_density_B_fallback_from_vector": false,
    "gpu_density_A_requested": null,
    "gpu_density_A_effective": null,
    "gpu_density_A_fallback_from_vector": false,
    "xtb_A_used": false,
    "xtb_A_success": false,
    "xtb_charge_length_mismatch": false
  },
  "B:1044": {
    "id": "B:1044",
    "chain": "B",
    "resseq": 1044,
    "resname": "GLU",
    "sasa": 0.4098881483078003,
    "partial_charge_B": -0.7634288453893238,
    "F_metal": 0.0,
    "F_P": 0.0,
    "F_hal": 0.0,
    "total_density": 55215.3515625,
    "centroid": [
      6.638936996459961,
      -1.5705878734588623,
      4.057535171508789
    ],
    "dipole_rho": [
      -33789.16796875,
      -10982.88671875,
      5202.60986328125
    ],
    "curv_rho": 143998096.0,
    "curv_rho_failed": false,
    "gpu_density_B_requested": "vector",
    "gpu_density_B_effective": "vector",
    "gpu_density_B_fallback_from_vector": false,
    "gpu_density_A_requested": null,
    "gpu_density_A_effective": null,
    "gpu_density_A_fallback_from_vector": false,
    "xtb_A_used": false,
    "xtb_A_success": false,
    "xtb_charge_length_mismatch": false
  },
  "B:1045": {
    "id": "B:1045",
    "chain": "B",
    "resseq": 1045,
    "resname": "THR",
    "sasa": 0.0,
    "partial_charge_B": -0.3,
    "F_metal": 0.0,
    "F_P": 0.0,
    "F_hal": 0.0,
    "total_density": 58555.66796875,
    "centroid": [
      6.421956539154053,
      -1.5557574033737183,
      3.850332736968994
    ],
    "dipole_rho": [
      -28386.990234375,
      -8488.07421875,
      9456.1298828125
    ],
    "curv_rho": 154921280.0,
    "curv_rho_failed": false,
    "gpu_density_B_requested": "vector",
    "gpu_density_B_effective": "vector",
    "gpu_density_B_fallback_from_vector": false,
    "gpu_density_A_requested": null,
    "gpu_density_A_effective": null,
    "gpu_density_A_fallback_from_vector": false,
    "xtb_A_used": false,
    "xtb_A_success": false,
    "xtb_charge_length_mismatch": false
  },
  "B:1046": {
    "id": "B:1046",
    "chain": "B",
    "resseq": 1046,
    "resname": "SER",
    "sasa": 0.0,
    "partial_charge_B": -0.3,
    "F_metal": 0.0,
    "F_P": 0.0,
    "F_hal": 0.0,
    "total_density": 47661.390625,
    "centroid": [
      6.5050272941589355,
      -1.3701081275939941,
      3.5969061851501465
    ],
    "dipole_rho": [
      -23455.3125,
      -12065.078125,
      10721.712890625
    ],
    "curv_rho": 125144736.0,
    "curv_rho_failed": false,
    "gpu_density_B_requested": "vector",
    "gpu_density_B_effective": "vector",
    "gpu_density_B_fallback_from_vector": false,
    "gpu_density_A_requested": null,
    "gpu_density_A_effective": null,
    "gpu_density_A_fallback_from_vector": false,
    "xtb_A_used": false,
    "xtb_A_success": false,
    "xtb_charge_length_mismatch": false
  },
  "B:1047": {
    "id": "B:1047",
    "chain": "B",
    "resseq": 1047,
    "resname": "LEU",
    "sasa": 2.6457679271698,
    "partial_charge_B": -0.15000000000000005,
    "F_metal": 0.0,
    "F_P": 0.0,
    "F_hal": 0.0,
    "total_density": 42702.9609375,
    "centroid": [
      6.7033233642578125,
      -1.4922027587890625,
      3.58566951751709
    ],
    "dipole_rho": [
      -28961.712890625,
      -10623.5498046875,
      9862.541015625
    ],
    "curv_rho": 110552376.0,
    "curv_rho_failed": false,
    "gpu_density_B_requested": "vector",
    "gpu_density_B_effective": "vector",
    "gpu_density_B_fallback_from_vector": false,
    "gpu_density_A_requested": null,
    "gpu_density_A_effective": null,
    "gpu_density_A_fallback_from_vector": false,
    "xtb_A_used": false,
    "xtb_A_success": false,
    "xtb_charge_length_mismatch": false
  },
  "B:1048": {
    "id": "B:1048",
    "chain": "B",
    "resseq": 1048,
    "resname": "ILE",
    "sasa": 0.0,
    "partial_charge_B": -0.06000000000000002,
    "F_metal": 0.0,
    "F_P": 0.0,
    "F_hal": 0.0,
    "total_density": 48227.171875,
    "centroid": [
      6.643189430236816,
      -1.6979342699050903,
      3.6438896656036377
    ],
    "dipole_rho": [
      -25911.12109375,
      -661.1680908203125,
      14013.1240234375
    ],
    "curv_rho": 122421528.0,
    "curv_rho_failed": false,
    "gpu_density_B_requested": "vector",
    "gpu_density_B_effective": "vector",
    "gpu_density_B_fallback_from_vector": false,
    "gpu_density_A_requested": null,
    "gpu_density_A_effective": null,
    "gpu_density_A_fallback_from_vector": false,
    "xtb_A_used": false,
    "xtb_A_success": false,
    "xtb_charge_length_mismatch": false
  },
  "B:1049": {
    "id": "B:1049",
    "chain": "B",
    "resseq": 1049,
    "resname": "LEU",
    "sasa": 0.0,
    "partial_charge_B": -0.06000000000000002,
    "F_metal": 0.0,
    "F_P": 0.0,
    "F_hal": 0.0,
    "total_density": 53929.8046875,
    "centroid": [
      6.306783199310303,
      -1.5683170557022095,
      3.5199499130249023
    ],
    "dipole_rho": [
      -27782.84765625,
      -3454.46044921875,
      21420.23828125
    ],
    "curv_rho": 139337632.0,
    "curv_rho_failed": false,
    "gpu_density_B_requested": "vector",
    "gpu_density_B_effective": "vector",
    "gpu_density_B_fallback_from_vector": false,
    "gpu_density_A_requested": null,
    "gpu_density_A_effective": null,
    "gpu_density_A_fallback_from_vector": false,
    "xtb_A_used": false,
    "xtb_A_success": false,
    "xtb_charge_length_mismatch": false
  },
  "B:1050": {
    "id": "B:1050",
    "chain": "B",
    "resseq": 1050,
    "resname": "GLN",
    "sasa": 2.1440303325653076,
    "partial_charge_B": -0.30000000000000004,
    "F_metal": 0.0,
    "F_P": 0.0,
    "F_hal": 0.0,
    "total_density": 39187.6796875,
    "centroid": [
      6.627477169036865,
      -1.455074429512024,
      3.2825121879577637
    ],
    "dipole_rho": [
      -22905.6640625,
      -9145.8466796875,
      16173.677734375
    ],
    "curv_rho": 94716032.0,
    "curv_rho_failed": false,
    "gpu_density_B_requested": "vector",
    "gpu_density_B_effective": "vector",
    "gpu_density_B_fallback_from_vector": false,
    "gpu_density_A_requested": null,
    "gpu_density_A_effective": null,
    "gpu_density_A_fallback_from_vector": false,
    "xtb_A_used": false,
    "xtb_A_success": false,
    "xtb_charge_length_mismatch": false
  },
  "B:1051": {
    "id": "B:1051",
    "chain": "B",
    "resseq": 1051,
    "resname": "THR",
    "sasa": 4.72526741027832,
    "partial_charge_B": -0.75,
    "F_metal": 0.0,
    "F_P": 0.0,
    "F_hal": 0.0,
    "total_density": 35924.43359375,
    "centroid": [
      6.731821060180664,
      -1.7117455005645752,
      3.25700044631958
    ],
    "dipole_rho": [
      -22186.19921875,
      880.5764770507812,
      14530.40625
    ],
    "curv_rho": 86978464.0,
    "curv_rho_failed": false,
    "gpu_density_B_requested": "vector",
    "gpu_density_B_effective": "vector",
    "gpu_density_B_fallback_from_vector": false,
    "gpu_density_A_requested": null,
    "gpu_density_A_effective": null,
    "gpu_density_A_fallback_from_vector": false,
    "xtb_A_used": false,
    "xtb_A_success": false,
    "xtb_charge_length_mismatch": false
  },
  "B:1052": {
    "id": "B:1052",
    "chain": "B",
    "resseq": 1052,
    "resname": "LEU",
    "sasa": 1.7341421842575073,
    "partial_charge_B": -0.15000000000000005,
    "F_metal": 0.0,
    "F_P": 0.0,
    "F_hal": 0.0,
    "total_density": 44623.48046875,
    "centroid": [
      6.450056552886963,
      -1.7975385189056396,
      3.3307719230651855
    ],
    "dipole_rho": [
      -22445.3359375,
      3398.58349609375,
      24349.224609375
    ],
    "curv_rho": 112635504.0,
    "curv_rho_failed": false,
    "gpu_density_B_requested": "vector",
    "gpu_density_B_effective": "vector",
    "gpu_density_B_fallback_from_vector": false,
    "gpu_density_A_requested": null,
    "gpu_density_A_effective": null,
    "gpu_density_A_fallback_from_vector": false,
    "xtb_A_used": false,
    "xtb_A_success": false,
    "xtb_charge_length_mismatch": false
  },
  "B:1053": {
    "id": "B:1053",
    "chain": "B",
    "resseq": 1053,
    "resname": "GLY",
    "sasa": 0.9884597063064575,
    "partial_charge_B": -0.11986739222657862,
    "F_metal": 0.0,
    "F_P": 0.0,
    "F_hal": 0.0,
    "total_density": 36874.25390625,
    "centroid": [
      6.425538539886475,
      -1.5810046195983887,
      3.0782554149627686
    ],
    "dipole_rho": [
      -15425.8447265625,
      -2740.844482421875,
      21561.5078125
    ],
    "curv_rho": 93649256.0,
    "curv_rho_failed": false,
    "gpu_density_B_requested": "vector",
    "gpu_density_B_effective": "vector",
    "gpu_density_B_fallback_from_vector": false,
    "gpu_density_A_requested": null,
    "gpu_density_A_effective": null,
    "gpu_density_A_fallback_from_vector": false,
    "xtb_A_used": false,
    "xtb_A_success": false,
    "xtb_charge_length_mismatch": false
  },
  "B:1054": {
    "id": "B:1054",
    "chain": "B",
    "resseq": 1054,
    "resname": "TYR",
    "sasa": 0.0,
    "partial_charge_B": -0.3,
    "F_metal": 0.0,
    "F_P": 0.0,
    "F_hal": 0.0,
    "total_density": 52316.12890625,
    "centroid": [
      6.16633415222168,
      -1.6448688507080078,
      3.2596688270568848
    ],
    "dipole_rho": [
      -19862.21875,
      -6449.833984375,
      27414.626953125
    ],
    "curv_rho": 125985544.0,
    "curv_rho_failed": false,
    "gpu_density_B_requested": "vector",
    "gpu_density_B_effective": "vector",
    "gpu_density_B_fallback_from_vector": false,
    "gpu_density_A_requested": null,
    "gpu_density_A_effective": null,
    "gpu_density_A_fallback_from_vector": false,
    "xtb_A_used": false,
    "xtb_A_success": false,
    "xtb_charge_length_mismatch": false
  },
  "B:1055": {
    "id": "B:1055",
    "chain": "B",
    "resseq": 1055,
    "resname": "THR",
    "sasa": 4.062505722045898,
    "partial_charge_B": -0.75,
    "F_metal": 0.0,
    "F_P": 0.0,
    "F_hal": 0.0,
    "total_density": 38271.4140625,
    "centroid": [
      6.281134605407715,
      -1.2698148488998413,
      3.0698835849761963
    ],
    "dipole_rho": [
      -14832.1201171875,
      -12785.408203125,
      19323.158203125
    ],
    "curv_rho": 94482696.0,
    "curv_rho_failed": false,
    "gpu_density_B_requested": "vector",
    "gpu_density_B_effective": "vector",
    "gpu_density_B_fallback_from_vector": false,
    "gpu_density_A_requested": null,
    "gpu_density_A_effective": null,
    "gpu_density_A_fallback_from_vector": false,
    "xtb_A_used": false,
    "xtb_A_success": false,
    "xtb_charge_length_mismatch": false
  },
  "B:1056": {
    "id": "B:1056",
    "chain": "B",
    "resseq": 1056,
    "resname": "CYS",
    "sasa": 0.0,
    "partial_charge_B": -0.21000000000000002,
    "F_metal": 0.0,
    "F_P": 0.0,
    "F_hal": 0.0,
    "total_density": 45116.56640625,
    "centroid": [
      6.341391563415527,
      -1.2543268203735352,
      3.3687007427215576
    ],
    "dipole_rho": [
      -17478.546875,
      -19423.140625,
      17480.439453125
    ],
    "curv_rho": 116695832.0,
    "curv_rho_failed": false,
    "gpu_density_B_requested": "vector",
    "gpu_density_B_effective": "vector",
    "gpu_density_B_fallback_from_vector": false,
    "gpu_density_A_requested": null,
    "gpu_density_A_effective": null,
    "gpu_density_A_fallback_from_vector": false,
    "xtb_A_used": false,
    "xtb_A_success": false,
    "xtb_charge_length_mismatch": false
  },
  "B:1057": {
    "id": "B:1057",
    "chain": "B",
    "resseq": 1057,
    "resname": "THR",
    "sasa": 1.7100695371627808,
    "partial_charge_B": -0.75,
    "F_metal": 0.0,
    "F_P": 0.0,
    "F_hal": 0.0,
    "total_density": 40811.55078125,
    "centroid": [
      6.243138313293457,
      -0.9748191237449646,
      3.34662127494812
    ],
    "dipole_rho": [
      -12995.185546875,
      -23093.703125,
      14242.3369140625
    ],
    "curv_rho": 104658360.0,
    "curv_rho_failed": false,
    "gpu_density_B_requested": "vector",
    "gpu_density_B_effective": "vector",
    "gpu_density_B_fallback_from_vector": false,
    "gpu_density_A_requested": null,
    "gpu_density_A_effective": null,
    "gpu_density_A_fallback_from_vector": false,
    "xtb_A_used": false,
    "xtb_A_success": false,
    "xtb_charge_length_mismatch": false
  },
  "B:1058": {
    "id": "B:1058",
    "chain": "B",
    "resseq": 1058,
    "resname": "CYS",
    "sasa": 3.9170913696289062,
    "partial_charge_B": -0.525,
    "F_metal": 0.0,
    "F_P": 0.0,
    "F_hal": 0.0,
    "total_density": 35320.06640625,
    "centroid": [
      6.438685417175293,
      -0.7954708933830261,
      3.4717350006103516
    ],
    "dipole_rho": [
      -14406.9658203125,
      -20162.609375,
      9855.5302734375
    ],
    "curv_rho": 86746016.0,
    "curv_rho_failed": false,
    "gpu_density_B_requested": "vector",
    "gpu_density_B_effective": "vector",
    "gpu_density_B_fallback_from_vector": false,
    "gpu_density_A_requested": null,
    "gpu_density_A_effective": null,
    "gpu_density_A_fallback_from_vector": false,
    "xtb_A_used": false,
    "xtb_A_success": false,
    "xtb_charge_length_mismatch": false
  },
  "B:1072": {
    "id": "B:1072",
    "chain": "B",
    "resseq": 1072,
    "resname": "THR",
    "sasa": 3.199694871902466,
    "partial_charge_B": -0.75,
    "F_metal": 0.0,
    "F_P": 0.0,
    "F_hal": 0.0,
    "total_density": 45048.44921875,
    "centroid": [
      6.2547783851623535,
      -0.8834943771362305,
      3.791785955429077
    ],
    "dipole_rho": [
      -16312.3466796875,
      -29453.7109375,
      4497.142578125
    ],
    "curv_rho": 124929600.0,
    "curv_rho_failed": false,
    "gpu_density_B_requested": "vector",
    "gpu_density_B_effective": "vector",
    "gpu_density_B_fallback_from_vector": false,
    "gpu_density_A_requested": null,
    "gpu_density_A_effective": null,
    "gpu_density_A_fallback_from_vector": false,
    "xtb_A_used": false,
    "xtb_A_success": false,
    "xtb_charge_length_mismatch": false
  },
  "B:1073": {
    "id": "B:1073",
    "chain": "B",
    "resseq": 1073,
    "resname": "TYR",
    "sasa": 0.5044777393341064,
    "partial_charge_B": -0.4527718656491649,
    "F_metal": 0.0,
    "F_P": 0.0,
    "F_hal": 0.0,
    "total_density": 51711.24609375,
    "centroid": [
      6.259042263031006,
      -1.0800468921661377,
      3.679932117462158
    ],
    "dipole_rho": [
      -31302.017578125,
      -25964.923828125,
      11423.8134765625
    ],
    "curv_rho": 137408464.0,
    "curv_rho_failed": false,
    "gpu_density_B_requested": "vector",
    "gpu_density_B_effective": "vector",
    "gpu_density_B_fallback_from_vector": false,
    "gpu_density_A_requested": null,
    "gpu_density_A_effective": null,
    "gpu_density_A_fallback_from_vector": false,
    "xtb_A_used": false,
    "xtb_A_success": false,
    "xtb_charge_length_mismatch": false
  },
  "B:1074": {
    "id": "B:1074",
    "chain": "B",
    "resseq": 1074,
    "resname": "PHE",
    "sasa": 0.0,
    "partial_charge_B": -0.06000000000000002,
    "F_metal": 0.0,
    "F_P": 0.0,
    "F_hal": 0.0,
    "total_density": 57214.48828125,
    "centroid": [
      5.939124584197998,
      -1.0268995761871338,
      3.6744775772094727
    ],
    "dipole_rho": [
      -17436.517578125,
      -29933.037109375,
      15437.783203125
    ],
    "curv_rho": 151151728.0,
    "curv_rho_failed": false,
    "gpu_density_B_requested": "vector",
    "gpu_density_B_effective": "vector",
    "gpu_density_B_fallback_from_vector": false,
    "gpu_density_A_requested": null,
    "gpu_density_A_effective": null,
    "gpu_density_A_fallback_from_vector": false,
    "xtb_A_used": false,
    "xtb_A_success": false,
    "xtb_charge_length_mismatch": false
  },
  "B:1075": {
    "id": "B:1075",
    "chain": "B",
    "resseq": 1075,
    "resname": "VAL",
    "sasa": 0.0,
    "partial_charge_B": -0.06000000000000002,
    "F_metal": 0.0,
    "F_P": 0.0,
    "F_hal": 0.0,
    "total_density": 57722.7421875,
    "centroid": [
      5.880280494689941,
      -1.279981017112732,
      3.440129280090332
    ],
    "dipole_rho": [
      -17179.41015625,
      -18238.455078125,
      23018.19921875
    ],
    "curv_rho": 149024064.0,
    "curv_rho_failed": false,
    "gpu_density_B_requested": "vector",
    "gpu_density_B_effective": "vector",
    "gpu_density_B_fallback_from_vector": false,
    "gpu_density_A_requested": null,
    "gpu_density_A_effective": null,
    "gpu_density_A_fallback_from_vector": false,
    "xtb_A_used": false,
    "xtb_A_success": false,
    "xtb_charge_length_mismatch": false
  },
  "B:1076": {
    "id": "B:1076",
    "chain": "B",
    "resseq": 1076,
    "resname": "ASN",
    "sasa": 2.2204179763793945,
    "partial_charge_B": -0.30000000000000004,
    "F_metal": 0.0,
    "F_P": 0.0,
    "F_hal": 0.0,
    "total_density": 49568.8828125,
    "centroid": [
      5.7843122482299805,
      -1.2282017469406128,
      3.2208893299102783
    ],
    "dipole_rho": [
      -8341.2001953125,
      -18957.09375,
      25403.533203125
    ],
    "curv_rho": 128180280.0,
    "curv_rho_failed": false,
    "gpu_density_B_requested": "vector",
    "gpu_density_B_effective": "vector",
    "gpu_density_B_fallback_from_vector": false,
    "gpu_density_A_requested": null,
    "gpu_density_A_effective": null,
    "gpu_density_A_fallback_from_vector": false,
    "xtb_A_used": false,
    "xtb_A_success": false,
    "xtb_charge_length_mismatch": false
  }
}
```
