## Supplementary material for "Localized Reactivity on Proteins as Riemannian Manifolds: A Quantum-Inspired Geometric Model for Deterministic, Metal-Aware Reactive-Site Prediction": code bundle: Ep_manifest.json

```
{
  "pdb": "1AZS_r_u.pdb",
  "n_residues": 353,
  "residue_ids": [
    "A:877",
    "A:878",
    "A:879",
    "A:880",
    "A:881",
    "A:882",
    "A:883",
    "A:884",
    "A:885",
    "A:886",
    "A:887",
    "A:888",
    "A:889",
    "A:890",
    "A:891",
    "A:892",
    "A:893",
    "A:894",
    "A:895",
    "A:896",
    "A:897",
    "A:898",
    "A:899",
    "A:900",
    "A:901",
    "A:902",
    "A:903",
    "A:904",
    "A:905",
    "A:906",
    "A:907",
    "A:908",
    "A:909",
    "A:910",
    "A:911",
    "A:912",
    "A:913",
    "A:914",
    "A:915",
    "A:916",
    "A:917",
    "A:918",
    "A:919",
    "A:920",
    "A:921",
    "A:922",
    "A:923",
    "A:924",
    "A:925",
    "A:926",
    "A:927",
    "A:928",
    "A:929",
    "A:930",
    "A:931",
    "A:932",
    "A:933",
    "A:934",
    "A:935",
    "A:936",
    "A:937",
    "A:938",
    "A:939",
    "A:940",
    "A:941",
    "A:942",
    "A:943",
    "A:944",
    "A:945",
    "A:946",
    "A:947",
    "A:948",
    "A:949",
    "A:950",
    "A:951",
    "A:952",
    "A:953",
    "A:954",
    "A:955",
    "A:956",
    "A:965",
    "A:966",
    "A:967",
    "A:968",
    "A:969",
    "A:970",
    "A:971",
    "A:972",
    "A:973",
    "A:974",
    "A:975",
    "A:976",
    "A:977",
    "A:978",
    "A:979",
    "A:980",
    "A:981",
    "A:982",
    "A:983",
    "A:984",
    "A:985",
    "A:986",
    "A:987",
    "A:988",
    "A:989",
    "A:990",
    "A:991",
    "A:992",
    "A:993",
    "A:994",
    "A:995",
    "A:996",
    "A:997",
    "A:998",
    "A:999",
    "A:1000",
    "A:1001",
    "A:1002",
    "A:1003",
    "A:1004",
    "A:1005",
    "A:1006",
    "A:1007",
    "A:1008",
    "A:1009",
    "A:1010",
    "A:1011",
    "A:1012",
    "A:1013",
    "A:1014",
    "A:1015",
    "A:1016",
    "A:1017",
    "A:1018",
    "A:1019",
    "A:1020",
    "A:1021",
    "A:1022",
    "A:1023",
    "A:1024",
    "A:1025",
    "A:1026",
    "A:1027",
    "A:1028",
    "A:1029",
    "A:1030",
    "A:1031",
    "A:1032",
    "A:1033",
    "A:1034",
    "A:1035",
    "A:1036",
    "A:1037",
    "A:1038",
    "A:1039",
    "A:1040",
    "A:1041",
    "A:1042",
    "A:1043",
    "A:1044",
    "A:1045",
    "A:1046",
    "A:1047",
    "A:1048",
    "A:1049",
    "A:1050",
    "A:1051",
    "A:1052",
    "A:1053",
    "A:1054",
    "A:1055",
    "A:1056",
    "A:1057",
    "A:1058",
    "A:1074",
    "A:1075",
    "A:1076",
    "B:875",
    "B:876",
    "B:877",
    "B:878",
    "B:879",
    "B:880",
    "B:881",
    "B:882",
    "B:883",
    "B:884",
    "B:885",
    "B:886",
    "B:887",
    "B:888",
    "B:889",
    "B:890",
    "B:891",
    "B:892",
    "B:893",
    "B:894",
    "B:895",
    "B:896",
    "B:897",
    "B:898",
    "B:899",
    "B:900",
    "B:901",
    "B:902",
    "B:903",
    "B:904",
    "B:905",
    "B:906",
    "B:907",
    "B:908",
    "B:909",
    "B:910",
    "B:911",
    "B:912",
    "B:913",
    "B:914",
    "B:915",
    "B:916",
    "B:917",
    "B:918",
    "B:919",
    "B:920",
    "B:921",
    "B:922",
    "B:923",
    "B:924",
    "B:925",
    "B:926",
    "B:927",
    "B:928",
    "B:929",
    "B:930",
    "B:931",
    "B:932",
    "B:933",
    "B:934",
    "B:935",
    "B:936",
    "B:937",
    "B:938",
    "B:939",
    "B:940",
    "B:941",
    "B:942",
    "B:943",
    "B:944",
    "B:945",
    "B:946",
    "B:947",
    "B:948",
    "B:949",
    "B:950",
    "B:951",
    "B:965",
    "B:966",
    "B:967",
    "B:968",
    "B:969",
    "B:970",
    "B:971",
    "B:972",
    "B:973",
    "B:974",
    "B:975",
    "B:976",
    "B:977",
    "B:978",
    "B:979",
    "B:980",
    "B:981",
    "B:982",
    "B:983",
    "B:984",
    "B:985",
    "B:986",
    "B:987",
    "B:988",
    "B:989",
    "B:990",
    "B:991",
    "B:992",
    "B:993",
    "B:994",
    "B:995",
    "B:996",
    "B:997",
    "B:998",
    "B:999",
    "B:1000",
    "B:1001",
    "B:1002",
    "B:1003",
    "B:1004",
    "B:1005",
    "B:1006",
    "B:1007",
    "B:1008",
    "B:1009",
    "B:1010",
    "B:1011",
    "B:1012",
    "B:1013",
    "B:1014",
    "B:1015",
    "B:1016",
    "B:1017",
    "B:1018",
    "B:1019",
    "B:1020",
    "B:1021",
    "B:1022",
    "B:1023",
    "B:1024",
    "B:1025",
    "B:1026",
    "B:1027",
    "B:1028",
    "B:1029",
    "B:1030",
    "B:1031",
    "B:1032",
    "B:1033",
    "B:1034",
    "B:1035",
    "B:1036",
    "B:1037",
    "B:1038",
    "B:1039",
    "B:1040",
    "B:1041",
    "B:1042",
    "B:1043",
    "B:1044",
    "B:1045",
    "B:1046",
    "B:1047",
    "B:1048",
    "B:1049",
    "B:1050",
    "B:1051",
    "B:1052",
    "B:1053",
    "B:1054",
    "B:1055",
    "B:1056",
    "B:1057",
    "B:1058",
    "B:1072",
    "B:1073",
    "B:1074",
    "B:1075",
    "B:1076"
  ],
  "E_theory_path": "Ep_theory.npy",
  "E_sim_path": "Ep_sim.npy",
  "feature_dim_theory": 9,
  "feature_dim_sim": 19,
  "features_theory": [
    "avg_charge",
    "dipole_norm",
    "curv_density",
    "external_field",
    "SASA",
    "emb_charge",
    "emb_hydrophobicity",
    "emb_size",
    "emb_aromaticity"
  ],
  "features_extra": [
    "N_in",
    "N_out",
    "R_shell",
    "r_mean",
    "r_var",
    "linearity",
    "planarity",
    "isotropy",
    "H_mean",
    "K_gauss"
  ],
  "params": {
    "radius_contact": 4.7,
    "padding": 2.0,
    "grid_step": 0.8,
    "R_env": 2.0,
    "sasa_alpha": 0.4,
    "xtb": {
      "method": "gfn2",
      "charges": true,
      "binary": "xtb"
    },
    "block_size": 1024,
    "device": "cuda",
    "gpu_density_mode_requested": "vector",
    "gpu_density_vector_max_elems": 200000000,
    "gpu_density_batch_max_elems": 50000000
  }
}
```
