## Supplementary material for "Localized Reactivity on Proteins as Riemannian Manifolds: A Quantum-Inspired Geometric Model for Deterministic, Metal-Aware Reactive-Site Prediction": code bundle: meta.json (part 1 of 3)

```
{
  "pdb": "1AZS_r_u.pdb",
  "radius": 4.7,
  "residues": [
    {
      "id": "A:877",
      "chain": "A",
      "resseq": 877,
      "icode": "",
      "resname": "LEU",
      "hetflag": " ",
      "sasa": 1.2977267503738403,
      "atoms": [
        {
          "atom_index": 0,
          "name": "N",
          "element": "N",
          "coord": [
            3.391400098800659,
            -2.415299892425537,
            4.148200035095215
          ]
        },
        {
          "atom_index": 1,
          "name": "CA",
          "element": "C",
          "coord": [
            3.4286000728607178,
            -2.333699941635132,
            4.267099857330322
          ]
        },
        {
          "atom_index": 2,
          "name": "C",
          "element": "C",
          "coord": [
            3.345099925994873,
            -2.3666000366210938,
            4.391499996185303
          ]
        },
        {
          "atom_index": 3,
          "name": "O",
          "element": "O",
          "coord": [
            3.2346999645233154,
            -2.311800003051758,
            4.409900188446045
          ]
        },
        {
          "atom_index": 4,
          "name": "CB",
          "element": "C",
          "coord": [
            3.4175000190734863,
            -2.1839001178741455,
            4.237400054931641
          ]
        },
        {
          "atom_index": 5,
          "name": "CG",
          "element": "C",
          "coord": [
            3.4433000087738037,
            -2.1041998863220215,
            4.3653998374938965
          ]
        },
        {
          "atom_index": 6,
          "name": "CD1",
          "element": "C",
          "coord": [
            3.5903000831604004,
            -2.0738000869750977,
            4.380799770355225
          ]
        },
        {
          "atom_index": 7,
          "name": "CD2",
          "element": "C",
          "coord": [
            3.362299919128418,
            -1.9776999950408936,
            4.366399765014648
          ]
        }
      ]
    },
    {
      "id": "A:878",
      "chain": "A",
      "resseq": 878,
      "icode": "",
      "resname": "TYR",
      "hetflag": " ",
      "sasa": 3.0886571407318115,
      "atoms": [
        {
          "atom_index": 8,
          "name": "N",
          "element": "N",
          "coord": [
            3.3959999084472656,
            -2.4554998874664307,
            4.476799964904785
          ]
        },
        {
          "atom_index": 9,
          "name": "CA",
          "element": "C",
          "coord": [
            3.3227999210357666,
            -2.488100051879883,
            4.5980000495910645
          ]
        },
        {
          "atom_index": 10,
          "name": "C",
          "element": "C",
          "coord": [
            3.3452999591827393,
            -2.369499921798706,
            4.685699939727783
          ]
        },
        {
          "atom_index": 11,
          "name": "O",
          "element": "O",
          "coord": [
            3.4544999599456787,
            -2.312299966812134,
            4.685299873352051
          ]
        },
        {
          "atom_index": 12,
          "name": "CB",
          "element": "C",
          "coord": [
            3.3770999908447266,
            -2.6131999492645264,
            4.66379976272583
          ]
        },
        {
          "atom_index": 13,
          "name": "CG",
          "element": "C",
          "coord": [
            3.3313000202178955,
            -2.635699987411499,
            4.80679988861084
          ]
        },
        {
          "atom_index": 14,
          "name": "CD1",
          "element": "C",
          "coord": [
            3.4047999382019043,
            -2.5852999687194824,
            4.913599967956543
          ]
        },
        {
          "atom_index": 15,
          "name": "CD2",
          "element": "C",
          "coord": [
            3.2184998989105225,
            -2.7119998931884766,
            4.835400104522705
          ]
        },
        {
          "atom_index": 16,
          "name": "CE1",
          "element": "C",
          "coord": [
            3.3682000637054443,
            -2.610100030899048,
            5.043300151824951
          ]
        },
        {
          "atom_index": 17,
          "name": "CE2",
          "element": "C",
          "coord": [
            3.180799961090088,
            -2.737299919128418,
            4.966599941253662
          ]
        },
        {
          "atom_index": 18,
          "name": "CZ",
          "element": "C",
          "coord": [
            3.256200075149536,
            -2.686199903488159,
            5.069699764251709
          ]
        },
        {
          "atom_index": 19,
          "name": "OH",
          "element": "O",
          "coord": [
            3.2219998836517334,
            -2.710400104522705,
            5.200900077819824
          ]
        }
      ]
    },
    {
      "id": "A:879",
      "chain": "A",
      "resseq": 879,
      "icode": "",
      "resname": "HIS",
      "hetflag": " ",
      "sasa": 0.0,
      "atoms": [
        {
          "atom_index": 20,
          "name": "N",
          "element": "N",
          "coord": [
            3.238300085067749,
            -2.3259999752044678,
            4.750699996948242
          ]
        },
        {
          "atom_index": 21,
          "name": "CA",
          "element": "C",
          "coord": [
            3.2416999340057373,
            -2.2112998962402344,
            4.840099811553955
          ]
        },
        {
          "atom_index": 22,
          "name": "C",
          "element": "C",
          "coord": [
            3.127500057220459,
            -2.224400043487549,
            4.936999797821045
          ]
        },
        {
          "atom_index": 23,
          "name": "O",
          "element": "O",
          "coord": [
            3.028899908065796,
            -2.2939999103546143,
            4.910999774932861
          ]
        },
        {
          "atom_index": 24,
          "name": "CB",
          "element": "C",
          "coord": [
            3.223099946975708,
            -2.0797998905181885,
            4.763500213623047
          ]
        },
        {
          "atom_index": 25,
          "name": "CG",
          "element": "C",
          "coord": [
            3.080199956893921,
            -2.0490000247955322,
            4.729100227355957
          ]
        },
        {
          "atom_index": 26,
          "name": "ND1",
          "element": "N",
          "coord": [
            3.00819993019104,
            -2.121799945831299,
            4.636499881744385
          ]
        },
        {
          "atom_index": 27,
          "name": "CD2",
          "element": "C",
          "coord": [
            2.9951999187469482,
            -1.9555000066757202,
            4.777599811553955
          ]
        },
        {
          "atom_index": 28,
          "name": "CE1",
          "element": "C",
          "coord": [
            2.8850998878479004,
            -2.074700117111206,
            4.6296000480651855
          ]
        },
        {
          "atom_index": 29,
          "name": "NE2",
          "element": "N",
          "coord": [
            2.874500036239624,
            -1.9736000299453735,
            4.714200019836426
          ]
        }
      ]
    },
    {
      "id": "A:880",
      "chain": "A",
      "resseq": 880,
      "icode": "",
      "resname": "GLN",
      "hetflag": " ",
      "sasa": 0.3798224925994873,
      "atoms": [
        {
          "atom_index": 30,
          "name": "N",
          "element": "N",
          "coord": [
            3.1393001079559326,
            -2.150399923324585,
            5.045899868011475
          ]
        },
        {
          "atom_index": 31,
          "name": "CA",
          "element": "C",
          "coord": [
            3.039599895477295,
            -2.146699905395508,
            5.150899887084961
          ]
        },
        {
          "atom_index": 32,
          "name": "C",
          "element": "C",
          "coord": [
            3.0399999618530273,
            -2.003499984741211,
            5.1996002197265625
          ]
        },
        {
          "atom_index": 33,
          "name": "O",
          "element": "O",
          "coord": [
            3.1345999240875244,
            -1.9294999837875366,
            5.174699783325195
          ]
        },
        {
          "atom_index": 34,
          "name": "CB",
          "element": "C",
          "coord": [
            3.0752999782562256,
            -2.2451999187469482,
            5.262599945068359
          ]
        },
        {
          "atom_index": 35,
          "name": "CG",
          "element": "C",
          "coord": [
            3.055000066757202,
            -2.3928000926971436,
            5.224400043487549
          ]
        },
        {
          "atom_index": 36,
          "name": "CD",
          "element": "C",
          "coord": [
            2.9107000827789307,
            -2.4242000579833984,
            5.18209981918335
          ]
        },
        {
          "atom_index": 37,
          "name": "OE1",
          "element": "O",
          "coord": [
            2.814199924468994,
            -2.3731000423431396,
            5.241000175476074
          ]
        },
        {
          "atom_index": 38,
          "name": "NE2",
          "element": "N",
          "coord": [
            2.895699977874756,
            -2.5078999996185303,
            5.078999996185303
          ]
        }
      ]
    },
    {
      "id": "A:881",
      "chain": "A",
      "resseq": 881,
      "icode": "",
      "resname": "SER",
      "hetflag": " ",
      "sasa": 0.0,
      "atoms": [
        {
          "atom_index": 39,
          "name": "N",
          "element": "N",
          "coord": [
            2.930799961090088,
            -1.960800051689148,
            5.261199951171875
          ]
        },
        {
          "atom_index": 40,
          "name": "CA",
          "element": "C",
          "coord": [
            2.9231998920440674,
            -1.8234000205993652,
            5.308000087738037
          ]
        },
        {
          "atom_index": 41,
          "name": "C",
          "element": "C",
          "coord": [
            2.8980000019073486,
            -1.823199987411499,
            5.455699920654297
          ]
        },
        {
          "atom_index": 42,
          "name": "O",
          "element": "O",
          "coord": [
            2.8192999362945557,
            -1.9052000045776367,
            5.50600004196167
          ]
        },
        {
          "atom_index": 43,
          "name": "CB",
          "element": "C",
          "coord": [
            2.8106000423431396,
            -1.7480000257492065,
            5.236599922180176
          ]
        },
        {
          "atom_index": 44,
          "name": "OG",
          "element": "O",
          "coord": [
            2.828200101852417,
            -1.7482000589370728,
            5.095900058746338
          ]
        }
      ]
    },
    {
      "id": "A:882",
      "chain": "A",
      "resseq": 882,
      "icode": "",
      "resname": "TYR",
      "hetflag": " ",
      "sasa": 0.0,
      "atoms": [
        {
          "atom_index": 45,
          "name": "N",
          "element": "N",
          "coord": [
            2.9642999172210693,
            -1.7305999994277954,
            5.524600028991699
          ]
        },
        {
          "atom_index": 46,
          "name": "CA",
          "element": "C",
          "coord": [
            2.9505999088287354,
            -1.7188999652862549,
            5.669899940490723
          ]
        },
        {
          "atom_index": 47,
          "name": "C",
          "element": "C",
          "coord": [
            2.9377999305725098,
            -1.5734000205993652,
            5.704100131988525
          ]
        },
        {
          "atom_index": 48,
          "name": "O",
          "element": "O",
          "coord": [
            2.993499994277954,
            -1.4880000352859497,
            5.63539981842041
          ]
        },
        {
          "atom_index": 49,
          "name": "CB",
          "element": "C",
          "coord": [
            3.076200008392334,
            -1.770900011062622,
            5.741600036621094
          ]
        },
        {
          "atom_index": 50,
          "name": "CG",
          "element": "C",
          "coord": [
            3.1120998859405518,
            -1.9118000268936157,
            5.709000110626221
          ]
        },
        {
          "atom_index": 51,
          "name": "CD1",
          "element": "C",
          "coord": [
            3.1839001178741455,
            -1.9429999589920044,
            5.594299793243408
          ]
        },
        {
          "atom_index": 52,
          "name": "CD2",
          "element": "C",
          "coord": [
            3.071899890899658,
            -2.01419997215271,
            5.790999889373779
          ]
        },
        {
          "atom_index": 53,
          "name": "CE1",
          "element": "C",
          "coord": [
            3.2144999504089355,
            -2.074199914932251,
            5.563000202178955
          ]
        },
        {
          "atom_index": 54,
          "name": "CE2",
          "element": "C",
          "coord": [
            3.1010000705718994,
            -2.1445999145507812,
            5.760700225830078
          ]
        },
        {
          "atom_index": 55,
          "name": "CZ",
          "element": "C",
          "coord": [
            3.171999931335449,
            -2.1742000579833984,
            5.64739990234375
          ]
        },
        {
          "atom_index": 56,
          "name": "OH",
          "element": "O",
          "coord": [
            3.1979000568389893,
            -2.3062000274658203,
            5.620699882507324
          ]
        }
      ]
    },
    {
      "id": "A:883",
      "chain": "A",
      "resseq": 883,
      "icode": "",
      "resname": "ASP",
      "hetflag": " ",
      "sasa": 0.0,
      "atoms": [
        {
          "atom_index": 57,
          "name": "N",
          "element": "N",
          "coord": [
            2.8582000732421875,
            -1.5426000356674194,
            5.804699897766113
          ]
        },
        {
          "atom_index": 58,
          "name": "CA",
          "element": "C",
          "coord": [
            2.8508999347686768,
            -1.4048000574111938,
            5.843800067901611
          ]
        },
        {
          "atom_index": 59,
          "name": "C",
          "element": "C",
          "coord": [
            2.9010000228881836,
            -1.402899980545044,
            5.985300064086914
          ]
        },
        {
          "atom_index": 60,
          "name": "O",
          "element": "O",
          "coord": [
            2.886899948120117,
            -1.5006999969482422,
            6.0594000816345215
          ]
        },
        {
          "atom_index": 61,
          "name": "CB",
          "element": "C",
          "coord": [
            2.710900068283081,
            -1.3472000360488892,
            5.833899974822998
          ]
        },
        {
          "atom_index": 62,
          "name": "CG",
          "element": "C",
          "coord": [
            2.71370005607605,
            -1.1962000131607056,
            5.815199851989746
          ]
        },
        {
          "atom_index": 63,
          "name": "OD1",
          "element": "O",
          "coord": [
            2.786600112915039,
            -1.1274000406265259,
            5.890900135040283
          ]
        },
        {
          "atom_index": 64,
          "name": "OD2",
          "element": "O",
          "coord": [
            2.6463000774383545,
            -1.1461000442504883,
            5.722400188446045
          ]
        }
      ]
    },
    {
      "id": "A:884",
      "chain": "A",
      "resseq": 884,
      "icode": "",
      "resname": "CYS",
      "hetflag": " ",
      "sasa": 0.0,
      "atoms": [
        {
          "atom_index": 65,
          "name": "N",
          "element": "N",
          "coord": [
            2.9684998989105225,
            -1.294600009918213,
            6.019599914550781
          ]
        },
        {
          "atom_index": 66,
          "name": "CA",
          "element": "C",
          "coord": [
            3.024399995803833,
            -1.2789000272750854,
            6.152299880981445
          ]
        },
        {
          "atom_index": 67,
          "name": "C",
          "element": "C",
          "coord": [
            3.1222000122070312,
            -1.3897000551223755,
            6.191199779510498
          ]
        },
        {
          "atom_index": 68,
          "name": "O",
          "element": "O",
          "coord": [
            3.08489990234375,
            -1.485200047492981,
            6.260499954223633
          ]
        },
        {
          "atom_index": 69,
          "name": "CB",
          "element": "C",
          "coord": [
            2.9135000705718994,
            -1.267300009727478,
            6.256899833679199
          ]
        },
        {
          "atom_index": 70,
          "name": "SG",
          "element": "S",
          "coord": [
            2.966599941253662,
            -1.184999942779541,
            6.407800197601318
          ]
        }
      ]
    },
    {
      "id": "A:885",
      "chain": "A",
      "resseq": 885,
      "icode": "",
      "resname": "VAL",
      "hetflag": " ",
      "sasa": 0.0,
      "atoms": [
        {
          "atom_index": 71,
          "name": "N",
          "element": "N",
          "coord": [
            3.2427000999450684,
            -1.382699966430664,
            6.1346001625061035
          ]
        },
        {
          "atom_index": 72,
          "name": "CA",
          "element": "C",
          "coord": [
            3.349600076675415,
            -1.4763000011444092,
            6.168799877166748
          ]
        },
        {
          "atom_index": 73,
          "name": "C",
          "element": "C",
          "coord": [
            3.4667000770568848,
            -1.3874000310897827,
            6.206399917602539
          ]
        },
        {
          "atom_index": 74,
          "name": "O",
          "element": "O",
          "coord": [
            3.4890999794006348,
            -1.2838000059127808,
            6.1433000564575195
          ]
        },
        {
          "atom_index": 75,
          "name": "CB",
          "element": "C",
          "coord": [
            3.392400026321411,
            -1.573199987411499,
            6.054500102996826
          ]
        },
        {
          "atom_index": 76,
          "name": "CG1",
          "element": "C",
          "coord": [
            3.2727999687194824,
            -1.632200002670288,
            5.986599922180176
          ]
        },
        {
          "atom_index": 77,
          "name": "CG2",
          "element": "C",
          "coord": [
            3.486599922180176,
            -1.5062999725341797,
            5.956999778747559
          ]
        }
      ]
    },
    {
      "id": "A:886",
      "chain": "A",
      "resseq": 886,
      "icode": "",
      "resname": "CYS",
      "hetflag": " ",
      "sasa": 0.0,
      "atoms": [
        {
          "atom_index": 78,
          "name": "N",
          "element": "N",
          "coord": [
            3.5334999561309814,
            -1.4213000535964966,
            6.315899848937988
          ]
        },
        {
          "atom_index": 79,
          "name": "CA",
          "element": "C",
          "coord": [
            3.6473000049591064,
            -1.3436000347137451,
            6.360199928283691
          ]
        },
        {
          "atom_index": 80,
          "name": "C",
          "element": "C",
          "coord": [
            3.772599935531616,
            -1.402999997138977,
            6.295899868011475
          ]
        },
        {
          "atom_index": 81,
          "name": "O",
          "element": "O",
          "coord": [
            3.800600051879883,
            -1.5219999551773071,
            6.311299800872803
          ]
        },
        {
          "atom_index": 82,
          "name": "CB",
          "element": "C",
          "coord": [
            3.656599998474121,
            -1.3479000329971313,
            6.512199878692627
          ]
        },
        {
          "atom_index": 83,
          "name": "SG",
          "element": "S",
          "coord": [
            3.750699996948242,
            -1.2125999927520752,
            6.580399990081787
          ]
        }
      ]
    },
    {
      "id": "A:887",
      "chain": "A",
      "resseq": 887,
      "icode": "",
      "resname": "VAL",
      "hetflag": " ",
      "sasa": 0.0,
      "atoms": [
        {
          "atom_index": 84,
          "name": "N",
          "element": "N",
          "coord": [
            3.8427000045776367,
            -1.3216999769210815,
            6.21750020980835
          ]
        },
        {
          "atom_index": 85,
          "name": "CA",
          "element": "C",
          "coord": [
            3.9649999141693115,
            -1.3650000095367432,
            6.1504998207092285
          ]
        },
        {
          "atom_index": 86,
          "name": "C",
          "element": "C",
          "coord": [
            4.088099956512451,
            -1.2894999980926514,
            6.2027997970581055
          ]
        },
        {
          "atom_index": 87,
          "name": "O",
          "element": "O",
          "coord": [
            4.088200092315674,
            -1.166100025177002,
            6.211599826812744
          ]
        },
        {
          "atom_index": 88,
          "name": "CB",
          "element": "C",
          "coord": [
            3.952699899673462,
            -1.3564000129699707,
            5.99429988861084
          ]
        },
        {
          "atom_index": 89,
          "name": "CG1",
          "element": "C",
          "coord": [
            3.841900110244751,
            -1.2654999494552612,
            5.954500198364258
          ]
        },
        {
          "atom_index": 90,
          "name": "CG2",
          "element": "C",
          "coord": [
            4.082399845123291,
            -1.3078999519348145,
            5.931000232696533
          ]
        }
      ]
    },
    {
      "id": "A:888",
      "chain": "A",
      "resseq": 888,
      "icode": "",
      "resname": "MET",
      "hetflag": " ",
      "sasa": 0.0,
      "atoms": [
        {
          "atom_index": 91,
          "name": "N",
          "element": "N",
          "coord": [
            4.192200183868408,
            -1.3661999702453613,
            6.236700057983398
          ]
        },
        {
          "atom_index": 92,
          "name": "CA",
          "element": "C",
          "coord": [
            4.316999912261963,
            -1.3127000331878662,
            6.290999889373779
          ]
        },
        {
          "atom_index": 93,
          "name": "C",
          "element": "C",
          "coord": [
            4.440700054168701,
            -1.339400053024292,
            6.207699775695801
          ]
        },
        {
          "atom_index": 94,
          "name": "O",
          "element": "O",
          "coord": [
            4.463200092315674,
            -1.4515999555587769,
            6.161900043487549
          ]
        },
        {
          "atom_index": 95,
          "name": "CB",
          "element": "C",
          "coord": [
            4.34119987487793,
            -1.3724000453948975,
            6.429599761962891
          ]
        },
        {
          "atom_index": 96,
          "name": "CG",
          "element": "C",
          "coord": [
            4.48360013961792,
            -1.3583999872207642,
            6.485099792480469
          ]
        },
        {
          "atom_index": 97,
          "name": "SD",
          "element": "S",
          "coord": [
            4.517499923706055,
            -1.4778000116348267,
            6.618899822235107
          ]
        },
        {
          "atom_index": 98,
          "name": "CE",
          "element": "C",
          "coord": [
            4.579699993133545,
            -1.6066999435424805,
            6.530600070953369
          ]
        }
      ]
    },
    {
      "id": "A:889",
      "chain": "A",
      "resseq": 889,
      "icode": "",
      "resname": "PHE",
      "hetflag": " ",
      "sasa": 0.0,
      "atoms": [
        {
          "atom_index": 99,
          "name": "N",
          "element": "N",
          "coord": [
            4.522500038146973,
            -1.2359999418258667,
            6.191800117492676
          ]
        },
        {
          "atom_index": 100,
          "name": "CA",
          "element": "C",
          "coord": [
            4.649700164794922,
            -1.2467999458312988,
            6.121799945831299
          ]
        },
        {
          "atom_index": 101,
          "name": "C",
          "element": "C",
          "coord": [
            4.755000114440918,
            -1.2152999639511108,
            6.22629976272583
          ]
        },
        {
          "atom_index": 102,
          "name": "O",
          "element": "O",
          "coord": [
            4.774400234222412,
            -1.0997999906539917,
            6.2631001472473145
          ]
        },
        {
          "atom_index": 103,
          "name": "CB",
          "element": "C",
          "coord": [
            4.656899929046631,
            -1.1496000289916992,
            6.005499839782715
          ]
        },
        {
          "atom_index": 104,
          "name": "CG",
          "element": "C",
          "coord": [
            4.583099842071533,
            -1.1965999603271484,
            5.885799884796143
          ]
        },
        {
          "atom_index": 105,
          "name": "CD1",
          "element": "C",
          "coord": [
            4.644000053405762,
            -1.2824000120162964,
            5.795300006866455
          ]
        },
        {
          "atom_index": 106,
          "name": "CD2",
          "element": "C",
          "coord": [
            4.450200080871582,
            -1.1619999408721924,
            5.865900039672852
          ]
        },
        {
          "atom_index": 107,
          "name": "CE1",
          "element": "C",
          "coord": [
            4.572700023651123,
            -1.3336999416351318,
            5.6880998611450195
          ]
        },
        {
          "atom_index": 108,
          "name": "CE2",
          "element": "C",
          "coord": [
            4.378399848937988,
            -1.2128000259399414,
            5.758200168609619
          ]
        },
        {
          "atom_index": 109,
          "name": "CZ",
          "element": "C",
          "coord": [
            4.438399791717529,
            -1.298699975013733,
            5.6697001457214355
          ]
        }
      ]
    },
    {
      "id": "A:890",
      "chain": "A",
      "resseq": 890,
      "icode": "",
      "resname": "ALA",
      "hetflag": " ",
      "sasa": 0.0,
      "atoms": [
        {
          "atom_index": 110,
          "name": "N",
          "element": "N",
          "coord": [
            4.813799858093262,
            -1.320099949836731,
            6.28249979019165
          ]
        },
        {
          "atom_index": 111,
          "name": "CA",
          "element": "C",
          "coord": [
            4.916600227355957,
            -1.305999994277954,
            6.386000156402588
          ]
        },
        {
          "atom_index": 112,
          "name": "C",
          "element": "C",
          "coord": [
            5.055699825286865,
            -1.3246999979019165,
            6.328000068664551
          ]
        },
        {
          "atom_index": 113,
          "name": "O",
          "element": "O",
          "coord": [
            5.098599910736084,
            -1.4371000528335571,
            6.304100036621094
          ]
        },
        {
          "atom_index": 114,
          "name": "CB",
          "element": "C",
          "coord": [
            4.893400192260742,
            -1.4077999591827393,
            6.497300148010254
          ]
        }
      ]
    },
    {
      "id": "A:891",
      "chain": "A",
      "resseq": 891,
      "icode": "",
      "resname": "SER",
      "hetflag": " ",
      "sasa": 0.0,
      "atoms": [
        {
          "atom_index": 115,
          "name": "N",
          "element": "N",
          "coord": [
            5.126800060272217,
            -1.2151999473571777,
            6.306300163269043
          ]
        },
        {
          "atom_index": 116,
          "name": "CA",
          "element": "C",
          "coord": [
            5.260200023651123,
            -1.226699948310852,
            6.2505998611450195
          ]
        },
        {
          "atom_index": 117,
          "name": "C",
          "element": "C",
          "coord": [
            5.373899936676025,
            -1.1878999471664429,
            6.344200134277344
          ]
        },
        {
          "atom_index": 118,
          "name": "O",
          "element": "O",
          "coord": [
            5.356100082397461,
            -1.1181000471115112,
            6.443600177764893
          ]
        },
        {
          "atom_index": 119,
          "name": "CB",
          "element": "C",
          "coord": [
            5.272600173950195,
            -1.1482000350952148,
            6.121600151062012
          ]
        },
        {
          "atom_index": 120,
          "name": "OG",
          "element": "O",
          "coord": [
            5.282100200653076,
            -1.010200023651123,
            6.148200035095215
          ]
        }
      ]
    },
    {
      "id": "A:892",
      "chain": "A",
      "resseq": 892,
      "icode": "",
      "resname": "ILE",
      "hetflag": " ",
      "sasa": 0.0,
      "atoms": [
        {
          "atom_index": 121,
          "name": "N",
          "element": "N",
          "coord": [
            5.4903998374938965,
            -1.2424999475479126,
            6.310999870300293
          ]
        },
        {
          "atom_index": 122,
          "name": "CA",
          "element": "C",
          "coord": [
            5.617199897766113,
            -1.225100040435791,
            6.380300045013428
          ]
        },
        {
          "atom_index": 123,
          "name": "C",
          "element": "C",
          "coord": [
            5.695799827575684,
            -1.1401000022888184,
            6.281700134277344
          ]
        },
        {
          "atom_index": 124,
          "name": "O",
          "element": "O",
          "coord": [
            5.769400119781494,
            -1.1927000284194946,
            6.198999881744385
          ]
        },
        {
          "atom_index": 125,
          "name": "CB",
          "element": "C",
          "coord": [
            5.684599876403809,
            -1.3630000352859497,
            6.392399787902832
          ]
        },
        {
          "atom_index": 126,
          "name": "CG1",
          "element": "C",
          "coord": [
            5.5883002281188965,
            -1.460800051689148,
            6.458899974822998
          ]
        },
        {
          "atom_index": 127,
          "name": "CG2",
          "element": "C",
          "coord": [
            5.815999984741211,
            -1.3528000116348267,
            6.468599796295166
          ]
        },
        {
          "atom_index": 128,
          "name": "CD1",
          "element": "C",
          "coord": [
            5.638800144195557,
            -1.6019999980926514,
            6.465799808502197
          ]
        }
      ]
    },
    {
      "id": "A:893",
      "chain": "A",
      "resseq": 893,
      "icode": "",
      "resname": "PRO",
      "hetflag": " ",
      "sasa": 0.0,
      "atoms": [
        {
          "atom_index": 129,
          "name": "N",
          "element": "N",
          "coord": [
            5.6809000968933105,
            -1.007200002670288,
            6.287700176239014
          ]
        },
        {
          "atom_index": 130,
          "name": "CA",
          "element": "C",
          "coord": [
            5.751999855041504,
            -0.9186999797821045,
            6.194900035858154
          ]
        },
        {
          "atom_index": 131,
          "name": "C",
          "element": "C",
          "coord": [
            5.904200077056885,
            -0.9139999747276306,
            6.200799942016602
          ]
        },
        {
          "atom_index": 132,
          "name": "O",
          "element": "O",
          "coord": [
            5.967100143432617,
            -0.8745999932289124,
            6.103000164031982
          ]
        },
        {
          "atom_index": 133,
          "name": "CB",
          "element": "C",
          "coord": [
            5.6890997886657715,
            -0.7827000021934509,
            6.222099781036377
          ]
        },
        {
          "atom_index": 134,
          "name": "CG",
          "element": "C",
          "coord": [
            5.659599781036377,
            -0.7886000275611877,
            6.36460018157959
          ]
        },
        {
          "atom_index": 135,
          "name": "CD",
          "element": "C",
          "coord": [
            5.604599952697754,
            -0.9286999702453613,
            6.386099815368652
          ]
        }
      ]
    },
    {
      "id": "A:894",
      "chain": "A",
      "resseq": 894,
      "icode": "",
      "resname": "ASP",
      "hetflag": " ",
      "sasa": 0.0,
      "atoms": [
        {
          "atom_index": 136,
          "name": "N",
          "element": "N",
          "coord": [
            5.966000080108643,
            -0.9542999863624573,
            6.311299800872803
          ]
        },
        {
          "atom_index": 137,
          "name": "CA",
          "element": "C",
          "coord": [
            6.112400054931641,
            -0.9503999948501587,
            6.315299987792969
          ]
        },
        {
          "atom_index": 138,
          "name": "C",
          "element": "C",
          "coord": [
            6.180200099945068,
            -1.0786000490188599,
            6.265699863433838
          ]
        },
        {
          "atom_index": 139,
          "name": "O",
          "element": "O",
          "coord": [
            6.301499843597412,
            -1.0822999477386475,
            6.248499870300293
          ]
        },
        {
          "atom_index": 140,
          "name": "CB",
          "element": "C",
          "coord": [
            6.162300109863281,
            -0.9175000190734863,
            6.455599784851074
          ]
        },
        {
          "atom_index": 141,
          "name": "CG",
          "element": "C",
          "coord": [
            6.111800193786621,
            -0.7833999991416931,
            6.50600004196167
          ]
        },
        {
          "atom_index": 142,
          "name": "OD1",
          "element": "O",
          "coord": [
            6.13100004196167,
            -0.6815000176429749,
            6.435500144958496
          ]
        },
        {
          "atom_index": 143,
          "name": "OD2",
          "element": "O",
          "coord": [
            6.054200172424316,
            -0.7809000015258789,
            6.617400169372559
          ]
        }
      ]
    },
    {
      "id": "A:895",
      "chain": "A",
      "resseq": 895,
      "icode": "",
      "resname": "PHE",
      "hetflag": " ",
      "sasa": 0.0,
      "atoms": [
        {
          "atom_index": 144,
          "name": "N",
          "element": "N",
          "coord": [
            6.101799964904785,
            -1.182800054550171,
            6.238800048828125
          ]
        },
        {
          "atom_index": 145,
          "name": "CA",
          "element": "C",
          "coord": [
            6.157299995422363,
            -1.309499979019165,
            6.19320011138916
          ]
        },
        {
          "atom_index": 146,
          "name": "C",
          "element": "C",
          "coord": [
            6.232900142669678,
            -1.301800012588501,
            6.06220006942749
          ]
        },
        {
          "atom_index": 147,
          "name": "O",
          "element": "O",
          "coord": [
            6.327499866485596,
            -1.3769999742507935,
            6.042799949645996
          ]
        },
        {
          "atom_index": 148,
          "name": "CB",
          "element": "C",
          "coord": [
            6.048799991607666,
            -1.4154000282287598,
            6.1834001541137695
          ]
        },
        {
          "atom_index": 149,
          "name": "CG",
          "element": "C",
          "coord": [
            6.100900173187256,
            -1.5544999837875366,
            6.185800075531006
          ]
        },
        {
          "atom_index": 150,
          "name": "CD1",
          "element": "C",
          "coord": [
            6.158299922943115,
            -1.6109000444412231,
            6.073699951171875
          ]
        },
        {
          "atom_index": 151,
          "name": "CD2",
          "element": "C",
          "coord": [
            6.095200061798096,
            -1.6296000480651855,
            6.301700115203857
          ]
        },
        {
          "atom_index": 152,
          "name": "CE1",
          "element": "C",
          "coord": [
            6.209700107574463,
            -1.740399956703186,
            6.076700210571289
          ]
        },
        {
          "atom_index": 153,
          "name": "CE2",
          "element": "C",
          "coord": [
            6.146699905395508,
            -1.7595000267028809,
            6.305699825286865
          ]
        },
        {
          "atom_index": 154,
          "name": "CZ",
          "element": "C",
          "coord": [
            6.20389986038208,
            -1.8147000074386597,
            6.192699909210205
          ]
        }
      ]
    },
    {
      "id": "A:896",
      "chain": "A",
      "resseq": 896,
      "icode": "",
      "resname": "LYS",
      "hetflag": " ",
      "sasa": 0.0,
      "atoms": [
        {
          "atom_index": 155,
          "name": "N",
          "element": "N",
          "coord": [
            6.193399906158447,
            -1.2108999490737915,
            5.973199844360352
          ]
        },
        {
          "atom_index": 156,
          "name": "CA",
          "element": "C",
          "coord": [
            6.259699821472168,
            -1.1969000101089478,
            5.843599796295166
          ]
        },
        {
          "atom_index": 157,
          "name": "C",
          "element": "C",
          "coord": [
            6.4029998779296875,
            -1.1476000547409058,
            5.860599994659424
          ]
        },
        {
          "atom_index": 158,
          "name": "O",
          "element": "O",
          "coord": [
            6.489500045776367,
            -1.1800999641418457,
            5.779900074005127
          ]
        },
        {
          "atom_index": 159,
          "name": "CB",
          "element": "C",
          "coord": [
            6.182600021362305,
            -1.100600004196167,
            5.753600120544434
          ]
        },
        {
          "atom_index": 160,
          "name": "CG",
          "element": "C",
          "coord": [
            6.229400157928467,
            -1.1021000146865845,
            5.608099937438965
          ]
        },
        {
          "atom_index": 161,
          "name": "CD",
          "element": "C",
          "coord": [
            6.1697998046875,
            -0.9869999885559082,
            5.527400016784668
          ]
        },
        {
          "atom_index": 162,
          "name": "CE",
          "element": "C",
          "coord": [
            6.018099784851074,
            -0.9936000108718872,
            5.521900177001953
          ]
        },
        {
          "atom_index": 163,
          "name": "NZ",
          "element": "N",
          "coord": [
            5.971099853515625,
            -1.121500015258789,
            5.461299896240234
          ]
        }
      ]
    },
    {
      "id": "A:897",
      "chain": "A",
      "resseq": 897,
      "icode": "",
      "resname": "GLU",
      "hetflag": " ",
      "sasa": 4.445710182189941,
      "atoms": [
        {
          "atom_index": 164,
          "name": "N",
          "element": "N",
          "coord": [
            6.424900054931641,
            -1.0667999982833862,
            5.964600086212158
          ]
        },
        {
          "atom_index": 165,
          "name": "CA",
          "element": "C",
          "coord": [
            6.556099891662598,
            -1.010200023651123,
            5.998899936676025
          ]
        },
        {
          "atom_index": 166,
          "name": "C",
          "element": "C",
          "coord": [
            6.6427001953125,
            -1.1200000047683716,
            6.061500072479248
          ]
        },
        {
          "atom_index": 167,
          "name": "O",
          "element": "O",
          "coord": [
            6.758200168609619,
            -1.138700008392334,
            6.023399829864502
          ]
        },
        {
          "atom_index": 168,
          "name": "CB",
          "element": "C",
          "coord": [
            6.53849983215332,
            -0.8930000066757202,
            6.097300052642822
          ]
        },
        {
          "atom_index": 169,
          "name": "CG",
          "element": "C",
          "coord": [
            6.667399883270264,
            -0.8442000150680542,
            6.163599967956543
          ]
        },
        {
          "atom_index": 170,
          "name": "CD",
          "element": "C",
          "coord": [
            6.643899917602539,
            -0.734499990940094,
            6.266900062561035
          ]
        },
        {
          "atom_index": 171,
          "name": "OE1",
          "element": "O",
          "coord": [
            6.555500030517578,
            -0.7509999871253967,
            6.354400157928467
          ]
        },
        {
          "atom_index": 172,
          "name": "OE2",
          "element": "O",
          "coord": [
            6.715099811553955,
            -0.6315000057220459,
            6.260200023651123
          ]
        }
      ]
    },
    {
      "id": "A:898",
      "chain": "A",
      "resseq": 898,
      "icode": "",
      "resname": "PHE",
      "hetflag": " ",
      "sasa": 0.0,
      "atoms": [
        {
          "atom_index": 173,
          "name": "N",
          "element": "N",
          "coord": [
            6.583199977874756,
            -1.193600058555603,
            6.154900074005127
          ]
        },
        {
          "atom_index": 174,
          "name": "CA",
          "element": "C",
          "coord": [
            6.649400234222412,
            -1.3028000593185425,
            6.223299980163574
          ]
        },
        {
          "atom_index": 175,
          "name": "C",
          "element": "C",
          "coord": [
            6.707699775695801,
            -1.4027999639511108,
            6.1230998039245605
          ]
        },
        {
          "atom_index": 176,
          "name": "O",
          "element": "O",
          "coord": [
            6.828999996185303,
            -1.4239000082015991,
            6.119200229644775
          ]
        },
        {
          "atom_index": 177,
          "name": "CB",
          "element": "C",
          "coord": [
            6.549200057983398,
            -1.3710999488830566,
            6.3165998458862305
          ]
        },
        {
          "atom_index": 178,
          "name": "CG",
          "element": "C",
          "coord": [
            6.594299793243408,
            -1.50409996509552,
            6.3678998947143555
          ]
        },
        {
          "atom_index": 179,
          "name": "CD1",
          "element": "C",
          "coord": [
            6.565000057220459,
            -1.6202000379562378,
            6.297699928283691
          ]
        },
        {
          "atom_index": 180,
          "name": "CD2",
          "element": "C",
          "coord": [
            6.6596999168396,
            -1.5148999691009521,
            6.4899001121521
          ]
        },
        {
          "atom_index": 181,
          "name": "CE1",
          "element": "C",
          "coord": [
            6.598999977111816,
            -1.743299961090088,
            6.347899913787842
          ]
        },
        {
          "atom_index": 182,
          "name": "CE2",
          "element": "C",
          "coord": [
            6.693900108337402,
            -1.6385999917984009,
            6.540800094604492
          ]
        },
        {
          "atom_index": 183,
          "name": "CZ",
          "element": "C",
          "coord": [
            6.663400173187256,
            -1.7519999742507935,
            6.470200061798096
          ]
        }
      ]
    },
    {
      "id": "A:899",
      "chain": "A",
      "resseq": 899,
      "icode": "",
      "resname": "TYR",
      "hetflag": " ",
      "sasa": 0.0,
      "atoms": [
        {
          "atom_index": 184,
          "name": "N",
          "element": "N",
          "coord": [
            6.6209001541137695,
            -1.462399959564209,
            6.042300224304199
          ]
        },
        {
          "atom_index": 185,
          "name": "CA",
          "element": "C",
          "coord": [
            6.661200046539307,
            -1.5614999532699585,
            5.943399906158447
          ]
        },
        {
          "atom_index": 186,
          "name": "C",
          "element": "C",
          "coord": [
            6.789700031280518,
            -1.5227999687194824,
            5.872200012207031
          ]
        },
        {
          "atom_index": 187,
          "name": "O",
          "element": "O",
          "coord": [
            6.807300090789795,
            -1.4075000286102295,
            5.834099769592285
          ]
        },
        {
          "atom_index": 188,
          "name": "CB",
          "element": "C",
          "coord": [
            6.548900127410889,
            -1.5794999599456787,
            5.839900016784668
          ]
        },
        {
          "atom_index": 189,
          "name": "CG",
          "element": "C",
          "coord": [
            6.578499794006348,
            -1.6833000183105469,
            5.733699798583984
          ]
        },
        {
          "atom_index": 190,
          "name": "CD1",
          "element": "C",
          "coord": [
            6.652699947357178,
            -1.6505999565124512,
            5.61929988861084
          ]
        },
        {
          "atom_index": 191,
          "name": "CD2",
          "element": "C",
          "coord": [
            6.541399955749512,
            -1.8150999546051025,
            5.752099990844727
          ]
        },
        {
          "atom_index": 192,
          "name": "CE1",
          "element": "C",
          "coord": [
            6.690199851989746,
            -1.7486000061035156,
            5.527900218963623
          ]
        },
        {
          "atom_index": 193,
          "name": "CE2",
          "element": "C",
          "coord": [
            6.577499866485596,
            -1.9127000570297241,
            5.660699844360352
          ]
        },
        {
          "atom_index": 194,
          "name": "CZ",
          "element": "C",
          "coord": [
            6.652299880981445,
            -1.8795000314712524,
            5.55019998550415
          ]
        },
        {
          "atom_index": 195,
          "name": "OH",
          "element": "O",
          "coord": [
            6.693299770355225,
            -1.9799000024795532,
            5.466300010681152
          ]
        }
      ]
    },
    {
      "id": "A:900",
      "chain": "A",
      "resseq": 900,
      "icode": "",
      "resname": "THR",
      "hetflag": " ",
      "sasa": 0.22585824131965637,
      "atoms": [
        {
          "atom_index": 196,
          "name": "N",
          "element": "N",
          "coord": [
            6.876800060272217,
            -1.621899962425232,
            5.853600025177002
          ]
        },
        {
          "atom_index": 197,
          "name": "CA",
          "element": "C",
          "coord": [
            7.005799770355225,
            -1.607300043106079,
            5.784900188446045
          ]
        },
        {
          "atom_index": 198,
          "name": "C",
          "element": "C",
          "coord": [
            7.038599967956543,
            -1.7437000274658203,
            5.728899955749512
          ]
        },
        {
          "atom_index": 199,
          "name": "O",
          "element": "O",
          "coord": [
            6.96999979019165,
            -1.839900016784668,
            5.756700038909912
          ]
        },
        {
          "atom_index": 200,
          "name": "CB",
          "element": "C",
          "coord": [
            7.12060022354126,
            -1.5735000371932983,
            5.881400108337402
          ]
        },
        {
          "atom_index": 201,
          "name": "OG1",
          "element": "O",
          "coord": [
            7.121799945831299,
            -1.6686999797821045,
            5.9882001876831055
          ]
        },
        {
          "atom_index": 202,
          "name": "CG2",
          "element": "C",
          "coord": [
            7.10699987411499,
            -1.4323999881744385,
            5.936999797821045
          ]
        }
      ]
    },
    {
      "id": "A:901",
      "chain": "A",
      "resseq": 901,
      "icode": "",
      "resname": "GLU",
      "hetflag": " ",
      "sasa": 0.0,
      "atoms": [
        {
          "atom_index": 203,
          "name": "N",
          "element": "N",
          "coord": [
            7.146699905395508,
            -1.753100037574768,
            5.653900146484375
          ]
        },
        {
          "atom_index": 204,
          "name": "CA",
          "element": "C",
          "coord": [
            7.187300205230713,
            -1.879699945449829,
            5.595200061798096
          ]
        },
        {
          "atom_index": 205,
          "name": "C",
          "element": "C",
          "coord": [
            7.340700149536133,
            -1.8824000358581543,
            5.597799777984619
          ]
        },
        {
          "atom_index": 206,
          "name": "O",
          "element": "O",
          "coord": [
            7.406000137329102,
            -1.8366999626159668,
            5.503699779510498
          ]
        },
        {
          "atom_index": 207,
          "name": "CB",
          "element": "C",
          "coord": [
            7.133500099182129,
            -1.8906999826431274,
            5.450900077819824
          ]
        },
        {
          "atom_index": 208,
          "name": "CG",
          "element": "C",
          "coord": [
            6.978899955749512,
            -1.888200044631958,
            5.437399864196777
          ]
        },
        {
          "atom_index": 209,
          "name": "CD",
          "element": "C",
          "coord": [
            6.928599834442139,
            -1.905500054359436,
            5.293600082397461
          ]
        },
        {
          "atom_index": 210,
          "name": "OE1",
          "element": "O",
          "coord": [
            6.9506001472473145,
            -1.8148000240325928,
            5.212399959564209
          ]
        },
        {
          "atom_index": 211,
          "name": "OE2",
          "element": "O",
          "coord": [
            6.866600036621094,
            -2.0088000297546387,
            5.261000156402588
          ]
        }
      ]
    },
    {
      "id": "A:902",
      "chain": "A",
      "resseq": 902,
      "icode": "",
      "resname": "SER",
      "hetflag": " ",
      "sasa": 0.2581236958503723,
      "atoms": [
        {
          "atom_index": 212,
          "name": "N",
          "element": "N",
          "coord": [
            7.39769983291626,
            -1.9332000017166138,
            5.706999778747559
          ]
        },
        {
          "atom_index": 213,
          "name": "CA",
          "element": "C",
          "coord": [
            7.542699813842773,
            -1.9377000331878662,
            5.721499919891357
          ]
        },
        {
          "atom_index": 214,
          "name": "C",
          "element": "C",
          "coord": [
            7.591700077056885,
            -2.0650999546051025,
            5.786799907684326
          ]
        },
        {
          "atom_index": 215,
          "name": "O",
          "element": "O",
          "coord": [
            7.513999938964844,
            -2.155900001525879,
            5.812300205230713
          ]
        },
        {
          "atom_index": 216,
          "name": "CB",
          "element": "C",
          "coord": [
            7.590799808502197,
            -1.8180999755859375,
            5.803800106048584
          ]
        },
        {
          "atom_index": 217,
          "name": "OG",
          "element": "O",
          "coord": [
            7.537799835205078,
            -1.8224999904632568,
            5.934999942779541
          ]
        }
      ]
    },
    {
      "id": "A:903",
      "chain": "A",
      "resseq": 903,
      "icode": "",
      "resname": "ASP",
      "hetflag": " ",
      "sasa": 8.522624969482422,
      "atoms": [
        {
          "atom_index": 218,
          "name": "N",
          "element": "N",
          "coord": [
            7.7220001220703125,
            -2.068700075149536,
            5.814700126647949
          ]
        },
        {
          "atom_index": 219,
          "name": "CA",
          "element": "C",
          "coord": [
            7.790200233459473,
            -2.182300090789795,
            5.877799987792969
          ]
        },
        {
          "atom_index": 220,
          "name": "C",
          "element": "C",
          "coord": [
            7.731500148773193,
            -2.214600086212158,
            6.014200210571289
          ]
        },
        {
          "atom_index": 221,
          "name": "O",
          "element": "O",
          "coord": [
            7.701900005340576,
            -2.329699993133545,
            6.044400215148926
          ]
        },
        {
          "atom_index": 222,
          "name": "CB",
          "element": "C",
          "coord": [
            7.939199924468994,
            -2.1501998901367188,
            5.895199775695801
          ]
        },
        {
          "atom_index": 223,
          "name": "CG",
          "element": "C",
          "coord": [
            8.009300231933594,
            -2.120800018310547,
            5.7631001472473145
          ]
        },
        {
          "atom_index": 224,
          "name": "OD1",
          "element": "O",
          "coord": [
            7.986700057983398,
            -2.0120999813079834,
            5.704100131988525
          ]
        },
        {
          "atom_index": 225,
          "name": "OD2",
          "element": "O",
          "coord": [
            8.08810043334961,
            -2.2070999145507812,
            5.718900203704834
          ]
        }
      ]
    },
    {
      "id": "A:904",
      "chain": "A",
      "resseq": 904,
      "icode": "",
      "resname": "VAL",
      "hetflag": " ",
      "sasa": 4.06544828414917,
      "atoms": [
        {
          "atom_index": 226,
          "name": "N",
          "element": "N",
          "coord": [
            7.718699932098389,
            -2.11080002784729,
            6.0960001945495605
          ]
        },
        {
          "atom_index": 227,
          "name": "CA",
          "element": "C",
          "coord": [
            7.664899826049805,
            -2.1196999549865723,
            6.230999946594238
          ]
        },
        {
          "atom_index": 228,
          "name": "C",
          "element": "C",
          "coord": [
            7.511099815368652,
            -2.1159000396728516,
            6.228099822998047
          ]
        },
        {
          "atom_index": 229,
          "name": "O",
          "element": "O",
          "coord": [
            7.445300102233887,
            -2.1196999549865723,
            6.332799911499023
          ]
        },
        {
          "atom_index": 230,
          "name": "CB",
          "element": "C",
          "coord": [
            7.719699859619141,
            -2.001800060272217,
            6.316999912261963
          ]
        },
        {
          "atom_index": 231,
          "name": "CG1",
          "element": "C",
          "coord": [
            7.65749979019165,
            -1.8695000410079956,
            6.273600101470947
          ]
        },
        {
          "atom_index": 232,
          "name": "CG2",
          "element": "C",
          "coord": [
            7.69920015335083,
            -2.0276999473571777,
            6.465700149536133
          ]
        }
      ]
    },
    {
      "id": "A:905",
      "chain": "A",
      "resseq": 905,
      "icode": "",
      "resname": "ASN",
      "hetflag": " ",
      "sasa": 0.0,
      "atoms": [
        {
          "atom_index": 233,
          "name": "N",
          "element": "N",
          "coord": [
            7.455599784851074,
            -2.1229000091552734,
            6.106800079345703
          ]
        },
        {
          "atom_index": 234,
          "name": "CA",
          "element": "C",
          "coord": [
            7.3105998039245605,
            -2.117300033569336,
            6.083700180053711
          ]
        },
        {
          "atom_index": 235,
          "name": "C",
          "element": "C",
          "coord": [
            7.251100063323975,
            -2.2353999614715576,
            6.0030999183654785
          ]
        },
        {
          "atom_index": 236,
          "name": "O",
          "element": "O",
          "coord": [
            7.130000114440918,
            -2.2558999061584473,
            6.002900123596191
          ]
        },
        {
          "atom_index": 237,
          "name": "CB",
          "element": "C",
          "coord": [
            7.279399871826172,
            -1.9859000444412231,
            6.014100074768066
          ]
        },
        {
          "atom_index": 238,
          "name": "CG",
          "element": "C",
          "coord": [
            7.133999824523926,
            -1.9630000591278076,
            5.998799800872803
          ]
        },
        {
          "atom_index": 239,
          "name": "OD1",
          "element": "O",
          "coord": [
            7.076600074768066,
            -1.9982000589370728,
            5.8968000411987305
          ]
        },
        {
          "atom_index": 240,
          "name": "ND2",
          "element": "N",
          "coord": [
            7.071899890899658,
            -1.9039000272750854,
            6.100299835205078
          ]
        }
      ]
    },
    {
      "id": "A:906",
      "chain": "A",
      "resseq": 906,
      "icode": "",
      "resname": "LYS",
      "hetflag": " ",
      "sasa": 3.3132705688476562,
      "atoms": [
        {
          "atom_index": 241,
          "name": "N",
          "element": "N",
          "coord": [
            7.338500022888184,
            -2.3173999786376953,
            5.945099830627441
          ]
        },
        {
          "atom_index": 242,
          "name": "CA",
          "element": "C",
          "coord": [
            7.3007001876831055,
            -2.433300018310547,
            5.86359977722168
          ]
        },
        {
          "atom_index": 243,
          "name": "C",
          "element": "C",
          "coord": [
            7.22730016708374,
            -2.3917999267578125,
            5.735799789428711
          ]
        },
        {
          "atom_index": 244,
          "name": "O",
          "element": "O",
          "coord": [
            7.135300159454346,
            -2.460400104522705,
            5.6880998611450195
          ]
        },
        {
          "atom_index": 245,
          "name": "CB",
          "element": "C",
          "coord": [
            7.219299793243408,
            -2.533400058746338,
            5.943900108337402
          ]
        },
        {
          "atom_index": 246,
          "name": "CG",
          "element": "C",
          "coord": [
            7.30049991607666,
            -2.651900053024292,
            5.988100051879883
          ]
        },
        {
          "atom_index": 247,
          "name": "CD",
          "element": "C",
          "coord": [
            7.212299823760986,
            -2.7616000175476074,
            6.043799877166748
          ]
        },
        {
          "atom_index": 248,
          "name": "CE",
          "element": "C",
          "coord": [
            7.287700176239014,
            -2.891900062561035,
            6.0543999671936035
          ]
        },
        {
          "atom_index": 249,
          "name": "NZ",
          "element": "N",
          "coord": [
            7.205599784851074,
            -2.9972000122070312,
            6.118899822235107
          ]
        }
      ]
    },
    {
      "id": "A:907",
      "chain": "A",
      "resseq": 907,
      "icode": "",
      "resname": "GLU",
      "hetflag": " ",
      "sasa": 0.0,
      "atoms": [
        {
          "atom_index": 250,
          "name": "N",
          "element": "N",
          "coord": [
            7.276599884033203,
            -2.2822999954223633,
            5.677599906921387
          ]
        },
        {
          "atom_index": 251,
          "name": "CA",
          "element": "C",
          "coord": [
            7.22130012512207,
            -2.2227001190185547,
            5.55679988861084
          ]
        },
        {
          "atom_index": 252,
          "name": "C",
          "element": "C",
          "coord": [
            7.069300174713135,
            -2.2105000019073486,
            5.567200183868408
          ]
        },
        {
          "atom_index": 253,
          "name": "O",
          "element": "O",
          "coord": [
            6.9969000816345215,
            -2.2423999309539795,
            5.472599983215332
          ]
        },
        {
          "atom_index": 254,
          "name": "CB",
          "element": "C",
          "coord": [
            7.261000156402588,
            -2.3020999431610107,
            5.432600021362305
          ]
        },
        {
          "atom_index": 255,
          "name": "CG",
          "element": "C",
          "coord": [
            7.410399913787842,
            -2.3327999114990234,
            5.421899795532227
          ]
        },
        {
          "atom_index": 256,
          "name": "CD",
          "element": "C",
          "coord": [
            7.498000144958496,
            -2.2091000080108643,
            5.423900127410889
          ]
        },
        {
          "atom_index": 257,
          "name": "OE1",
          "element": "O",
          "coord": [
            7.470699787139893,
            -2.1135001182556152,
            5.348100185394287
          ]
        },
        {
          "atom_index": 258,
          "name": "OE2",
          "element": "O",
          "coord": [
            7.595900058746338,
            -2.2083001136779785,
            5.500699996948242
          ]
        }
      ]
    },
    {
      "id": "A:908",
      "chain": "A",
      "resseq": 908,
      "icode": "",
      "resname": "GLY",
      "hetflag": " ",
      "sasa": 0.0,
      "atoms": [
        {
          "atom_index": 259,
          "name": "N",
          "element": "N",
          "coord": [
            7.022500038146973,
            -2.1666998863220215,
            5.683899879455566
          ]
        },
        {
          "atom_index": 260,
          "name": "CA",
          "element": "C",
          "coord": [
            6.880099773406982,
            -2.148699998855591,
            5.705699920654297
          ]
        },
        {
          "atom_index": 261,
          "name": "C",
          "element": "C",
          "coord": [
            6.805200099945068,
            -2.2578999996185303,
            5.779900074005127
          ]
        },
        {
          "atom_index": 262,
          "name": "O",
          "element": "O",
          "coord": [
            6.713200092315674,
            -2.2295000553131104,
            5.856800079345703
          ]
        }
      ]
    },
    {
      "id": "A:909",
      "chain": "A",
      "resseq": 909,
      "icode": "",
      "resname": "LEU",
      "hetflag": " ",
      "sasa": 0.0,
      "atoms": [
        {
          "atom_index": 263,
          "name": "N",
          "element": "N",
          "coord": [
            6.845799922943115,
            -2.3822999000549316,
            5.759500026702881
          ]
        },
        {
          "atom_index": 264,
          "name": "CA",
          "element": "C",
          "coord": [
            6.77869987487793,
            -2.49429988861084,
            5.822800159454346
          ]
        },
        {
          "atom_index": 265,
          "name": "C",
          "element": "C",
          "coord": [
            6.751299858093262,
            -2.4802000522613525,
            5.971099853515625
          ]
        },
        {
          "atom_index": 266,
          "name": "O",
          "element": "O",
          "coord": [
            6.648099899291992,
            -2.5295000076293945,
            6.0183000564575195
          ]
        },
        {
          "atom_index": 267,
          "name": "CB",
          "element": "C",
          "coord": [
            6.851900100708008,
            -2.625200033187866,
            5.796199798583984
          ]
        },
        {
          "atom_index": 268,
          "name": "CG",
          "element": "C",
          "coord": [
            6.778500080108643,
            -2.74429988861084,
            5.8557000160217285
          ]
        },
        {
          "atom_index": 269,
          "name": "CD1",
          "element": "C",
          "coord": [
            6.639900207519531,
            -2.7553999423980713,
            5.791600227355957
          ]
        },
        {
          "atom_index": 270,
          "name": "CD2",
          "element": "C",
          "coord": [
            6.8597002029418945,
            -2.8680999279022217,
            5.831699848175049
          ]
        }
      ]
    },
    {
      "id": "A:910",
      "chain": "A",
      "resseq": 910,
      "icode": "",
      "resname": "GLU",
      "hetflag": " ",
      "sasa": 0.0,
      "atoms": [
        {
          "atom_index": 271,
          "name": "N",
          "element": "N",
          "coord": [
            6.842599868774414,
            -2.4175000190734863,
            6.045599937438965
          ]
        },
        {
          "atom_index": 272,
          "name": "CA",
          "element": "C",
          "coord": [
            6.820700168609619,
            -2.4007999897003174,
            6.1894001960754395
          ]
        },
        {
          "atom_index": 273,
          "name": "C",
          "element": "C",
          "coord": [
            6.70550012588501,
            -2.3036000728607178,
            6.21619987487793
          ]
        },
        {
          "atom_index": 274,
          "name": "O",
          "element": "O",
          "coord": [
            6.63070011138916,
            -2.3201000690460205,
            6.312600135803223
          ]
        },
        {
          "atom_index": 275,
          "name": "CB",
          "element": "C",
          "coord": [
            6.9475998878479,
            -2.3564999103546143,
            6.262199878692627
          ]
        },
        {
          "atom_index": 276,
          "name": "CG",
          "element": "C",
          "coord": [
            7.055500030517578,
            -2.463099956512451,
            6.273900032043457
          ]
        },
        {
          "atom_index": 277,
          "name": "CD",
          "element": "C",
          "coord": [
            7.006800174713135,
            -2.5927999019622803,
            6.3368000984191895
          ]
        },
        {
          "atom_index": 278,
          "name": "OE1",
          "element": "O",
          "coord": [
            6.924900054931641,
            -2.5882999897003174,
            6.43149995803833
          ]
        },
        {
          "atom_index": 279,
          "name": "OE2",
          "element": "O",
          "coord": [
            7.051300048828125,
            -2.7002999782562256,
            6.290800094604492
          ]
        }
      ]
    },
    {
      "id": "A:911",
      "chain": "A",
      "resseq": 911,
      "icode": "",
      "resname": "CYS",
      "hetflag": " ",
      "sasa": 0.0,
      "atoms": [
        {
          "atom_index": 280,
          "name": "N",
          "element": "N",
          "coord": [
            6.690400123596191,
            -2.204400062561035,
            6.1290998458862305
          ]
        },
        {
          "atom_index": 281,
          "name": "CA",
          "element": "C",
          "coord": [
            6.582600116729736,
            -2.107100009918213,
            6.140600204467773
          ]
        },
        {
          "atom_index": 282,
          "name": "C",
          "element": "C",
          "coord": [
            6.448400020599365,
            -2.171799898147583,
            6.110099792480469
          ]
        },
        {
          "atom_index": 283,
          "name": "O",
          "element": "O",
          "coord": [
            6.352099895477295,
            -2.150899887084961,
            6.182700157165527
          ]
        },
        {
          "atom_index": 284,
          "name": "CB",
          "element": "C",
          "coord": [
            6.605100154876709,
            -1.9940999746322632,
            6.043700218200684
          ]
        },
        {
          "atom_index": 285,
          "name": "SG",
          "element": "S",
          "coord": [
            6.751999855041504,
            -1.9063999652862549,
            6.079100131988525
          ]
        }
      ]
    },
    {
      "id": "A:912",
      "chain": "A",
      "resseq": 912,
      "icode": "",
      "resname": "LEU",
      "hetflag": " ",
      "sasa": 0.0,
      "atoms": [
        {
          "atom_index": 286,
          "name": "N",
          "element": "N",
          "coord": [
            6.4415998458862305,
            -2.251699924468994,
            6.004199981689453
          ]
        },
        {
          "atom_index": 287,
          "name": "CA",
          "element": "C",
          "coord": [
            6.315499782562256,
            -2.316800117492676,
            5.970900058746338
          ]
        },
        {
          "atom_index": 288,
          "name": "C",
          "element": "C",
          "coord": [
            6.270699977874756,
            -2.408799886703491,
            6.083700180053711
          ]
        },
        {
          "atom_index": 289,
          "name": "O",
          "element": "O",
          "coord": [
            6.151199817657471,
            -2.422600030899048,
            6.109799861907959
          ]
        },
        {
          "atom_index": 290,
          "name": "CB",
          "element": "C",
          "coord": [
            6.323699951171875,
            -2.3961000442504883,
            5.840000152587891
          ]
        },
        {
          "atom_index": 291,
          "name": "CG",
          "element": "C",
          "coord": [
            6.3765997886657715,
            -2.3250999450683594,
            5.715099811553955
          ]
        },
        {
          "atom_index": 292,
          "name": "CD1",
          "element": "C",
          "coord": [
            6.339799880981445,
            -2.4077999591827393,
            5.593800067901611
          ]
        },
        {
          "atom_index": 293,
          "name": "CD2",
          "element": "C",
          "coord": [
            6.320700168609619,
            -2.1839001178741455,
            5.7032999992370605
          ]
        }
      ]
    },
    {
      "id": "A:913",
      "chain": "A",
      "resseq": 913,
      "icode": "",
      "resname": "ARG",
      "hetflag": " ",
      "sasa": 0.0,
      "atoms": [
        {
          "atom_index": 294,
          "name": "N",
          "element": "N",
          "coord": [
            6.367099761962891,
            -2.4704999923706055,
            6.151700019836426
          ]
        },
        {
          "atom_index": 295,
          "name": "CA",
          "element": "C",
          "coord": [
            6.335400104522705,
            -2.561000108718872,
            6.26200008392334
          ]
        },
        {
          "atom_index": 296,
          "name": "C",
          "element": "C",
          "coord": [
            6.27400016784668,
            -2.4832000732421875,
            6.376500129699707
          ]
        },
        {
          "atom_index": 297,
          "name": "O",
          "element": "O",
          "coord": [
            6.184199810028076,
            -2.5306999683380127,
            6.4440999031066895
          ]
        },
        {
          "atom_index": 298,
          "name": "CB",
          "element": "C",
          "coord": [
            6.460299968719482,
            -2.63319993019104,
            6.309299945831299
          ]
        },
        {
          "atom_index": 299,
          "name": "CG",
          "element": "C",
          "coord": [
            6.509399890899658,
            -2.734800100326538,
            6.210100173950195
          ]
        },
        {
          "atom_index": 300,
          "name": "CD",
          "element": "C",
          "coord": [
            6.622499942779541,
            -2.8171000480651855,
            6.266600131988525
          ]
        },
        {
          "atom_index": 301,
          "name": "NE",
          "element": "N",
          "coord": [
            6.6427998542785645,
            -2.938499927520752,
            6.188899993896484
          ]
        },
        {
          "atom_index": 302,
          "name": "CZ",
          "element": "C",
          "coord": [
            6.758699893951416,
            -2.9753000736236572,
            6.136499881744385
          ]
        },
        {
          "atom_index": 303,
          "name": "NH1",
          "element": "N",
          "coord": [
            6.866300106048584,
            -2.899600028991699,
            6.1528000831604
          ]
        },
        {
          "atom_index": 304,
          "name": "NH2",
          "element": "N",
          "coord": [
            6.7677001953125,
            -3.08870005607605,
            6.068999767303467
          ]
        }
      ]
    },
    {
      "id": "A:914",
      "chain": "A",
      "resseq": 914,
      "icode": "",
      "resname": "LEU",
      "hetflag": " ",
      "sasa": 0.0,
      "atoms": [
        {
          "atom_index": 305,
          "name": "N",
          "element": "N",
          "coord": [
            6.323400020599365,
            -2.3624000549316406,
            6.398900032043457
          ]
        },
        {
          "atom_index": 306,
          "name": "CA",
          "element": "C",
          "coord": [
            6.268799781799316,
            -2.27839994430542,
            6.504899978637695
          ]
        },
        {
          "atom_index": 307,
          "name": "C",
          "element": "C",
          "coord": [
            6.125899791717529,
            -2.2407000064849854,
            6.463500022888184
          ]
        },
        {
          "atom_index": 308,
          "name": "O",
          "element": "O",
          "coord": [
            6.032299995422363,
            -2.259000062942505,
            6.539700031280518
          ]
        },
        {
          "atom_index": 309,
          "name": "CB",
          "element": "C",
          "coord": [
            6.356500148773193,
            -2.1522998809814453,
            6.5233001708984375
          ]
        },
        {
          "atom_index": 310,
          "name": "CG",
          "element": "C",
          "coord": [
            6.3109002113342285,
            -2.0429999828338623,
            6.620100021362305
          ]
        },
        {
          "atom_index": 311,
          "name": "CD1",
          "element": "C",
          "coord": [
            6.310200214385986,
            -2.0952999591827393,
            6.76039981842041
          ]
        },
        {
          "atom_index": 312,
          "name": "CD2",
          "element": "C",
          "coord": [
            6.403299808502197,
            -1.9251999855041504,
            6.60890007019043
          ]
        }
      ]
    },
    {
      "id": "A:915",
      "chain": "A",
      "resseq": 915,
      "icode": "",
      "resname": "LEU",
      "hetflag": " ",
      "sasa": 0.0,
      "atoms": [
        {
          "atom_index": 313,
          "name": "N",
          "element": "N",
          "coord": [
            6.1107001304626465,
            -2.1912999153137207,
            6.340700149536133
          ]
        },
        {
          "atom_index": 314,
          "name": "CA",
          "element": "C",
          "coord": [
            5.980299949645996,
            -2.1522998809814453,
            6.289299964904785
          ]
        },
        {
          "atom_index": 315,
          "name": "C",
          "element": "C",
          "coord": [
            5.886499881744385,
            -2.272200107574463,
            6.2947001457214355
          ]
        },
        {
          "atom_index": 316,
          "name": "O",
          "element": "O",
          "coord": [
            5.772799968719482,
            -2.2600998878479004,
            6.339799880981445
          ]
        },
        {
          "atom_index": 317,
          "name": "CB",
          "element": "C",
          "coord": [
            5.992199897766113,
            -2.102099895477295,
            6.146500110626221
          ]
        },
        {
          "atom_index": 318,
          "name": "CG",
          "element": "C",
          "coord": [
            5.861299991607666,
            -2.0648999214172363,
            6.07889986038208
          ]
        },
        {
          "atom_index": 319,
          "name": "CD1",
          "element": "C",
          "coord": [
            5.789000034332275,
            -1.9631999731063843,
            6.161200046539307
          ]
        },
        {
          "atom_index": 320,
          "name": "CD2",
          "element": "C",
          "coord": [
            5.892600059509277,
            -2.0060999393463135,
            5.942399978637695
          ]
        }
      ]
    },
    {
      "id": "A:916",
      "chain": "A",
      "resseq": 916,
      "icode": "",
      "resname": "ASN",
      "hetflag": " ",
      "sasa": 0.0,
      "atoms": [
        {
          "atom_index": 321,
          "name": "N",
          "element": "N",
          "coord": [
            5.937300205230713,
            -2.389899969100952,
            6.258699893951416
          ]
        },
        {
          "atom_index": 322,
          "name": "CA",
          "element": "C",
          "coord": [
            5.855100154876709,
            -2.509500026702881,
            6.2617998123168945
          ]
        },
        {
          "atom_index": 323,
          "name": "C",
          "element": "C",
          "coord": [
            5.8130998611450195,
            -2.5367000102996826,
            6.403900146484375
          ]
        },
        {
          "atom_index": 324,
          "name": "O",
          "element": "O",
          "coord": [
            5.703400135040283,
            -2.5841000080108643,
            6.429699897766113
          ]
        },
        {
          "atom_index": 325,
          "name": "CB",
          "element": "C",
          "coord": [
            5.930600166320801,
            -2.628499984741211,
            6.206500053405762
          ]
        },
        {
          "atom_index": 326,
          "name": "CG",
          "element": "C",
          "coord": [
            5.853099822998047,
            -2.7571001052856445,
            6.219399929046631
          ]
        },
        {
          "atom_index": 327,
          "name": "OD1",
          "element": "O",
          "coord": [
            5.909999847412109,
            -2.8610999584198,
            6.252099990844727
          ]
        },
        {
          "atom_index": 328,
          "name": "ND2",
          "element": "N",
          "coord": [
            5.723199844360352,
            -2.7518999576568604,
            6.193600177764893
          ]
        }
      ]
    },
    {
      "id": "A:917",
      "chain": "A",
      "resseq": 917,
      "icode": "",
      "resname": "GLU",
      "hetflag": " ",
      "sasa": 0.0,
      "atoms": [
        {
          "atom_index": 329,
          "name": "N",
          "element": "N",
          "coord": [
            5.901100158691406,
            -2.504300117492676,
            6.497000217437744
          ]
        },
        {
          "atom_index": 330,
          "name": "CA",
          "element": "C",
          "coord": [
            5.87470006942749,
            -2.5250000953674316,
            6.6381001472473145
          ]
        },
        {
          "atom_index": 331,
          "name": "C",
          "element": "C",
          "coord": [
            5.772200107574463,
            -2.4238998889923096,
            6.687600135803223
          ]
        },
        {
          "atom_index": 332,
          "name": "O",
          "element": "O",
          "coord": [
            5.688300132751465,
            -2.4574999809265137,
            6.769499778747559
          ]
        },
        {
          "atom_index": 333,
          "name": "CB",
          "element": "C",
          "coord": [
            6.005099773406982,
            -2.510999917984009,
            6.716300010681152
          ]
        },
        {
          "atom_index": 334,
          "name": "CG",
          "element": "C",
          "coord": [
            5.990300178527832,
            -2.509200096130371,
            6.866399765014648
          ]
        },
        {
          "atom_index": 335,
          "name": "CD",
          "element": "C",
          "coord": [
            5.946400165557861,
            -2.6419999599456787,
            6.920400142669678
          ]
        },
        {
          "atom_index": 336,
          "name": "OE1",
          "element": "O",
          "coord": [
            5.962500095367432,
            -2.74399995803833,
            6.849400043487549
          ]
        },
        {
          "atom_index": 337,
          "name": "OE2",
          "element": "O",
          "coord": [
            5.8958001136779785,
            -2.64490008354187,
            7.03439998626709
          ]
        }
      ]
    },
    {
      "id": "A:918",
      "chain": "A",
      "resseq": 918,
      "icode": "",
      "resname": "ILE",
      "hetflag": " ",
      "sasa": 0.0,
      "atoms": [
        {
          "atom_index": 338,
          "name": "N",
          "element": "N",
          "coord": [
            5.7795000076293945,
            -2.3008999824523926,
            6.63730001449585
          ]
        },
        {
          "atom_index": 339,
          "name": "CA",
          "element": "C",
          "coord": [
            5.688600063323975,
            -2.1947999000549316,
            6.678599834442139
          ]
        },
        {
          "atom_index": 340,
          "name": "C",
          "element": "C",
          "coord": [
            5.5482001304626465,
            -2.2219998836517334,
            6.62939977645874
          ]
        },
        {
          "atom_index": 341,
          "name": "O",
          "element": "O",
          "coord": [
            5.451900005340576,
            -2.2065999507904053,
            6.704400062561035
          ]
        },
        {
          "atom_index": 342,
          "name": "CB",
          "element": "C",
          "coord": [
            5.730400085449219,
            -2.0576000213623047,
            6.624300003051758
          ]
        },
        {
          "atom_index": 343,
          "name": "CG1",
          "element": "C",
          "coord": [
            5.866300106048584,
            -2.014699935913086,
            6.680300235748291
          ]
        },
        {
          "atom_index": 344,
          "name": "CG2",
          "element": "C",
          "coord": [
            5.628399848937988,
            -1.9560999870300293,
            6.661799907684326
          ]
        },
        {
          "atom_index": 345,
          "name": "CD1",
          "element": "C",
          "coord": [
            5.921199798583984,
            -1.8874000310897827,
            6.615900039672852
          ]
        }
      ]
    },
    {
      "id": "A:919",
      "chain": "A",
      "resseq": 919,
      "icode": "",
      "resname": "ILE",
      "hetflag": " ",
      "sasa": 0.0,
      "atoms": [
        {
          "atom_index": 346,
          "name": "N",
          "element": "N",
          "coord": [
            5.5366997718811035,
            -2.263700008392334,
            6.503699779510498
          ]
        },
        {
          "atom_index": 347,
          "name": "CA",
          "element": "C",
          "coord": [
            5.406499862670898,
            -2.289900064468384,
            6.446000099182129
          ]
        },
        {
          "atom_index": 348,
          "name": "C",
          "element": "C",
          "coord": [
            5.344099998474121,
            -2.4137001037597656,
            6.505300045013428
          ]
        },
        {
          "atom_index": 349,
          "name": "O",
          "element": "O",
          "coord": [
            5.2270002365112305,
            -2.412100076675415,
            6.542600154876709
          ]
        },
        {
          "atom_index": 350,
          "name": "CB",
          "element": "C",
          "coord": [
            5.40939998626709,
            -2.3048999309539795,
            6.292799949645996
          ]
        },
        {
          "atom_index": 351,
          "name": "CG1",
          "element": "C",
          "coord": [
            5.462500095367432,
            -2.177799940109253,
            6.223599910736084
          ]
        },
        {
          "atom_index": 352,
          "name": "CG2",
          "element": "C",
          "coord": [
            5.271699905395508,
            -2.339099884033203,
            6.242400169372559
          ]
        },
        {
          "atom_index": 353,
          "name": "CD1",
          "element": "C",
          "coord": [
            5.404300212860107,
            -2.047100067138672,
            6.271699905395508
          ]
        }
      ]
    },
    {
      "id": "A:920",
      "chain": "A",
      "resseq": 920,
      "icode": "",
      "resname": "ALA",
      "hetflag": " ",
      "sasa": 0.0,
      "atoms": [
        {
          "atom_index": 354,
          "name": "N",
          "element": "N",
          "coord": [
            5.420400142669678,
            -2.520900011062622,
            6.517000198364258
          ]
        },
        {
          "atom_index": 355,
          "name": "CA",
          "element": "C",
          "coord": [
            5.363399982452393,
            -2.6429998874664307,
            6.571700096130371
          ]
        },
        {
          "atom_index": 356,
          "name": "C",
          "element": "C",
          "coord": [
            5.317699909210205,
            -2.6229000091552734,
            6.713200092315674
          ]
        },
        {
          "atom_index": 357,
          "name": "O",
          "element": "O",
          "coord": [
            5.228600025177002,
            -2.691699981689453,
            6.758399963378906
          ]
        },
        {
          "atom_index": 358,
          "name": "CB",
          "element": "C",
          "coord": [
            5.460999965667725,
            -2.757499933242798,
            6.563300132751465
          ]
        }
      ]
    },
    {
      "id": "A:921",
      "chain": "A",
      "resseq": 921,
      "icode": "",
      "resname": "ASP",
      "hetflag": " ",
      "sasa": 0.0,
      "atoms": [
        {
          "atom_index": 359,
          "name": "N",
          "element": "N",
          "coord": [
            5.376399993896484,
            -2.52620005607605,
            6.783100128173828
          ]
        },
        {
          "atom_index": 360,
          "name": "CA",
          "element": "C",
          "coord": [
            5.338200092315674,
            -2.4990999698638916,
            6.921500205993652
          ]
        },
        {
          "atom_index": 361,
          "name": "C",
          "element": "C",
          "coord": [
            5.207900047302246,
            -2.4238998889923096,
            6.921800136566162
          ]
        },
        {
          "atom_index": 362,
          "name": "O",
          "element": "O",
          "coord": [
            5.1265997886657715,
            -2.444200038909912,
            7.009300231933594
          ]
        },
        {
          "atom_index": 363,
          "name": "CB",
          "element": "C",
          "coord": [
            5.445000171661377,
            -2.4175000190734863,
            6.994999885559082
          ]
        },
        {
          "atom_index": 364,
          "name": "CG",
          "element": "C",
          "coord": [
            5.55109977722168,
            -2.5044000148773193,
            7.061399936676025
          ]
        },
        {
          "atom_index": 365,
          "name": "OD1",
          "element": "O",
          "coord": [
            5.543300151824951,
            -2.6291000843048096,
            7.049099922180176
          ]
        },
        {
          "atom_index": 366,
          "name": "OD2",
          "element": "O",
          "coord": [
            5.642600059509277,
            -2.447000026702881,
            7.126500129699707
          ]
        }
      ]
    },
    {
      "id": "A:922",
      "chain": "A",
      "resseq": 922,
      "icode": "",
      "resname": "PHE",
      "hetflag": " ",
      "sasa": 0.0,
      "atoms": [
        {
          "atom_index": 367,
          "name": "N",
          "element": "N",
          "coord": [
            5.191999912261963,
            -2.332200050354004,
            6.826900005340576
          ]
        },
        {
          "atom_index": 368,
          "name": "CA",
          "element": "C",
          "coord": [
            5.069300174713135,
            -2.255000114440918,
            6.813499927520752
          ]
        },
        {
          "atom_index": 369,
          "name": "C",
          "element": "C",
          "coord": [
            4.9542999267578125,
            -2.3515000343322754,
            6.780600070953369
          ]
        },
        {
          "atom_index": 370,
          "name": "O",
          "element": "O",
          "coord": [
            4.847300052642822,
            -2.3457999229431152,
            6.841599941253662
          ]
        },
        {
          "atom_index": 371,
          "name": "CB",
          "element": "C",
          "coord": [
            5.083899974822998,
            -2.154400110244751,
            6.69980001449585
          ]
        },
        {
          "atom_index": 372,
          "name": "CG",
          "element": "C",
          "coord": [
            5.1722002029418945,
            -2.0371999740600586,
            6.732100009918213
          ]
        },
        {
          "atom_index": 373,
          "name": "CD1",
          "element": "C",
          "coord": [
            5.223999977111816,
            -2.0195000171661377,
            6.8607001304626465
          ]
        },
        {
          "atom_index": 374,
          "name": "CD2",
          "element": "C",
          "coord": [
            5.19920015335083,
            -1.94159996509552,
            6.6350998878479
          ]
        },
        {
          "atom_index": 375,
          "name": "CE1",
          "element": "C",
          "coord": [
            5.2993998527526855,
            -1.9089000225067139,
            6.89139986038208
          ]
        },
        {
          "atom_index": 376,
          "name": "CE2",
          "element": "C",
          "coord": [
            5.274700164794922,
            -1.8307000398635864,
            6.664999961853027
          ]
        },
        {
          "atom_index": 377,
          "name": "CZ",
          "element": "C",
          "coord": [
            5.324699878692627,
            -1.8140000104904175,
            6.792900085449219
          ]
        }
      ]
    },
    {
      "id": "A:923",
      "chain": "A",
      "resseq": 923,
      "icode": "",
      "resname": "ASP",
      "hetflag": " ",
      "sasa": 0.0,
      "atoms": [
        {
          "atom_index": 378,
          "name": "N",
          "element": "N",
          "coord": [
            4.979100227355957,
            -2.441699981689453,
            6.685800075531006
          ]
        },
        {
          "atom_index": 379,
          "name": "CA",
          "element": "C",
          "coord": [
            4.8805999755859375,
            -2.539900064468384,
            6.643400192260742
          ]
        },
        {
          "atom_index": 380,
          "name": "C",
          "element": "C",
          "coord": [
            4.831999778747559,
            -2.6210999488830566,
            6.7621002197265625
          ]
        },
        {
          "atom_index": 381,
          "name": "O",
          "element": "O",
          "coord": [
            4.714300155639648,
            -2.656899929046631,
            6.769599914550781
          ]
        },
        {
          "atom_index": 382,
          "name": "CB",
          "element": "C",
          "coord": [
            4.939799785614014,
            -2.636399984359741,
            6.539999961853027
          ]
        },
        {
          "atom_index": 383,
          "name": "CG",
          "element": "C",
          "coord": [
            4.979800224304199,
            -2.5685999393463135,
            6.408999919891357
          ]
        },
        {
          "atom_index": 384,
          "name": "OD1",
          "element": "O",
          "coord": [
            4.960599899291992,
            -2.4458000659942627,
            6.392600059509277
          ]
        },
        {
          "atom_index": 385,
          "name": "OD2",
          "element": "O",
          "coord": [
            5.030099868774414,
            -2.6412999629974365,
            6.320700168609619
          ]
        }
      ]
    },
    {
      "id": "A:924",
      "chain": "A",
      "resseq": 924,
      "icode": "",
      "resname": "ASP",
      "hetflag": " ",
      "sasa": 0.15764929354190826,
      "atoms": [
        {
          "atom_index": 386,
          "name": "N",
          "element": "N",
          "coord": [
            4.922599792480469,
            -2.649899959564209,
            6.854800224304199
          ]
        },
        {
          "atom_index": 387,
          "name": "CA",
          "element": "C",
          "coord": [
            4.887800216674805,
            -2.7281999588012695,
            6.972599983215332
          ]
        },
        {
          "atom_index": 388,
          "name": "C",
          "element": "C",
          "coord": [
            4.780600070953369,
            -2.662600040435791,
            7.059800148010254
          ]
        },
        {
          "atom_index": 389,
          "name": "O",
          "element": "O",
          "coord": [
            4.715700149536133,
            -2.730600118637085,
            7.138000011444092
          ]
        },
        {
          "atom_index": 390,
          "name": "CB",
          "element": "C",
          "coord": [
            5.012199878692627,
            -2.7595999240875244,
            7.054800033569336
          ]
        },
        {
          "atom_index": 391,
          "name": "CG",
          "element": "C",
          "coord": [
            4.980800151824951,
            -2.8382999897003174,
            7.180300235748291
          ]
        },
        {
          "atom_index": 392,
          "name": "OD1",
          "element": "O",
          "coord": [
            4.935999870300293,
            -2.9539999961853027,
            7.168900012969971
          ]
        },
        {
          "atom_index": 393,
          "name": "OD2",
          "element": "O",
          "coord": [
            5.000199794769287,
            -2.783799886703491,
            7.291200160980225
          ]
        }
      ]
    },
    {
      "id": "A:925",
      "chain": "A",
      "resseq": 925,
      "icode": "",
      "resname": "LEU",
      "hetflag": " ",
      "sasa": 0.0,
      "atoms": [
        {
          "atom_index": 394,
          "name": "N",
          "element": "N",
          "coord": [
            4.761099815368652,
            -2.5315001010894775,
            7.045000076293945
          ]
        },
        {
          "atom_index": 395,
          "name": "CA",
          "element": "C",
          "coord": [
            4.65880012512207,
            -2.458899974822998,
            7.120999813079834
          ]
        },
        {
          "atom_index": 396,
          "name": "C",
          "element": "C",
          "coord": [
            4.521299839019775,
            -2.4969000816345215,
            7.071100234985352
          ]
        },
        {
          "atom_index": 397,
          "name": "O",
          "element": "O",
          "coord": [
            4.424600124359131,
            -2.4941999912261963,
            7.14769983291626
          ]
        },
        {
          "atom_index": 398,
          "name": "CB",
          "element": "C",
          "coord": [
            4.671299934387207,
            -2.309000015258789,
            7.100900173187256
          ]
        },
        {
          "atom_index": 399,
          "name": "CG",
          "element": "C",
          "coord": [
            4.795100212097168,
            -2.2369000911712646,
            7.148799896240234
          ]
        },
        {
          "atom_index": 400,
          "name": "CD1",
          "element": "C",
          "coord": [
            4.78000020980835,
            -2.0929999351501465,
            7.108500003814697
          ]
        },
        {
          "atom_index": 401,
          "name": "CD2",
          "element": "C",
          "coord": [
            4.809299945831299,
            -2.2509000301361084,
            7.297900199890137
          ]
        }
      ]
    },
    {
      "id": "A:926",
      "chain": "A",
      "resseq": 926,
      "icode": "",
      "resname": "LEU",
      "hetflag": " ",
      "sasa": 0.0,
      "atoms": [
        {
          "atom_index": 402,
          "name": "N",
          "element": "N",
          "coord": [
            4.51230001449585,
            -2.526099920272827,
            6.940899848937988
          ]
        },
        {
          "atom_index": 403,
          "name": "CA",
          "element": "C",
          "coord": [
            4.3856000900268555,
            -2.563199996948242,
            6.876699924468994
          ]
        },
        {
          "atom_index": 404,
          "name": "C",
          "element": "C",
          "coord": [
            4.325200080871582,
            -2.687000036239624,
            6.940000057220459
          ]
        },
        {
          "atom_index": 405,
          "name": "O",
          "element": "O",
          "coord": [
            4.204699993133545,
            -2.70740008354187,
            6.931300163269043
          ]
        },
        {
          "atom_index": 406,
          "name": "CB",
          "element": "C",
          "coord": [
            4.405900001525879,
            -2.586899995803833,
            6.72730016708374
          ]
        },
        {
          "atom_index": 407,
          "name": "CG",
          "element": "C",
          "coord": [
            4.46619987487793,
            -2.4702999591827393,
            6.650300025939941
          ]
        },
        {
          "atom_index": 408,
          "name": "CD1",
          "element": "C",
          "coord": [
            4.504799842834473,
            -2.5160999298095703,
            6.5142998695373535
          ]
        },
        {
          "atom_index": 409,
          "name": "CD2",
          "element": "C",
          "coord": [
            4.370699882507324,
            -2.3529000282287598,
            6.64300012588501
          ]
        }
      ]
    },
    {
      "id": "A:927",
      "chain": "A",
      "resseq": 927,
      "icode": "",
      "resname": "SER",
      "hetflag": " ",
      "sasa": 1.5215249061584473,
      "atoms": [
        {
          "atom_index": 410,
          "name": "N",
          "element": "N",
          "coord": [
            4.408999919891357,
            -2.7671000957489014,
            7.00629997253418
          ]
        },
        {
          "atom_index": 411,
          "name": "CA",
          "element": "C",
          "coord": [
            4.364699840545654,
            -2.8901000022888184,
            7.072000026702881
          ]
        },
        {
          "atom_index": 412,
          "name": "C",
          "element": "C",
          "coord": [
            4.303299903869629,
            -2.864300012588501,
            7.206900119781494
          ]
        },
        {
          "atom_index": 413,
          "name": "O",
          "element": "O",
          "coord": [
            4.248700141906738,
            -2.9546000957489014,
            7.267899990081787
          ]
        },
        {
          "atom_index": 414,
          "name": "CB",
          "element": "C",
          "coord": [
            4.481299877166748,
            -2.986799955368042,
            7.087900161743164
          ]
        },
        {
          "atom_index": 415,
          "name": "OG",
          "element": "O",
          "coord": [
            4.537700176239014,
            -3.019200086593628,
            6.961599826812744
          ]
        }
      ]
    },
    {
      "id": "A:928",
      "chain": "A",
      "resseq": 928,
      "icode": "",
      "resname": "LYS",
      "hetflag": " ",
      "sasa": 2.059826135635376,
      "atoms": [
        {
          "atom_index": 416,
          "name": "N",
          "element": "N",
          "coord": [
            4.317599773406982,
            -2.7416000366210938,
            7.255099773406982
          ]
        },
        {
          "atom_index": 417,
          "name": "CA",
          "element": "C",
          "coord": [
            4.26140022277832,
            -2.704200029373169,
            7.383699893951416
          ]
        },
        {
          "atom_index": 418,
          "name": "C",
          "element": "C",
          "coord": [
            4.1132001876831055,
            -2.6826999187469482,
            7.363500118255615
          ]
        },
        {
          "atom_index": 419,
          "name": "O",
          "element": "O",
          "coord": [
            4.072299957275391,
            -2.6154000759124756,
            7.269100189208984
          ]
        },
        {
          "atom_index": 420,
          "name": "CB",
          "element": "C",
          "coord": [
            4.325399875640869,
            -2.5752999782562256,
            7.438000202178955
          ]
        },
        {
          "atom_index": 421,
          "name": "CG",
          "element": "C",
          "coord": [
            4.477700233459473,
            -2.576900005340576,
            7.446199893951416
          ]
        },
        {
          "atom_index": 422,
          "name": "CD",
          "element": "C",
          "coord": [
            4.530700206756592,
            -2.7091000080108643,
            7.50029993057251
          ]
        },
        {
          "atom_index": 423,
          "name": "CE",
          "element": "C",
          "coord": [
            4.678400039672852,
            -2.7272000312805176,
            7.467299938201904
          ]
        },
        {
          "atom_index": 424,
          "name": "NZ",
          "element": "N",
          "coord": [
            4.717599868774414,
            -2.8708999156951904,
            7.47760009765625
          ]
        }
      ]
    },
    {
      "id": "A:929",
      "chain": "A",
      "resseq": 929,
      "icode": "",
      "resname": "PRO",
      "hetflag": " ",
      "sasa": 6.453092098236084,
      "atoms": [
        {
          "atom_index": 425,
          "name": "N",
          "element": "N",
          "coord": [
            4.030099868774414,
            -2.742500066757202,
            7.450099945068359
          ]
        },
        {
          "atom_index": 426,
          "name": "CA",
          "element": "C",
          "coord": [
            3.8842999935150146,
            -2.729099988937378,
            7.441999912261963
          ]
        },
        {
          "atom_index": 427,
          "name": "C",
          "element": "C",
          "coord": [
            3.84660005569458,
            -2.581700086593628,
            7.438799858093262
          ]
        },
        {
          "atom_index": 428,
          "name": "O",
          "element": "O",
          "coord": [
            3.7576000690460205,
            -2.539400100708008,
            7.365499973297119
          ]
        },
        {
          "atom_index": 429,
          "name": "CB",
          "element": "C",
          "coord": [
            3.837399959564209,
            -2.7973999977111816,
            7.570400238037109
          ]
        },
        {
          "atom_index": 430,
          "name": "CG",
          "element": "C",
          "coord": [
            3.9514000415802,
            -2.782599925994873,
            7.660600185394287
          ]
        },
        {
          "atom_index": 431,
          "name": "CD",
          "element": "C",
          "coord": [
            4.067500114440918,
            -2.814199924468994,
            7.572400093078613
          ]
        }
      ]
    },
    {
      "id": "A:930",
      "chain": "A",
      "resseq": 930,
      "icode": "",
      "resname": "LYS",
      "hetflag": " ",
      "sasa": 1.7841631174087524,
      "atoms": [
        {
          "atom_index": 432,
          "name": "N",
          "element": "N",
          "coord": [
            3.923099994659424,
            -2.5041000843048096,
            7.513500213623047
          ]
        },
        {
          "atom_index": 433,
          "name": "CA",
          "element": "C",
          "coord": [
            3.907099962234497,
            -2.3605000972747803,
            7.523099899291992
          ]
        },
        {
          "atom_index": 434,
          "name": "C",
          "element": "C",
          "coord": [
            3.901700019836426,
            -2.2962000370025635,
            7.385499954223633
          ]
        },
        {
          "atom_index": 435,
          "name": "O",
          "element": "O",
          "coord": [
            3.838200092315674,
            -2.1923000812530518,
            7.369200229644775
          ]
        },
        {
          "atom_index": 436,
          "name": "CB",
          "element": "C",
          "coord": [
            4.0258002281188965,
            -2.3036000728607178,
            7.602499961853027
          ]
        },
        {
          "atom_index": 437,
          "name": "CG",
          "element": "C",
          "coord": [
            4.027699947357178,
            -2.1535000801086426,
            7.622000217437744
          ]
        },
        {
          "atom_index": 438,
          "name": "CD",
          "element": "C",
          "coord": [
            4.151299953460693,
            -2.113600015640259,
            7.698699951171875
          ]
        },
        {
          "atom_index": 439,
          "name": "CE",
          "element": "C",
          "coord": [
            4.152500152587891,
            -1.964900016784668,
            7.725299835205078
          ]
        },
        {
          "atom_index": 440,
          "name": "NZ",
          "element": "N",
          "coord": [
            4.286499977111816,
            -1.917199969291687,
            7.768899917602539
          ]
        }
      ]
    },
    {
      "id": "A:931",
      "chain": "A",
      "resseq": 931,
      "icode": "",
      "resname": "PHE",
      "hetflag": " ",
      "sasa": 0.0,
      "atoms": [
        {
          "atom_index": 441,
          "name": "N",
          "element": "N",
          "coord": [
            3.9702000617980957,
            -2.3573999404907227,
            7.28849983215332
          ]
        },
        {
          "atom_index": 442,
          "name": "CA",
          "element": "C",
          "coord": [
            3.9760000705718994,
            -2.3069000244140625,
            7.150599956512451
          ]
        },
        {
          "atom_index": 443,
          "name": "C",
          "element": "C",
          "coord": [
            3.9226999282836914,
            -2.404900074005127,
            7.04610013961792
          ]
        },
        {
          "atom_index": 444,
          "name": "O",
          "element": "O",
          "coord": [
            3.9670000076293945,
            -2.4031999111175537,
            6.931700229644775
          ]
        },
        {
          "atom_index": 445,
          "name": "CB",
          "element": "C",
          "coord": [
            4.120100021362305,
            -2.2732999324798584,
            7.111400127410889
          ]
        },
        {
          "atom_index": 446,
          "name": "CG",
          "element": "C",
          "coord": [
            4.185500144958496,
            -2.1719000339508057,
            7.198500156402588
          ]
        },
        {
          "atom_index": 447,
          "name": "CD1",
          "element": "C",
          "coord": [
            4.132599830627441,
            -2.0446999073028564,
            7.210100173950195
          ]
        },
        {
          "atom_index": 448,
          "name": "CD2",
          "element": "C",
          "coord": [
            4.301199913024902,
            -2.2039999961853027,
            7.269000053405762
          ]
        },
        {
          "atom_index": 449,
          "name": "CE1",
          "element": "C",
          "coord": [
            4.1930999755859375,
            -1.9503999948501587,
            7.289999961853027
          ]
        },
        {
          "atom_index": 450,
          "name": "CE2",
          "element": "C",
          "coord": [
            4.36269998550415,
            -2.1105000972747803,
            7.3495001792907715
          ]
        },
        {
          "atom_index": 451,
          "name": "CZ",
          "element": "C",
          "coord": [
            4.308499813079834,
            -1.9829000234603882,
            7.360199928283691
          ]
        }
      ]
    },
    {
      "id": "A:932",
      "chain": "A",
      "resseq": 932,
      "icode": "",
      "resname": "SER",
      "hetflag": " ",
      "sasa": 0.1605917066335678,
      "atoms": [
        {
          "atom_index": 452,
          "name": "N",
          "element": "N",
          "coord": [
            3.829400062561035,
            -2.4909000396728516,
            7.083899974822998
          ]
        },
        {
          "atom_index": 453,
          "name": "CA",
          "element": "C",
          "coord": [
            3.774399995803833,
            -2.5889999866485596,
            6.989999771118164
          ]
        },
        {
          "atom_index": 454,
          "name": "C",
          "element": "C",
          "coord": [
            3.7056000232696533,
            -2.520400047302246,
            6.873199939727783
          ]
        },
        {
          "atom_index": 455,
          "name": "O",
          "element": "O",
          "coord": [
            3.6910998821258545,
            -2.5787999629974365,
            6.765200138092041
          ]
        },
        {
          "atom_index": 456,
          "name": "CB",
          "element": "C",
          "coord": [
            3.6760001182556152,
            -2.680299997329712,
            7.061100006103516
          ]
        },
        {
          "atom_index": 457,
          "name": "OG",
          "element": "O",
          "coord": [
            3.5804998874664307,
            -2.601300001144409,
            7.12939977645874
          ]
        }
      ]
    },
    {
      "id": "A:933",
      "chain": "A",
      "resseq": 933,
      "icode": "",
      "resname": "GLY",
      "hetflag": " ",
      "sasa": 0.0,
      "atoms": [
        {
          "atom_index": 458,
          "name": "N",
          "element": "N",
          "coord": [
            3.6658999919891357,
            -2.395400047302246,
            6.8958001136779785
          ]
        },
        {
          "atom_index": 459,
          "name": "CA",
          "element": "C",
          "coord": [
            3.600399971008301,
            -2.3169000148773193,
            6.793399810791016
          ]
        },
        {
          "atom_index": 460,
          "name": "C",
          "element": "C",
          "coord": [
            3.6960999965667725,
            -2.2392001152038574,
            6.706099987030029
          ]
        },
        {
          "atom_index": 461,
          "name": "O",
          "element": "O",
          "coord": [
            3.6510000228881836,
            -2.1649999618530273,
            6.619100093841553
          ]
        }
      ]
    },
    {
      "id": "A:934",
      "chain": "A",
      "resseq": 934,
      "icode": "",
      "resname": "VAL",
      "hetflag": " ",
      "sasa": 0.0,
      "atoms": [
        {
          "atom_index": 462,
          "name": "N",
          "element": "N",
          "coord": [
            3.8268001079559326,
            -2.2500998973846436,
            6.732399940490723
          ]
        },
        {
          "atom_index": 463,
          "name": "CA",
          "element": "C",
          "coord": [
            3.928499937057495,
            -2.180799961090088,
            6.651700019836426
          ]
        },
        {
          "atom_index": 464,
          "name": "C",
          "element": "C",
          "coord": [
            3.9655001163482666,
            -2.2718000411987305,
            6.535200119018555
          ]
        },
        {
          "atom_index": 465,
          "name": "O",
          "element": "O",
          "coord": [
            3.9718000888824463,
            -2.3914999961853027,
            6.55079984664917
          ]
        },
        {
          "atom_index": 466,
          "name": "CB",
          "element": "C",
          "coord": [
            4.053800106048584,
            -2.1424999237060547,
            6.732500076293945
          ]
        },
        {
          "atom_index": 467,
          "name": "CG1",
          "element": "C",
          "coord": [
            4.154799938201904,
            -2.0768001079559326,
            6.641200065612793
          ]
        },
        {
          "atom_index": 468,
          "name": "CG2",
          "element": "C",
          "coord": [
            4.016499996185303,
            -2.042099952697754,
            6.838900089263916
          ]
        }
      ]
    },
    {
      "id": "A:935",
      "chain": "A",
      "resseq": 935,
      "icode": "",
      "resname": "GLU",
      "hetflag": " ",
      "sasa": 0.0,
      "atoms": [
        {
          "atom_index": 469,
          "name": "N",
          "element": "N",
          "coord": [
            3.9827001094818115,
            -2.213900089263916,
            6.417300224304199
          ]
        },
        {
          "atom_index": 470,
          "name": "CA",
          "element": "C",
          "coord": [
            4.012800216674805,
            -2.289599895477295,
            6.297999858856201
          ]
        },
        {
          "atom_index": 471,
          "name": "C",
          "element": "C",
          "coord": [
            4.131400108337402,
            -2.2246999740600586,
            6.230100154876709
          ]
        },
        {
          "atom_index": 472,
          "name": "O",
          "element": "O",
          "coord": [
            4.132900238037109,
            -2.104300022125244,
            6.206500053405762
          ]
        },
        {
          "atom_index": 473,
          "name": "CB",
          "element": "C",
          "coord": [
            3.892699956893921,
            -2.286400079727173,
            6.2052998542785645
          ]
        },
        {
          "atom_index": 474,
          "name": "CG",
          "element": "C",
          "coord": [
            3.913100004196167,
            -2.3550000190734863,
            6.073400020599365
          ]
        },
        {
          "atom_index": 475,
          "name": "CD",
          "element": "C",
          "coord": [
            3.908099889755249,
            -2.5051000118255615,
            6.085400104522705
          ]
        },
        {
          "atom_index": 476,
          "name": "OE1",
          "element": "O",
          "coord": [
            3.857599973678589,
            -2.5548999309539795,
            6.189499855041504
          ]
        },
        {
          "atom_index": 477,
          "name": "OE2",
          "element": "O",
          "coord": [
            3.954400062561035,
            -2.5731000900268555,
            5.990099906921387
          ]
        }
      ]
    },
    {
      "id": "A:936",
      "chain": "A",
      "resseq": 936,
      "icode": "",
      "resname": "LYS",
      "hetflag": " ",
      "sasa": 0.0,
      "atoms": [
        {
          "atom_index": 478,
          "name": "N",
          "element": "N",
          "coord": [
            4.228099822998047,
            -2.30679988861084,
            6.192699909210205
          ]
        },
        {
          "atom_index": 479,
          "name": "CA",
          "element": "C",
          "coord": [
            4.347799777984619,
            -2.2558000087738037,
            6.131499767303467
          ]
        },
        {
          "atom_index": 480,
          "name": "C",
          "element": "C",
          "coord": [
            4.325699806213379,
            -2.2537999153137207,
            5.983500003814697
          ]
        },
        {
          "atom_index": 481,
          "name": "O",
          "element": "O",
          "coord": [
            4.3024001121521,
            -2.357300043106079,
            5.923399925231934
          ]
        },
        {
          "atom_index": 482,
          "name": "CB",
          "element": "C",
          "coord": [
            4.468100070953369,
            -2.3459999561309814,
            6.162799835205078
          ]
        },
        {
          "atom_index": 483,
          "name": "CG",
          "element": "C",
          "coord": [
            4.600100040435791,
            -2.2934000492095947,
            6.104499816894531
          ]
        },
        {
          "atom_index": 484,
          "name": "CD",
          "element": "C",
          "coord": [
            4.712100028991699,
            -2.3949999809265137,
            6.114999771118164
          ]
        },
        {
          "atom_index": 485,
          "name": "CE",
          "element": "C",
          "coord": [
            4.845699787139893,
            -2.3334999084472656,
            6.0746002197265625
          ]
        },
        {
          "atom_index": 486,
          "name": "NZ",
          "element": "N",
          "coord": [
            4.962299823760986,
            -2.4267001152038574,
            6.0833001136779785
          ]
        }
      ]
    },
    {
      "id": "A:937",
      "chain": "A",
      "resseq": 937,
      "icode": "",
      "resname": "ILE",
      "hetflag": " ",
      "sasa": 0.0,
      "atoms": [
        {
          "atom_index": 487,
          "name": "N",
          "element": "N",
          "coord": [
            4.331900119781494,
            -2.1366000175476074,
            5.923799991607666
          ]
        },
        {
          "atom_index": 488,
          "name": "CA",
          "element": "C",
          "coord": [
            4.315700054168701,
            -2.1298999786376953,
            5.779699802398682
          ]
        },
        {
          "atom_index": 489,
          "name": "C",
          "element": "C",
          "coord": [
            4.445499897003174,
            -2.1793999671936035,
            5.7170000076293945
          ]
        },
        {
          "atom_index": 490,
          "name": "O",
          "element": "O",
          "coord": [
            4.446899890899658,
            -2.278899908065796,
            5.645299911499023
          ]
        },
        {
          "atom_index": 491,
          "name": "CB",
          "element": "C",
          "coord": [
            4.286099910736084,
            -1.986199975013733,
            5.734899997711182
          ]
        },
        {
          "atom_index": 492,
          "name": "CG1",
          "element": "C",
          "coord": [
            4.158999919891357,
            -1.9361000061035156,
            5.803400039672852
          ]
        },
        {
          "atom_index": 493,
          "name": "CG2",
          "element": "C",
          "coord": [
            4.2733001708984375,
            -1.9800000190734863,
            5.585599899291992
          ]
        },
        {
          "atom_index": 494,
          "name": "CD1",
          "element": "C",
          "coord": [
            4.042600154876709,
            -2.0332999229431152,
            5.79640007019043
          ]
        }
      ]
    },
    {
      "id": "A:938",
      "chain": "A",
      "resseq": 938,
      "icode": "",
      "resname": "LYS",
      "hetflag": " ",
      "sasa": 0.0,
      "atoms": [
        {
          "atom_index": 495,
          "name": "N",
          "element": "N",
          "coord": [
            4.555099964141846,
            -2.111599922180176,
            5.751999855041504
          ]
        },
        {
          "atom_index": 496,
          "name": "CA",
          "element": "C",
          "coord": [
            4.688600063323975,
            -2.1426000595092773,
            5.703199863433838
          ]
        },
        {
          "atom_index": 497,
          "name": "C",
          "element": "C",
          "coord": [
            4.789400100708008,
            -2.051800012588501,
            5.770999908447266
          ]
        },
        {
          "atom_index": 498,
          "name": "O",
          "element": "O",
          "coord": [
            4.753699779510498,
            -1.9779000282287598,
            5.863500118255615
          ]
        },
        {
          "atom_index": 499,
          "name": "CB",
          "element": "C",
          "coord": [
            4.694300174713135,
            -2.114799976348877,
            5.554699897766113
          ]
        },
        {
          "atom_index": 500,
          "name": "CG",
          "element": "C",
          "coord": [
            4.666100025177002,
            -1.9706000089645386,
            5.514999866485596
          ]
        },
        {
          "atom_index": 501,
          "name": "CD",
          "element": "C",
          "coord": [
            4.656199932098389,
            -1.9630999565124512,
            5.361000061035156
          ]
        },
        {
          "atom_index": 502,
          "name": "CE",
          "element": "C",
          "coord": [
            4.607999801635742,
            -1.8285000324249268,
            5.304599761962891
          ]
        },
        {
          "atom_index": 503,
          "name": "NZ",
          "element": "N",
          "coord": [
            4.717400074005127,
            -1.7268999814987183,
            5.285699844360352
          ]
        }
      ]
    },
    {
      "id": "A:939",
      "chain": "A",
      "resseq": 939,
      "icode": "",
      "resname": "THR",
      "hetflag": " ",
      "sasa": 0.0,
      "atoms": [
        {
          "atom_index": 504,
          "name": "N",
          "element": "N",
          "coord": [
            4.916100025177002,
            -2.0652999877929688,
            5.729800224304199
          ]
        },
        {
          "atom_index": 505,
          "name": "CA",
          "element": "C",
          "coord": [
            5.026800155639648,
            -1.9781999588012695,
            5.775000095367432
          ]
        },
        {
          "atom_index": 506,
          "name": "C",
          "element": "C",
          "coord": [
            5.080699920654297,
            -1.922700047492981,
            5.642600059509277
          ]
        },
        {
          "atom_index": 507,
          "name": "O",
          "element": "O",
          "coord": [
            5.0680999755859375,
            -1.9880000352859497,
            5.538700103759766
          ]
        },
        {
          "atom_index": 508,
          "name": "CB",
          "element": "C",
          "coord": [
            5.144899845123291,
            -2.051800012588501,
            5.855800151824951
          ]
        },
        {
          "atom_index": 509,
          "name": "OG1",
          "element": "O",
          "coord": [
            5.210000038146973,
            -2.1512999534606934,
            5.7758002281188965
          ]
        },
        {
          "atom_index": 510,
          "name": "CG2",
          "element": "C",
          "coord": [
            5.095200061798096,
            -2.118000030517578,
            5.980599880218506
          ]
        }
      ]
    },
    {
      "id": "A:940",
      "chain": "A",
      "resseq": 940,
      "icode": "",
      "resname": "ILE",
      "hetflag": " ",
      "sasa": 0.0,
      "atoms": [
        {
          "atom_index": 511,
          "name": "N",
          "element": "N",
          "coord": [
            5.125699996948242,
            -1.7980999946594238,
            5.64169979095459
          ]
        },
        {
          "atom_index": 512,
          "name": "CA",
          "element": "C",
          "coord": [
            5.183199882507324,
            -1.7380000352859497,
            5.520699977874756
          ]
        },
        {
          "atom_index": 513,
          "name": "C",
          "element": "C",
          "coord": [
            5.324399948120117,
            -1.7000999450683594,
            5.564799785614014
          ]
        },
        {
          "atom_index": 514,
          "name": "O",
          "element": "O",
          "coord": [
            5.345600128173828,
            -1.5927000045776367,
            5.620999813079834
          ]
        },
        {
          "atom_index": 515,
          "name": "CB",
          "element": "C",
          "coord": [
            5.107699871063232,
            -1.6101000308990479,
            5.479700088500977
          ]
        },
        {
          "atom_index": 516,
          "name": "CG1",
          "element": "C",
          "coord": [
            4.957600116729736,
            -1.6340999603271484,
            5.483099937438965
          ]
        },
        {
          "atom_index": 517,
          "name": "CG2",
          "element": "C",
          "coord": [
            5.150599956512451,
            -1.5651999711990356,
            5.342199802398682
          ]
        },
        {
          "atom_index": 518,
          "name": "CD1",
          "element": "C",
          "coord": [
            4.882500171661377,
            -1.5082999467849731,
            5.515100002288818
          ]
        }
      ]
    },
    {
      "id": "A:941",
      "chain": "A",
      "resseq": 941,
      "icode": "",
      "resname": "GLY",
      "hetflag": " ",
      "sasa": 0.0,
      "atoms": [
        {
          "atom_index": 519,
          "name": "N",
          "element": "N",
          "coord": [
            5.42080020904541,
            -1.7868000268936157,
            5.537199974060059
          ]
        },
        {
          "atom_index": 520,
          "name": "CA",
          "element": "C",
          "coord": [
            5.5559000968933105,
            -1.7610000371932983,
            5.582799911499023
          ]
        },
        {
          "atom_index": 521,
          "name": "C",
          "element": "C",
          "coord": [
            5.555699825286865,
            -1.7862000465393066,
            5.732800006866455
          ]
        },
        {
          "atom_index": 522,
          "name": "O",
          "element": "O",
          "coord": [
            5.534299850463867,
            -1.898800015449524,
            5.7779998779296875
          ]
        }
      ]
    },
    {
      "id": "A:942",
      "chain": "A",
      "resseq": 942,
      "icode": "",
      "resname": "SER",
      "hetflag": " ",
      "sasa": 0.0,
      "atoms": [
        {
          "atom_index": 523,
          "name": "N",
          "element": "N",
          "coord": [
            5.573999881744385,
            -1.6818000078201294,
            5.811699867248535
          ]
        },
        {
          "atom_index": 524,
          "name": "CA",
          "element": "C",
          "coord": [
            5.573699951171875,
            -1.6993999481201172,
            5.956099987030029
          ]
        },
        {
          "atom_index": 525,
          "name": "C",
          "element": "C",
          "coord": [
            5.444399833679199,
            -1.6492999792099,
            6.012700080871582
          ]
        },
        {
          "atom_index": 526,
          "name": "O",
          "element": "O",
          "coord": [
            5.424300193786621,
            -1.6535999774932861,
            6.134500026702881
          ]
        },
        {
          "atom_index": 527,
          "name": "CB",
          "element": "C",
          "coord": [
            5.688799858093262,
            -1.6238000392913818,
            6.019999980926514
          ]
        },
        {
          "atom_index": 528,
          "name": "OG",
          "element": "O",
          "coord": [
            5.711999893188477,
            -1.5022000074386597,
            5.952000141143799
          ]
        }
      ]
    },
    {
      "id": "A:943",
      "chain": "A",
      "resseq": 943,
      "icode": "",
      "resname": "THR",
      "hetflag": " ",
      "sasa": 0.0,
      "atoms": [
        {
          "atom_index": 529,
          "name": "N",
          "element": "N",
          "coord": [
            5.360599994659424,
            -1.591599941253662,
            5.925899982452393
          ]
        },
        {
          "atom_index": 530,
          "name": "CA",
          "element": "C",
          "coord": [
            5.231900215148926,
            -1.5368000268936157,
            5.968200206756592
          ]
        },
        {
          "atom_index": 531,
          "name": "C",
          "element": "C",
          "coord": [
            5.13100004196167,
            -1.6476999521255493,
            5.9842000007629395
          ]
        },
        {
          "atom_index": 532,
          "name": "O",
          "element": "O",
          "coord": [
            5.124899864196777,
            -1.7391999959945679,
            5.902699947357178
          ]
        },
        {
          "atom_index": 533,
          "name": "CB",
          "element": "C",
          "coord": [
            5.179699897766113,
            -1.4332000017166138,
            5.86929988861084
          ]
        },
        {
          "atom_index": 534,
          "name": "OG1",
          "element": "O",
          "coord": [
            5.2758002281188965,
            -1.3279000520706177,
            5.855500221252441
          ]
        },
        {
          "atom_index": 535,
          "name": "CG2",
          "element": "C",
          "coord": [
            5.051499843597412,
            -1.3731000423431396,
            5.919400215148926
          ]
        }
      ]
    },
    {
      "id": "A:944",
      "chain": "A",
      "resseq": 944,
      "icode": "",
      "resname": "TYR",
      "hetflag": " ",
      "sasa": 0.0,
      "atoms": [
        {
          "atom_index": 536,
          "name": "N",
          "element": "N",
          "coord": [
            5.053500175476074,
            -1.6396000385284424,
            6.091800212860107
          ]
        },
        {
          "atom_index": 537,
          "name": "CA",
          "element": "C",
          "coord": [
            4.951600074768066,
            -1.73989999294281,
            6.125400066375732
          ]
        },
        {
          "atom_index": 538,
          "name": "C",
          "element": "C",
          "coord": [
            4.813300132751465,
            -1.6832000017166138,
            6.097099781036377
          ]
        },
        {
          "atom_index": 539,
          "name": "O",
          "element": "O",
          "coord": [
            4.784900188446045,
            -1.569599986076355,
            6.133500099182129
          ]
        },
        {
          "atom_index": 540,
          "name": "CB",
          "element": "C",
          "coord": [
            4.961400032043457,
            -1.7719999551773071,
            6.274199962615967
          ]
        },
        {
          "atom_index": 541,
          "name": "CG",
          "element": "C",
          "coord": [
            4.905300140380859,
            -1.9042999744415283,
            6.316999912261963
          ]
        },
        {
          "atom_index": 542,
          "name": "CD1",
          "element": "C",
          "coord": [
            4.979700088500977,
            -2.0206000804901123,
            6.305600166320801
          ]
        },
        {
          "atom_index": 543,
          "name": "CD2",
          "element": "C",
          "coord": [
            4.780200004577637,
            -1.9127000570297241,
            6.375100135803223
          ]
        },
        {
          "atom_index": 544,
          "name": "CE1",
          "element": "C",
          "coord": [
            4.930099964141846,
            -2.1417999267578125,
            6.351399898529053
          ]
        },
        {
          "atom_index": 545,
          "name": "CE2",
          "element": "C",
          "coord": [
            4.729599952697754,
            -2.032900094985962,
            6.4217000007629395
          ]
        },
        {
          "atom_index": 546,
          "name": "CZ",
          "element": "C",
          "coord": [
            4.8043999671936035,
            -2.1465001106262207,
            6.40939998626709
          ]
        },
        {
          "atom_index": 547,
          "name": "OH",
          "element": "O",
          "coord": [
            4.751399993896484,
            -2.265000104904175,
            6.454999923706055
          ]
        }
      ]
    },
    {
      "id": "A:945",
      "chain": "A",
      "resseq": 945,
      "icode": "",
      "resname": "MET",
      "hetflag": " ",
      "sasa": 0.0,
      "atoms": [
        {
          "atom_index": 548,
          "name": "N",
          "element": "N",
          "coord": [
            4.728600025177002,
            -1.7609000205993652,
            6.031000137329102
          ]
        },
        {
          "atom_index": 549,
          "name": "CA",
          "element": "C",
          "coord": [
            4.593999862670898,
            -1.7152999639511108,
            6.003600120544434
          ]
        },
        {
          "atom_index": 550,
          "name": "C",
          "element": "C",
          "coord": [
            4.493299961090088,
            -1.8128000497817993,
            6.063300132751465
          ]
        },
        {
          "atom_index": 551,
          "name": "O",
          "element": "O",
          "coord": [
            4.498199939727783,
            -1.932800054550171,
            6.035699844360352
          ]
        },
        {
          "atom_index": 552,
          "name": "CB",
          "element": "C",
          "coord": [
            4.571800231933594,
            -1.7010999917984009,
            5.854100227355957
          ]
        },
        {
          "atom_index": 553,
          "name": "CG",
          "element": "C",
          "coord": [
            4.445000171661377,
            -1.625,
            5.818299770355225
          ]
        },
        {
          "atom_index": 554,
          "name": "SD",
          "element": "S",
          "coord": [
            4.3983001708984375,
            -1.641800045967102,
            5.645299911499023
          ]
        },
        {
          "atom_index": 555,
          "name": "CE",
          "element": "C",
          "coord": [
            4.547100067138672,
            -1.6333999633789062,
            5.56689977645874
          ]
        }
      ]
    },
    {
      "id": "A:946",
      "chain": "A",
      "resseq": 946,
      "icode": "",
      "resname": "ALA",
      "hetflag": " ",
      "sasa": 0.0,
      "atoms": [
        {
          "atom_index": 556,
          "name": "N",
          "element": "N",
          "coord": [
            4.4054999351501465,
            -1.7611000537872314,
            6.149499893188477
          ]
        },
        {
          "atom_index": 557,
          "name": "CA",
          "element": "C",
          "coord": [
            4.303899765014648,
            -1.8436000347137451,
            6.215199947357178
          ]
        },
        {
          "atom_index": 558,
          "name": "C",
          "element": "C",
          "coord": [
            4.168399810791016,
            -1.774899959564209,
            6.21619987487793
          ]
        },
        {
          "atom_index": 559,
          "name": "O",
          "element": "O",
          "coord": [
            4.157599925994873,
            -1.6574000120162964,
            6.178100109100342
          ]
        },
        {
          "atom_index": 560,
          "name": "CB",
          "element": "C",
          "coord": [
            4.345300197601318,
            -1.8775999546051025,
            6.357600212097168
          ]
        }
      ]
    },
    {
      "id": "A:947",
      "chain": "A",
      "resseq": 947,
      "icode": "",
      "resname": "ALA",
      "hetflag": " ",
      "sasa": 0.0,
      "atoms": [
        {
          "atom_index": 561,
          "name": "N",
          "element": "N",
          "coord": [
            4.065700054168701,
            -1.8453999757766724,
            6.264599800109863
          ]
        },
        {
          "atom_index": 562,
          "name": "CA",
          "element": "C",
          "coord": [
            3.9337000846862793,
            -1.7868000268936157,
            6.266200065612793
          ]
        },
        {
          "atom_index": 563,
          "name": "C",
          "element": "C",
          "coord": [
            3.8269999027252197,
            -1.8625999689102173,
            6.34250020980835
          ]
        },
        {
          "atom_index": 564,
          "name": "O",
          "element": "O",
          "coord": [
            3.8213000297546387,
            -1.986199975013733,
            6.339700222015381
          ]
        },
        {
          "atom_index": 565,
          "name": "CB",
          "element": "C",
          "coord": [
            3.8875999450683594,
            -1.763100028038025,
            6.123700141906738
          ]
        }
      ]
    },
    {
      "id": "A:948",
      "chain": "A",
      "resseq": 948,
      "icode": "",
      "resname": "THR",
      "hetflag": " ",
      "sasa": 0.0,
      "atoms": [
        {
          "atom_index": 566,
          "name": "N",
          "element": "N",
          "coord": [
            3.7437000274658203,
            -1.7847000360488892,
            6.4120001792907715
          ]
        },
        {
          "atom_index": 567,
          "name": "CA",
          "element": "C",
          "coord": [
            3.6298000812530518,
            -1.8356000185012817,
            6.486499786376953
          ]
        },
        {
          "atom_index": 568,
          "name": "C",
          "element": "C",
          "coord": [
            3.508699893951416,
            -1.7963999509811401,
            6.402400016784668
          ]
        },
        {
          "atom_index": 569,
          "name": "O",
          "element": "O",
          "coord": [
            3.5100998878479004,
            -1.6914000511169434,
            6.336599826812744
          ]
        },
        {
          "atom_index": 570,
          "name": "CB",
          "element": "C",
          "coord": [
            3.6110000610351562,
            -1.7649999856948853,
            6.6203999519348145
          ]
        },
        {
          "atom_index": 571,
          "name": "OG1",
          "element": "O",
          "coord": [
            3.6147000789642334,
            -1.6233999729156494,
            6.6006999015808105
          ]
        },
        {
          "atom_index": 572,
          "name": "CG2",
          "element": "C",
          "coord": [
            3.7156999111175537,
            -1.8068000078201294,
            6.719099998474121
          ]
        }
      ]
    },
    {
      "id": "A:949",
      "chain": "A",
      "resseq": 949,
      "icode": "",
      "resname": "GLY",
      "hetflag": " ",
      "sasa": 0.0,
      "atoms": [
        {
          "atom_index": 573,
          "name": "N",
          "element": "N",
          "coord": [
            3.406399965286255,
            -1.8818999528884888,
            6.402200222015381
          ]
        },
        {
          "atom_index": 574,
          "name": "CA",
          "element": "C",
          "coord": [
            3.285799980163574,
            -1.8509000539779663,
            6.328100204467773
          ]
        },
        {
          "atom_index": 575,
          "name": "C",
          "element": "C",
          "coord": [
            3.2583999633789062,
            -1.9312000274658203,
            6.2032999992370605
          ]
        },
        {
          "atom_index": 576,
          "name": "O",
          "element": "O",
          "coord": [
            3.149899959564209,
            -1.9198999404907227,
            6.146900177001953
          ]
        }
      ]
    },
    {
      "id": "A:950",
      "chain": "A",
      "resseq": 950,
      "icode": "",
      "resname": "LEU",
      "hetflag": " ",
      "sasa": 0.0,
      "atoms": [
        {
          "atom_index": 577,
          "name": "N",
          "element": "N",
          "coord": [
            3.3545000553131104,
            -2.011399984359741,
            6.159200191497803
          ]
        },
        {
          "atom_index": 578,
          "name": "CA",
          "element": "C",
          "coord": [
            3.334199905395508,
            -2.09060001373291,
            6.039400100708008
          ]
        },
        {
          "atom_index": 579,
          "name": "C",
          "element": "C",
          "coord": [
            3.253999948501587,
            -2.216399908065796,
            6.070400238037109
          ]
        },
        {
          "atom_index": 580,
          "name": "O",
          "element": "O",
          "coord": [
            3.226900100708008,
            -2.296999931335449,
            5.981100082397461
          ]
        },
        {
          "atom_index": 581,
          "name": "CB",
          "element": "C",
          "coord": [
            3.468600034713745,
            -2.1270999908447266,
            5.974999904632568
          ]
        },
        {
          "atom_index": 582,
          "name": "CG",
          "element": "C",
          "coord": [
            3.5571000576019287,
            -2.009700059890747,
            5.933599948883057
          ]
        },
        {
          "atom_index": 583,
          "name": "CD1",
          "element": "C",
          "coord": [
            3.690500020980835,
            -2.0592000484466553,
            5.884799957275391
          ]
        },
        {
          "atom_index": 584,
          "name": "CD2",
          "element": "C",
          "coord": [
            3.4895999431610107,
            -1.9251999855041504,
            5.8282999992370605
          ]
        }
      ]
    },
    {
      "id": "A:951",
      "chain": "A",
      "resseq": 951,
      "icode": "",
      "resname": "SER",
      "hetflag": " ",
      "sasa": 0.0,
      "atoms": [
        {
          "atom_index": 585,
          "name": "N",
          "element": "N",
          "coord": [
            3.217900037765503,
            -2.23580002784729,
            6.196700096130371
          ]
        },
        {
          "atom_index": 586,
          "name": "CA",
          "element": "C",
          "coord": [
            3.1426000595092773,
            -2.3554000854492188,
            6.234600067138672
          ]
        },
        {
          "atom_index": 587,
          "name": "C",
          "element": "C",
          "coord": [
            3.024399995803833,
            -2.3691000938415527,
            6.138500213623047
          ]
        },
        {
          "atom_index": 588,
          "name": "O",
          "element": "O",
          "coord": [
            2.934299945831299,
            -2.28439998626709,
            6.136499881744385
          ]
        },
        {
          "atom_index": 589,
          "name": "CB",
          "element": "C",
          "coord": [
            3.096400022506714,
            -2.344099998474121,
            6.380300045013428
          ]
        },
        {
          "atom_index": 590,
          "name": "OG",
          "element": "O",
          "coord": [
            3.203200101852417,
            -2.3015999794006348,
            6.463600158691406
          ]
        }
      ]
    },
    {
      "id": "A:952",
      "chain": "A",
      "resseq": 952,
      "icode": "",
      "resname": "ALA",
      "hetflag": " ",
      "sasa": 0.31529858708381653,
      "atoms": [
        {
          "atom_index": 591,
          "name": "N",
          "element": "N",
          "coord": [
            3.028599977493286,
            -2.4709999561309814,
            6.053199768066406
          ]
        },
        {
          "atom_index": 592,
          "name": "CA",
          "element": "C",
          "coord": [
            2.922600030899048,
            -2.488100051879883,
            5.95419979095459
          ]
        },
        {
          "atom_index": 593,
          "name": "C",
          "element": "C",
          "coord": [
            2.8041000366210938,
            -2.5845000743865967,
            5.98390007019043
          ]
        },
        {
          "atom_index": 594,
          "name": "O",
          "element": "O",
          "coord": [
            2.80049991607666,
            -2.7004001140594482,
            5.9405999183654785
          ]
        },
        {
          "atom_index": 595,
          "name": "CB",
          "element": "C",
          "coord": [
            2.9848999977111816,
            -2.5146000385284424,
            5.815000057220459
          ]
        }
      ]
    },
    {
      "id": "A:953",
      "chain": "A",
      "resseq": 953,
      "icode": "",
      "resname": "ILE",
      "hetflag": " ",
      "sasa": 6.582154273986816,
      "atoms": [
        {
          "atom_index": 596,
          "name": "N",
          "element": "N",
          "coord": [
            2.7077999114990234,
            -2.53410005569458,
            6.060200214385986
          ]
        },
        {
          "atom_index": 597,
          "name": "CA",
          "element": "C",
          "coord": [
            2.5864999294281006,
            -2.6085000038146973,
            6.093500137329102
          ]
        },
        {
          "atom_index": 598,
          "name": "C",
          "element": "C",
          "coord": [
            2.473900079727173,
            -2.5039000511169434,
            6.0903000831604
          ]
        },
        {
          "atom_index": 599,
          "name": "O",
          "element": "O",
          "coord": [
            2.4196999073028564,
            -2.464200019836426,
            6.193900108337402
          ]
        },
        {
          "atom_index": 600,
          "name": "CB",
          "element": "C",
          "coord": [
            2.596100091934204,
            -2.6784000396728516,
            6.231800079345703
          ]
        },
        {
          "atom_index": 601,
          "name": "CG1",
          "element": "C",
          "coord": [
            2.468600034713745,
            -2.7597999572753906,
            6.258299827575684
          ]
        },
        {
          "atom_index": 602,
          "name": "CG2",
          "element": "C",
          "coord": [
            2.6261000633239746,
            -2.5761001110076904,
            6.343299865722656
          ]
        },
        {
          "atom_index": 603,
          "name": "CD1",
          "element": "C",
          "coord": [
            2.4702999591827393,
            -2.8396999835968018,
            6.3881001472473145
          ]
        }
      ]
    },
    {
      "id": "A:954",
      "chain": "A",
      "resseq": 954,
      "icode": "",
      "resname": "PRO",
      "hetflag": " ",
      "sasa": 4.319056987762451,
      "atoms": [
        {
          "atom_index": 604,
          "name": "N",
          "element": "N",
          "coord": [
            2.4351000785827637,
            -2.4618000984191895,
            5.968599796295166
          ]
        },
        {
          "atom_index": 605,
          "name": "CA",
          "element": "C",
          "coord": [
            2.3320000171661377,
            -2.363300085067749,
            5.935500144958496
          ]
        },
        {
          "atom_index": 606,
          "name": "C",
          "element": "C",
          "coord": [
            2.2583000659942627,
            -2.3041000366210938,
            6.055500030517578
          ]
        },
        {
          "atom_index": 607,
          "name": "O",
          "element": "O",
          "coord": [
            2.149199962615967,
            -2.349400043487549,
            6.092299938201904
          ]
        },
        {
          "atom_index": 608,
          "name": "CB",
          "element": "C",
          "coord": [
            2.2416000366210938,
            -2.4423000812530518,
            5.843500137329102
          ]
        },
        {
          "atom_index": 609,
          "name": "CG",
          "element": "C",
          "coord": [
            2.3422999382019043,
            -2.5139000415802,
            5.759399890899658
          ]
        },
        {
          "atom_index": 610,
          "name": "CD",
          "element": "C",
          "coord": [
            2.4556000232696533,
            -2.552299976348877,
            5.853799819946289
          ]
        }
      ]
    },
    {
      "id": "A:955",
      "chain": "A",
      "resseq": 955,
      "icode": "",
      "resname": "SER",
      "hetflag": " ",
      "sasa": 0.8850429058074951,
      "atoms": [
        {
          "atom_index": 611,
          "name": "N",
          "element": "N",
          "coord": [
            2.3210999965667725,
            -2.2039999961853027,
            6.116799831390381
          ]
        },
        {
          "atom_index": 612,
          "name": "CA",
          "element": "C",
          "coord": [
            2.2657999992370605,
            -2.1366000175476074,
            6.234000205993652
          ]
        },
        {
          "atom_index": 613,
          "name": "C",
          "element": "C",
          "coord": [
            2.239500045776367,
            -1.9872000217437744,
            6.211400032043457
          ]
        },
        {
          "atom_index": 614,
          "name": "O",
          "element": "O",
          "coord": [
            2.228800058364868,
            -1.9097000360488892,
            6.30679988861084
          ]
        },
        {
          "atom_index": 615,
          "name": "CB",
          "element": "C",
          "coord": [
            2.359499931335449,
            -2.155600070953369,
            6.353400230407715
          ]
        },
        {
          "atom_index": 616,
          "name": "OG",
          "element": "O",
          "coord": [
            2.3847999572753906,
            -2.2929000854492188,
            6.377099990844727
          ]
        }
      ]
    },
    {
      "id": "A:956",
      "chain": "A",
      "resseq": 956,
      "icode": "",
      "resname": "GLN",
      "hetflag": " ",
      "sasa": 4.288060665130615,
      "atoms": [
        {
          "atom_index": 617,
          "name": "N",
          "element": "N",
          "coord": [
            2.2283999919891357,
            -1.9473999738693237,
            6.085000038146973
          ]
        },
        {
          "atom_index": 618,
          "name": "CA",
          "element": "C",
          "coord": [
            2.202399969100952,
            -1.8082000017166138,
            6.0503997802734375
          ]
        },
        {
          "atom_index": 619,
          "name": "C",
          "element": "C",
          "coord": [
            2.123199939727783,
            -1.798699975013733,
            5.919600009918213
          ]
        },
        {
          "atom_index": 620,
          "name": "O",
          "element": "O",
          "coord": [
            2.0097999572753906,
            -1.7455999851226807,
            5.922699928283691
          ]
        },
        {
          "atom_index": 621,
          "name": "CB",
          "element": "C",
          "coord": [
            2.3338000774383545,
            -1.7309000492095947,
            6.039999961853027
          ]
        }
      ]
    },
    {
      "id": "A:965",
      "chain": "A",
      "resseq": 965,
      "icode": "",
      "resname": "GLN",
      "hetflag": " ",
      "sasa": 3.0498790740966797,
      "atoms": [
        {
          "atom_index": 622,
          "name": "N",
          "element": "N",
          "coord": [
            2.703900098800659,
            -1.5418000221252441,
            7.099299907684326
          ]
        },
        {
          "atom_index": 623,
          "name": "CA",
          "element": "C",
          "coord": [
            2.672300100326538,
            -1.4163999557495117,
            7.024799823760986
          ]
        },
        {
          "atom_index": 624,
          "name": "C",
          "element": "C",
          "coord": [
            2.797800064086914,
            -1.356600046157837,
            6.961900234222412
          ]
        },
        {
          "atom_index": 625,
          "name": "O",
          "element": "O",
          "coord": [
            2.8294999599456787,
            -1.3824000358581543,
            6.845799922943115
          ]
        },
        {
          "atom_index": 626,
          "name": "CB",
          "element": "C",
          "coord": [
            2.6071999073028564,
            -1.315600037574768,
            7.118800163269043
          ]
        }
      ]
    },
    {
      "id": "A:966",
      "chain": "A",
      "resseq": 966,
      "icode": "",
      "resname": "TYR",
      "hetflag": " ",
      "sasa": 1.324254035949707,
      "atoms": [
        {
          "atom_index": 627,
          "name": "N",
          "element": "N",
          "coord": [
            2.8666999340057373,
            -1.2732000350952148,
            7.038899898529053
          ]
        },
        {
          "atom_index": 628,
          "name": "CA",
          "element": "C",
          "coord": [
            2.9893999099731445,
            -1.208899974822998,
            6.99459981918335
          ]
        },
        {
          "atom_index": 629,
          "name": "C",
          "element": "C",
          "coord": [
            3.1034998893737793,
            -1.2648999691009521,
            7.079800128936768
          ]
        },
        {
          "atom_index": 630,
          "name": "O",
          "element": "O",
          "coord": [
            3.2081000804901123,
            -1.2029999494552612,
            7.098299980163574
          ]
        },
        {
          "atom_index": 631,
          "name": "CB",
          "element": "C",
          "coord": [
            2.976599931716919,
            -1.0576000213623047,
            7.0106000900268555
          ]
        },
        {
          "atom_index": 632,
          "name": "CG",
          "element": "C",
          "coord": [
            2.8896000385284424,
            -0.9926000237464905,
            6.905399799346924
          ]
        },
        {
          "atom_index": 633,
          "name": "CD1",
          "element": "C",
          "coord": [
            2.8348000049591064,
            -1.0677000284194946,
            6.801199913024902
          ]
        },
        {
          "atom_index": 634,
          "name": "CD2",
          "element": "C",
          "coord": [
            2.8652000427246094,
            -0.855400025844574,
            6.90749979019165
          ]
        },
        {
          "atom_index": 635,
          "name": "CE1",
          "element": "C",
          "coord": [
            2.7583999633789062,
            -1.007699966430664,
            6.701600074768066
          ]
        },
        {
          "atom_index": 636,
          "name": "CE2",
          "element": "C",
          "coord": [
            2.7892000675201416,
            -0.7944999933242798,
            6.808199882507324
          ]
        },
        {
          "atom_index": 637,
          "name": "CZ",
          "element": "C",
          "coord": [
            2.7362000942230225,
            -0.8711000084877014,
            6.7052001953125
          ]
        },
        {
          "atom_index": 638,
          "name": "OH",
          "element": "O",
          "coord": [
            2.6635000705718994,
            -0.8116000294685364,
            6.604800224304199
          ]
        }
      ]
    },
    {
      "id": "A:967",
      "chain": "A",
      "resseq": 967,
      "icode": "",
      "resname": "MET",
      "hetflag": " ",
      "sasa": 0.38718554377555847,
      "atoms": [
        {
          "atom_index": 639,
          "name": "N",
          "element": "N",
          "coord": [
            3.0785999298095703,
            -1.3844000101089478,
            7.130799770355225
          ]
        },
        {
          "atom_index": 640,
          "name": "CA",
          "element": "C",
          "coord": [
            3.1695001125335693,
            -1.4596999883651733,
            7.214099884033203
          ]
        },
        {
          "atom_index": 641,
          "name": "C",
          "element": "C",
          "coord": [
            3.288599967956543,
            -1.5041999816894531,
            7.131199836730957
          ]
        },
        {
          "atom_index": 642,
          "name": "O",
          "element": "O",
          "coord": [
            3.4030001163482666,
            -1.4895999431610107,
            7.172900199890137
          ]
        },
        {
          "atom_index": 643,
          "name": "CB",
          "element": "C",
          "coord": [
            3.0966999530792236,
            -1.5807000398635864,
            7.269499778747559
          ]
        }
      ]
    },
    {
      "id": "A:968",
      "chain": "A",
      "resseq": 968,
      "icode": "",
      "resname": "HIS",
      "hetflag": " ",
      "sasa": 0.0,
      "atoms": [
        {
          "atom_index": 644,
          "name": "N",
          "element": "N",
          "coord": [
            3.2614998817443848,
            -1.5537999868392944,
            7.01140022277832
          ]
        },
        {
          "atom_index": 645,
          "name": "CA",
          "element": "C",
          "coord": [
            3.3666999340057373,
            -1.6002000570297241,
            6.923500061035156
          ]
        },
        {
          "atom_index": 646,
          "name": "C",
          "element": "C",
          "coord": [
            3.4663000106811523,
            -1.4910000562667847,
            6.882199764251709
          ]
        },
        {
          "atom_index": 647,
          "name": "O",
          "element": "O",
          "coord": [
            3.571199893951416,
            -1.5211999416351318,
            6.825099945068359
          ]
        },
        {
          "atom_index": 648,
          "name": "CB",
          "element": "C",
          "coord": [
            3.30649995803833,
            -1.6684999465942383,
            6.801000118255615
          ]
        },
        {
          "atom_index": 649,
          "name": "CG",
          "element": "C",
          "coord": [
            3.2476999759674072,
            -1.5740000009536743,
            6.701399803161621
          ]
        },
        {
          "atom_index": 650,
          "name": "ND1",
          "element": "N",
          "coord": [
            3.2864999771118164,
            -1.5722999572753906,
            6.569399833679199
          ]
        },
        {
          "atom_index": 651,
          "name": "CD2",
          "element": "C",
          "coord": [
            3.1542000770568848,
            -1.4773000478744507,
            6.714600086212158
          ]
        },
        {
          "atom_index": 652,
          "name": "CE1",
          "element": "C",
          "coord": [
            3.2195000648498535,
            -1.4783999919891357,
            6.50540018081665
          ]
        },
        {
          "atom_index": 653,
          "name": "NE2",
          "element": "N",
          "coord": [
            3.138700008392334,
            -1.4191999435424805,
            6.591300010681152
          ]
        }
      ]
    },
    {
      "id": "A:969",
      "chain": "A",
      "resseq": 969,
      "icode": "",
      "resname": "ILE",
      "hetflag": " ",
      "sasa": 0.0,
      "atoms": [
        {
          "atom_index": 654,
          "name": "N",
          "element": "N",
          "coord": [
            3.4310998916625977,
            -1.3645999431610107,
            6.904900074005127
          ]
        },
        {
          "atom_index": 655,
          "name": "CA",
          "element": "C",
          "coord": [
            3.522200107574463,
            -1.2532999515533447,
            6.875400066375732
          ]
        },
        {
          "atom_index": 656,
          "name": "C",
          "element": "C",
          "coord": [
            3.6138999462127686,
            -1.2375999689102173,
            6.996699810028076
          ]
        },
        {
          "atom_index": 657,
          "name": "O",
          "element": "O",
          "coord": [
            3.726799964904785,
            -1.1922999620437622,
            6.985000133514404
          ]
        },
        {
          "atom_index": 658,
          "name": "CB",
          "element": "C",
          "coord": [
            3.447200059890747,
            -1.121399998664856,
            6.852499961853027
          ]
        },
        {
          "atom_index": 659,
          "name": "CG1",
          "element": "C",
          "coord": [
            3.3666000366210938,
            -1.1299999952316284,
            6.722799777984619
          ]
        },
        {
          "atom_index": 660,
          "name": "CG2",
          "element": "C",
          "coord": [
            3.544300079345703,
            -1.00409996509552,
            6.847799777984619
          ]
        },
        {
          "atom_index": 661,
          "name": "CD1",
          "element": "C",
          "coord": [
            3.293800115585327,
            -1.003999948501587,
            6.689899921417236
          ]
        }
      ]
    },
    {
      "id": "A:970",
      "chain": "A",
      "resseq": 970,
      "icode": "",
      "resname": "GLY",
      "hetflag": " ",
      "sasa": 0.0,
      "atoms": [
        {
          "atom_index": 662,
          "name": "N",
          "element": "N",
          "coord": [
            3.5624001026153564,
            -1.2754000425338745,
            7.1132001876831055
          ]
        },
        {
          "atom_index": 663,
          "name": "CA",
          "element": "C",
          "coord": [
            3.6389999389648438,
            -1.2692999839782715,
            7.2357001304626465
          ]
        },
        {
          "atom_index": 664,
          "name": "C",
          "element": "C",
          "coord": [
            3.730799913406372,
            -1.3894000053405762,
            7.242400169372559
          ]
        },
        {
          "atom_index": 665,
          "name": "O",
          "element": "O",
          "coord": [
            3.83489990234375,
            -1.3847999572753906,
            7.307000160217285
          ]
        }
      ]
    },
    {
      "id": "A:971",
      "chain": "A",
      "resseq": 971,
      "icode": "",
      "resname": "THR",
      "hetflag": " ",
      "sasa": 0.0,
      "atoms": [
        {
          "atom_index": 666,
          "name": "N",
          "element": "N",
          "coord": [
            3.6919000148773193,
            -1.4976999759674072,
            7.17609977722168
          ]
        },
        {
          "atom_index": 667,
          "name": "CA",
          "element": "C",
          "coord": [
            3.7723000049591064,
            -1.618499994277954,
            7.172999858856201
          ]
        },
        {
          "atom_index": 668,
          "name": "C",
          "element": "C",
          "coord": [
            3.8975000381469727,
            -1.5954999923706055,
            7.0904998779296875
          ]
        },
        {
          "atom_index": 669,
          "name": "O",
          "element": "O",
          "coord": [
            4.005000114440918,
            -1.642899990081787,
            7.124100208282471
          ]
        },
        {
          "atom_index": 670,
          "name": "CB",
          "element": "C",
          "coord": [
            3.6947999000549316,
            -1.7342000007629395,
            7.11359977722168
          ]
        },
        {
          "atom_index": 671,
          "name": "OG1",
          "element": "O",
          "coord": [
            3.58489990234375,
            -1.7634999752044678,
            7.1992998123168945
          ]
        },
        {
          "atom_index": 672,
          "name": "CG2",
          "element": "C",
          "coord": [
            3.7813000679016113,
            -1.8585000038146973,
            7.10290002822876
          ]
        }
      ]
    },
    {
      "id": "A:972",
      "chain": "A",
      "resseq": 972,
      "icode": "",
      "resname": "MET",
      "hetflag": " ",
      "sasa": 0.0,
      "atoms": [
        {
          "atom_index": 673,
          "name": "N",
          "element": "N",
          "coord": [
            3.884399890899658,
            -1.5174000263214111,
            6.985199928283691
          ]
        },
        {
          "atom_index": 674,
          "name": "CA",
          "element": "C",
          "coord": [
            3.9964001178741455,
            -1.4888999462127686,
            6.898499965667725
          ]
        },
        {
          "atom_index": 675,
          "name": "C",
          "element": "C",
          "coord": [
            4.10260009765625,
            -1.4074000120162964,
            6.967899799346924
          ]
        },
        {
          "atom_index": 676,
          "name": "O",
          "element": "O",
          "coord": [
            4.219299793243408,
            -1.417099952697754,
            6.933199882507324
          ]
        },
        {
          "atom_index": 677,
          "name": "CB",
          "element": "C",
          "coord": [
            3.9495999813079834,
            -1.4155000448226929,
            6.775000095367432
          ]
        },
        {
          "atom_index": 678,
          "name": "CG",
          "element": "C",
          "coord": [
            4.029300212860107,
            -1.45169997215271,
            6.656799793243408
          ]
        },
        {
          "atom_index": 679,
          "name": "SD",
          "element": "S",
          "coord": [
            4.045499801635742,
            -1.6296000480651855,
            6.647299766540527
          ]
        },
        {
          "atom_index": 680,
          "name": "CE",
          "element": "C",
          "coord": [
            4.16510009765625,
            -1.6398999691009521,
            6.52209997177124
          ]
        }
      ]
    },
    {
      "id": "A:973",
      "chain": "A",
      "resseq": 973,
      "icode": "",
      "resname": "VAL",
      "hetflag": " ",
      "sasa": 0.0,
      "atoms": [
        {
          "atom_index": 681,
          "name": "N",
          "element": "N",
          "coord": [
            4.061800003051758,
            -1.3238999843597412,
            7.06279993057251
          ]
        },
        {
          "atom_index": 682,
          "name": "CA",
          "element": "C",
          "coord": [
            4.156000137329102,
            -1.2412999868392944,
            7.138500213623047
          ]
        },
        {
          "atom_index": 683,
          "name": "C",
          "element": "C",
          "coord": [
            4.228899955749512,
            -1.327299952507019,
            7.242000102996826
          ]
        },
        {
          "atom_index": 684,
          "name": "O",
          "element": "O",
          "coord": [
            4.34630012512207,
            -1.3055000305175781,
            7.271500110626221
          ]
        },
        {
          "atom_index": 685,
          "name": "CB",
          "element": "C",
          "coord": [
            4.084499835968018,
            -1.1252000331878662,
            7.2104997634887695
          ]
        },
        {
          "atom_index": 686,
          "name": "CG1",
          "element": "C",
          "coord": [
            4.184100151062012,
            -1.0463999509811401,
            7.295499801635742
          ]
        },
        {
          "atom_index": 687,
          "name": "CG2",
          "element": "C",
          "coord": [
            4.0177998542785645,
            -1.0347000360488892,
            7.107699871063232
          ]
        }
      ]
    },
    {
      "id": "A:974",
      "chain": "A",
      "resseq": 974,
      "icode": "",
      "resname": "GLU",
      "hetflag": " ",
      "sasa": 0.6305971741676331,
      "atoms": [
        {
          "atom_index": 688,
          "name": "N",
          "element": "N",
          "coord": [
            4.1579999923706055,
            -1.4256000518798828,
            7.295899868011475
          ]
        },
        {
          "atom_index": 689,
          "name": "CA",
          "element": "C",
          "coord": [
            4.2153000831604,
            -1.5156999826431274,
            7.393499851226807
          ]
        },
        {
          "atom_index": 690,
          "name": "C",
          "element": "C",
          "coord": [
            4.316699981689453,
            -1.605299949645996,
            7.324999809265137
          ]
        },
        {
          "atom_index": 691,
          "name": "O",
          "element": "O",
          "coord": [
            4.416900157928467,
            -1.6430000066757202,
            7.384500026702881
          ]
        },
        {
          "atom_index": 692,
          "name": "CB",
          "element": "C",
          "coord": [
            4.105400085449219,
            -1.5990999937057495,
            7.458700180053711
          ]
        },
        {
          "atom_index": 693,
          "name": "CG",
          "element": "C",
          "coord": [
            4.009300231933594,
            -1.5154999494552612,
            7.541100025177002
          ]
        },
        {
          "atom_index": 694,
          "name": "CD",
          "element": "C",
          "coord": [
            4.07889986038208,
            -1.4402999877929688,
            7.653800010681152
          ]
        },
        {
          "atom_index": 695,
          "name": "OE1",
          "element": "O",
          "coord": [
            4.09060001373291,
            -1.4976999759674072,
            7.764599800109863
          ]
        },
        {
          "atom_index": 696,
          "name": "OE2",
          "element": "O",
          "coord": [
            4.121699810028076,
            -1.3243999481201172,
            7.631800174713135
          ]
        }
      ]
    },
    {
      "id": "A:975",
      "chain": "A",
      "resseq": 975,
      "icode": "",
      "resname": "PHE",
      "hetflag": " ",
      "sasa": 0.0,
      "atoms": [
        {
          "atom_index": 697,
          "name": "N",
          "element": "N",
          "coord": [
            4.289700031280518,
            -1.6383999586105347,
            7.19890022277832
          ]
        },
        {
          "atom_index": 698,
          "name": "CA",
          "element": "C",
          "coord": [
            4.378300189971924,
            -1.7226999998092651,
            7.119800090789795
          ]
        },
        {
          "atom_index": 699,
          "name": "C",
          "element": "C",
          "coord": [
            4.508299827575684,
            -1.6481000185012817,
            7.082699775695801
          ]
        },
        {
          "atom_index": 700,
          "name": "O",
          "element": "O",
          "coord": [
            4.615499973297119,
            -1.7077000141143799,
            7.080100059509277
          ]
        },
        {
          "atom_index": 701,
          "name": "CB",
          "element": "C",
          "coord": [
            4.304299831390381,
            -1.7706999778747559,
            6.994999885559082
          ]
        },
        {
          "atom_index": 702,
          "name": "CG",
          "element": "C",
          "coord": [
            4.387899875640869,
            -1.8545000553131104,
            6.9019999504089355
          ]
        },
        {
          "atom_index": 703,
          "name": "CD1",
          "element": "C",
          "coord": [
            4.404300212860107,
            -1.98989999294281,
            6.92519998550415
          ]
        },
        {
          "atom_index": 704,
          "name": "CD2",
          "element": "C",
          "coord": [
            4.4506001472473145,
            -1.7975000143051147,
            6.791600227355957
          ]
        },
        {
          "atom_index": 705,
          "name": "CE1",
          "element": "C",
          "coord": [
            4.482900142669678,
            -2.0678000450134277,
            6.839799880981445
          ]
        },
        {
          "atom_index": 706,
          "name": "CE2",
          "element": "C",
          "coord": [
            4.528600215911865,
            -1.8746000528335571,
            6.705699920654297
          ]
        },
        {
          "atom_index": 707,
          "name": "CZ",
          "element": "C",
          "coord": [
            4.544899940490723,
            -2.0092999935150146,
            6.729700088500977
          ]
        }
      ]
    },
    {
      "id": "A:976",
      "chain": "A",
      "resseq": 976,
      "icode": "",
      "resname": "ALA",
      "hetflag": " ",
      "sasa": 0.0,
      "atoms": [
        {
          "atom_index": 708,
          "name": "N",
          "element": "N",
          "coord": [
            4.498300075531006,
            -1.5180000066757202,
            7.055200099945068
          ]
        },
        {
          "atom_index": 709,
          "name": "CA",
          "element": "C",
          "coord": [
            4.615200042724609,
            -1.438599944114685,
            7.020100116729736
          ]
        },
        {
          "atom_index": 710,
          "name": "C",
          "element": "C",
          "coord": [
            4.701300144195557,
            -1.4175000190734863,
            7.1442999839782715
          ]
        },
        {
          "atom_index": 711,
          "name": "O",
          "element": "O",
          "coord": [
            4.823699951171875,
            -1.4108999967575073,
            7.135700225830078
          ]
        },
        {
          "atom_index": 712,
          "name": "CB",
          "element": "C",
          "coord": [
            4.5742998123168945,
            -1.3063000440597534,
            6.959799766540527
          ]
        }
      ]
    },
    {
      "id": "A:977",
      "chain": "A",
      "resseq": 977,
      "icode": "",
      "resname": "TYR",
      "hetflag": " ",
      "sasa": 0.03226546198129654,
      "atoms": [
        {
          "atom_index": 713,
          "name": "N",
          "element": "N",
          "coord": [
            4.637599945068359,
            -1.4062999486923218,
            7.260200023651123
          ]
        },
        {
          "atom_index": 714,
          "name": "CA",
          "element": "C",
          "coord": [
            4.712699890136719,
            -1.3907999992370605,
            7.384099960327148
          ]
        },
        {
          "atom_index": 715,
          "name": "C",
          "element": "C",
          "coord": [
            4.789100170135498,
            -1.5210000276565552,
            7.400700092315674
          ]
        },
        {
          "atom_index": 716,
          "name": "O",
          "element": "O",
          "coord": [
            4.907899856567383,
            -1.5210000276565552,
            7.428899765014648
          ]
        },
        {
          "atom_index": 717,
          "name": "CB",
          "element": "C",
          "coord": [
            4.618800163269043,
            -1.3698999881744385,
            7.502999782562256
          ]
        },
        {
          "atom_index": 718,
          "name": "CG",
          "element": "C",
          "coord": [
            4.557600021362305,
            -1.2317999601364136,
            7.51039981842041
          ]
        },
        {
          "atom_index": 719,
          "name": "CD1",
          "element": "C",
          "coord": [
            4.615200042724609,
            -1.124400019645691,
            7.441800117492676
          ]
        },
        {
          "atom_index": 720,
          "name": "CD2",
          "element": "C",
          "coord": [
            4.442599773406982,
            -1.2080999612808228,
            7.58650016784668
          ]
        },
        {
          "atom_index": 721,
          "name": "CE1",
          "element": "C",
          "coord": [
            4.5609002113342285,
            -0.9970999956130981,
            7.448400020599365
          ]
        },
        {
          "atom_index": 722,
          "name": "CE2",
          "element": "C",
          "coord": [
            4.386899948120117,
            -1.0807000398635864,
            7.593699932098389
          ]
        },
        {
          "atom_index": 723,
          "name": "CZ",
          "element": "C",
          "coord": [
            4.4471001625061035,
            -0.975600004196167,
            7.523900032043457
          ]
        },
        {
          "atom_index": 724,
          "name": "OH",
          "element": "O",
          "coord": [
            4.393499851226807,
            -0.8485000133514404,
            7.527699947357178
          ]
        }
      ]
    },
    {
      "id": "A:978",
      "chain": "A",
      "resseq": 978,
      "icode": "",
      "resname": "ALA",
      "hetflag": " ",
      "sasa": 0.0,
      "atoms": [
        {
          "atom_index": 725,
          "name": "N",
          "element": "N",
          "coord": [
            4.720200061798096,
            -1.631600022315979,
            7.374599933624268
          ]
        },
        {
          "atom_index": 726,
          "name": "CA",
          "element": "C",
          "coord": [
            4.77810001373291,
            -1.763800024986267,
            7.384099960327148
          ]
        },
        {
          "atom_index": 727,
          "name": "C",
          "element": "C",
          "coord": [
            4.89300012588501,
            -1.782099962234497,
            7.28380012512207
          ]
        },
        {
          "atom_index": 728,
          "name": "O",
          "element": "O",
          "coord": [
            4.985499858856201,
            -1.8593000173568726,
            7.30649995803833
          ]
        },
        {
          "atom_index": 729,
          "name": "CB",
          "element": "C",
          "coord": [
            4.6707000732421875,
            -1.8702000379562378,
            7.363999843597412
          ]
        }
      ]
    },
    {
      "id": "A:979",
      "chain": "A",
      "resseq": 979,
      "icode": "",
      "resname": "LEU",
      "hetflag": " ",
      "sasa": 0.0,
      "atoms": [
        {
          "atom_index": 730,
          "name": "N",
          "element": "N",
          "coord": [
            4.8892998695373535,
            -1.7131999731063843,
            7.17080020904541
          ]
        },
        {
          "atom_index": 731,
          "name": "CA",
          "element": "C",
          "coord": [
            4.999899864196777,
            -1.7297999858856201,
            7.076499938964844
          ]
        },
        {
          "atom_index": 732,
          "name": "C",
          "element": "C",
          "coord": [
            5.120800018310547,
            -1.6584999561309814,
            7.134300231933594
          ]
        },
        {
          "atom_index": 733,
          "name": "O",
          "element": "O",
          "coord": [
            5.232699871063232,
            -1.7067999839782715,
            7.124100208282471
          ]
        },
        {
          "atom_index": 734,
          "name": "CB",
          "element": "C",
          "coord": [
            4.966700077056885,
            -1.672700047492981,
            6.939000129699707
          ]
        },
        {
          "atom_index": 735,
          "name": "CG",
          "element": "C",
          "coord": [
            4.845699787139893,
            -1.7305999994277954,
            6.8668999671936035
          ]
        },
        {
          "atom_index": 736,
          "name": "CD1",
          "element": "C",
          "coord": [
            4.840199947357178,
            -1.6678999662399292,
            6.73199987411499
          ]
        },
        {
          "atom_index": 737,
          "name": "CD2",
          "element": "C",
          "coord": [
            4.857100009918213,
            -1.8791999816894531,
            6.855899810791016
          ]
        }
      ]
    },
    {
      "id": "A:980",
      "chain": "A",
      "resseq": 980,
      "icode": "",
      "resname": "VAL",
      "hetflag": " ",
      "sasa": 0.0,
      "atoms": [
        {
          "atom_index": 738,
          "name": "N",
          "element": "N",
          "coord": [
            5.096099853515625,
            -1.545699954032898,
            7.199399948120117
          ]
        },
        {
          "atom_index": 739,
          "name": "CA",
          "element": "C",
          "coord": [
            5.203499794006348,
            -1.4681999683380127,
            7.257800102233887
          ]
        },
        {
          "atom_index": 740,
          "name": "C",
          "element": "C",
          "coord": [
            5.2733001708984375,
            -1.5479999780654907,
            7.365600109100342
          ]
        },
        {
          "atom_index": 741,
          "name": "O",
          "element": "O",
          "coord": [
            5.394000053405762,
            -1.5618000030517578,
            7.362400054931641
          ]
        },
        {
          "atom_index": 742,
          "name": "CB",
          "element": "C",
          "coord": [
            5.154099941253662,
            -1.335800051689148,
            7.315999984741211
          ]
        },
        {
          "atom_index": 743,
          "name": "CG1",
          "element": "C",
          "coord": [
            5.272299766540527,
            -1.2545000314712524,
            7.367499828338623
          ]
        },
        {
          "atom_index": 744,
          "name": "CG2",
          "element": "C",
          "coord": [
            5.078700065612793,
            -1.2581000328063965,
            7.209400177001953
          ]
        }
      ]
    },
    {
      "id": "A:981",
      "chain": "A",
      "resseq": 981,
      "icode": "",
      "resname": "GLY",
      "hetflag": " ",
      "sasa": 0.03226546198129654,
      "atoms": [
        {
          "atom_index": 745,
          "name": "N",
          "element": "N",
          "coord": [
            5.195799827575684,
            -1.6054999828338623,
            7.455999851226807
          ]
        },
        {
          "atom_index": 746,
          "name": "CA",
          "element": "C",
          "coord": [
            5.252799987792969,
            -1.6842000484466553,
            7.563199996948242
          ]
        },
        {
          "atom_index": 747,
          "name": "C",
          "element": "C",
          "coord": [
            5.333499908447266,
            -1.8032000064849854,
            7.514599800109863
          ]
        },
        {
          "atom_index": 748,
          "name": "O",
          "element": "O",
          "coord": [
            5.428599834442139,
            -1.8456000089645386,
            7.581699848175049
          ]
        }
      ]
    },
    {
      "id": "A:982",
      "chain": "A",
      "resseq": 982,
      "icode": "",
      "resname": "LYS",
      "hetflag": " ",
      "sasa": 0.0,
      "atoms": [
        {
          "atom_index": 749,
          "name": "N",
          "element": "N",
          "coord": [
            5.296599864959717,
            -1.8592000007629395,
            7.399600028991699
          ]
        },
        {
          "atom_index": 750,
          "name": "CA",
          "element": "C",
          "coord": [
            5.370500087738037,
            -1.9737999439239502,
            7.345799922943115
          ]
        },
        {
          "atom_index": 751,
          "name": "C",
          "element": "C",
          "coord": [
            5.497399806976318,
            -1.9246000051498413,
            7.278299808502197
          ]
        },
        {
          "atom_index": 752,
          "name": "O",
          "element": "O",
          "coord": [
            5.597599983215332,
            -1.9938000440597534,
            7.27869987487793
          ]
        },
        {
          "atom_index": 753,
          "name": "CB",
          "element": "C",
          "coord": [
            5.287099838256836,
            -2.0525999069213867,
            7.245100021362305
          ]
        },
        {
          "atom_index": 754,
          "name": "CG",
          "element": "C",
          "coord": [
            5.29040002822876,
            -2.2028000354766846,
            7.266900062561035
          ]
        },
        {
          "atom_index": 755,
          "name": "CD",
          "element": "C",
          "coord": [
            5.178500175476074,
            -2.246799945831299,
            7.360099792480469
          ]
        },
        {
          "atom_index": 756,
          "name": "CE",
          "element": "C",
          "coord": [
            5.189599990844727,
            -2.3935999870300293,
            7.401800155639648
          ]
        },
        {
          "atom_index": 757,
          "name": "NZ",
          "element": "N",
          "coord": [
            5.183499813079834,
            -2.4927000999450684,
            7.2906999588012695
          ]
        }
      ]
    },
    {
      "id": "A:983",
      "chain": "A",
      "resseq": 983,
      "icode": "",
      "resname": "LEU",
      "hetflag": " ",
      "sasa": 0.0,
      "atoms": [
        {
          "atom_index": 758,
          "name": "N",
          "element": "N",
          "coord": [
            5.491600036621094,
            -1.805400013923645,
            7.218900203704834
          ]
        },
        {
          "atom_index": 759,
          "name": "CA",
          "element": "C",
          "coord": [
            5.606900215148926,
            -1.7467999458312988,
            7.1528000831604
          ]
        },
        {
          "atom_index": 760,
          "name": "C",
          "element": "C",
          "coord": [
            5.709400177001953,
            -1.7151000499725342,
            7.261300086975098
          ]
        },
        {
          "atom_index": 761,
          "name": "O",
          "element": "O",
          "coord": [
            5.82859992980957,
            -1.7294000387191772,
            7.241199970245361
          ]
        },
        {
          "atom_index": 762,
          "name": "CB",
          "element": "C",
          "coord": [
            5.568299770355225,
            -1.6171000003814697,
            7.083600044250488
          ]
        },
        {
          "atom_index": 763,
          "name": "CG",
          "element": "C",
          "coord": [
            5.625800132751465,
            -1.601099967956543,
            6.943999767303467
          ]
        },
        {
          "atom_index": 764,
          "name": "CD1",
          "element": "C",
          "coord": [
            5.629799842834473,
            -1.4557000398635864,
            6.907899856567383
          ]
        },
        {
          "atom_index": 765,
          "name": "CD2",
          "element": "C",
          "coord": [
            5.7617998123168945,
            -1.6612000465393066,
            6.936699867248535
          ]
        }
      ]
    },
    {
      "id": "A:984",
      "chain": "A",
      "resseq": 984,
      "icode": "",
      "resname": "ASP",
      "hetflag": " ",
      "sasa": 0.5990673303604126,
      "atoms": [
        {
          "atom_index": 766,
          "name": "N",
          "element": "N",
          "coord": [
            5.659900188446045,
            -1.673200011253357,
            7.377200126647949
          ]
        },
        {
          "atom_index": 767,
          "name": "CA",
          "element": "C",
          "coord": [
            5.743599891662598,
            -1.638700008392334,
            7.491099834442139
          ]
        },
        {
          "atom_index": 768,
          "name": "C",
          "element": "C",
          "coord": [
            5.815700054168701,
            -1.7598999738693237,
            7.54449987411499
          ]
        },
        {
          "atom_index": 769,
          "name": "O",
          "element": "O",
          "coord": [
            5.9355998039245605,
            -1.756700038909912,
            7.561800003051758
          ]
        },
        {
          "atom_index": 770,
          "name": "CB",
          "element": "C",
          "coord": [
            5.660600185394287,
            -1.5721999406814575,
            7.60099983215332
          ]
        },
        {
          "atom_index": 771,
          "name": "CG",
          "element": "C",
          "coord": [
            5.615499973297119,
            -1.4315999746322632,
            7.562699794769287
          ]
        },
        {
          "atom_index": 772,
          "name": "OD1",
          "element": "O",
          "coord": [
            5.657700061798096,
            -1.3798999786376953,
            7.456299781799316
          ]
        },
        {
          "atom_index": 773,
          "name": "OD2",
          "element": "O",
          "coord": [
            5.536900043487549,
            -1.372499942779541,
            7.639900207519531
          ]
        }
      ]
    },
    {
      "id": "A:985",
      "chain": "A",
      "resseq": 985,
      "icode": "",
      "resname": "ALA",
      "hetflag": " ",
      "sasa": 0.0,
      "atoms": [
        {
          "atom_index": 774,
          "name": "N",
          "element": "N",
          "coord": [
            5.74399995803833,
            -1.868299961090088,
            7.568299770355225
          ]
        },
        {
          "atom_index": 775,
          "name": "CA",
          "element": "C",
          "coord": [
            5.8078999519348145,
            -1.989799976348877,
            7.616499900817871
          ]
        },
        {
          "atom_index": 776,
          "name": "C",
          "element": "C",
          "coord": [
            5.918700218200684,
            -2.033799886703491,
            7.5192999839782715
          ]
        },
        {
          "atom_index": 777,
          "name": "O",
          "element": "O",
          "coord": [
            6.012899875640869,
            -2.1019999980926514,
            7.5584001541137695
          ]
        },
        {
          "atom_index": 778,
          "name": "CB",
          "element": "C",
          "coord": [
            5.7052998542785645,
            -2.1006999015808105,
            7.631800174713135
          ]
        }
      ]
    },
    {
      "id": "A:986",
      "chain": "A",
      "resseq": 986,
      "icode": "",
      "resname": "ILE",
      "hetflag": " ",
      "sasa": 0.0,
      "atoms": [
        {
          "atom_index": 779,
          "name": "N",
          "element": "N",
          "coord": [
            5.908699989318848,
            -1.9917999505996704,
            7.3933000564575195
          ]
        },
        {
          "atom_index": 780,
          "name": "CA",
          "element": "C",
          "coord": [
            6.007699966430664,
            -2.0285000801086426,
            7.292900085449219
          ]
        },
        {
          "atom_index": 781,
          "name": "C",
          "element": "C",
          "coord": [
            6.1255998611450195,
            -1.9328999519348145,
            7.292600154876709
          ]
        },
        {
          "atom_index": 782,
          "name": "O",
          "element": "O",
          "coord": [
            6.239099979400635,
            -1.971500039100647,
            7.2677001953125
          ]
        },
        {
          "atom_index": 783,
          "name": "CB",
          "element": "C",
          "coord": [
            5.9440999031066895,
            -2.0362000465393066,
            7.152400016784668
          ]
        },
        {
          "atom_index": 784,
          "name": "CG1",
          "element": "C",
          "coord": [
            5.86269998550415,
            -2.16510009765625,
            7.141200065612793
          ]
        },
        {
          "atom_index": 785,
          "name": "CG2",
          "element": "C",
          "coord": [
            6.05079984664917,
            -2.027899980545044,
            7.043799877166748
          ]
        },
        {
          "atom_index": 786,
          "name": "CD1",
          "element": "C",
          "coord": [
            5.8246002197265625,
            -2.2026000022888184,
            7.002200126647949
          ]
        }
      ]
    },
    {
      "id": "A:987",
      "chain": "A",
      "resseq": 987,
      "icode": "",
      "resname": "ASN",
      "hetflag": " ",
      "sasa": 0.0,
      "atoms": [
        {
          "atom_index": 787,
          "name": "N",
          "element": "N",
          "coord": [
            6.097599983215332,
            -1.806399941444397,
            7.317800045013428
          ]
        },
        {
          "atom_index": 788,
          "name": "CA",
          "element": "C",
          "coord": [
            6.201600074768066,
            -1.7072999477386475,
            7.3225998878479
          ]
        },
        {
          "atom_index": 789,
          "name": "C",
          "element": "C",
          "coord": [
            6.298999786376953,
            -1.736299991607666,
            7.437600135803223
          ]
        },
        {
          "atom_index": 790,
          "name": "O",
          "element": "O",
          "coord": [
            6.419099807739258,
            -1.7137000560760498,
            7.424699783325195
          ]
        },
        {
          "atom_index": 791,
          "name": "CB",
          "element": "C",
          "coord": [
            6.138899803161621,
            -1.5714999437332153,
            7.342199802398682
          ]
        },
        {
          "atom_index": 792,
          "name": "CG",
          "element": "C",
          "coord": [
            6.09060001373291,
            -1.5119999647140503,
            7.215199947357178
          ]
        },
        {
          "atom_index": 793,
          "name": "OD1",
          "element": "O",
          "coord": [
            6.031300067901611,
            -1.4056999683380127,
            7.216800212860107
          ]
        },
        {
          "atom_index": 794,
          "name": "ND2",
          "element": "N",
          "coord": [
            6.11899995803833,
            -1.5770000219345093,
            7.103000164031982
          ]
        }
      ]
    },
    {
      "id": "A:988",
      "chain": "A",
      "resseq": 988,
      "icode": "",
      "resname": "LYS",
      "hetflag": " ",
      "sasa": 5.6809210777282715,
      "atoms": [
        {
          "atom_index": 795,
          "name": "N",
          "element": "N",
          "coord": [
            6.247499942779541,
            -1.7896000146865845,
            7.548399925231934
          ]
        },
        {
          "atom_index": 796,
          "name": "CA",
          "element": "C",
          "coord": [
            6.330599784851074,
            -1.8178000450134277,
            7.6641998291015625
          ]
        },
        {
          "atom_index": 797,
          "name": "C",
          "element": "C",
          "coord": [
            6.402599811553955,
            -1.9507999420166016,
            7.657700061798096
          ]
        },
        {
          "atom_index": 798,
          "name": "O",
          "element": "O",
          "coord": [
            6.486700057983398,
            -1.979200005531311,
            7.742000102996826
          ]
        },
        {
          "atom_index": 799,
          "name": "CB",
          "element": "C",
          "coord": [
            6.250100135803223,
            -1.80840003490448,
            7.793300151824951
          ]
        },
        {
          "atom_index": 800,
          "name": "CG",
          "element": "C",
          "coord": [
            6.1528000831604,
            -1.9217000007629395,
            7.812300205230713
          ]
        },
        {
          "atom_index": 801,
          "name": "CD",
          "element": "C",
          "coord": [
            6.100500106811523,
            -1.9283000230789185,
            7.954999923706055
          ]
        },
        {
          "atom_index": 802,
          "name": "CE",
          "element": "C",
          "coord": [
            6.21150016784668,
            -1.960800051689148,
            8.05370044708252
          ]
        },
        {
          "atom_index": 803,
          "name": "NZ",
          "element": "N",
          "coord": [
            6.286300182342529,
            -2.0859999656677246,
            8.020700454711914
          ]
        }
      ]
    },
    {
      "id": "A:989",
      "chain": "A",
      "resseq": 989,
      "icode": "",
      "resname": "HIS",
      "hetflag": " ",
      "sasa": 2.0846171379089355,
      "atoms": [
        {
          "atom_index": 804,
          "name": "N",
          "element": "N",
          "coord": [
            6.368199825286865,
            -2.0336999893188477,
            7.560100078582764
          ]
        },
        {
          "atom_index": 805,
          "name": "CA",
          "element": "C",
          "coord": [
            6.433000087738037,
            -2.163100004196167,
            7.542699813842773
          ]
        },
        {
          "atom_index": 806,
          "name": "C",
          "element": "C",
          "coord": [
            6.532299995422363,
            -2.157900094985962,
            7.424799919128418
          ]
        },
        {
          "atom_index": 807,
          "name": "O",
          "element": "O",
          "coord": [
            6.631100177764893,
            -2.230299949645996,
            7.422599792480469
          ]
        },
        {
          "atom_index": 808,
          "name": "CB",
          "element": "C",
          "coord": [
            6.329400062561035,
            -2.2720999717712402,
            7.516900062561035
          ]
        },
        {
          "atom_index": 809,
          "name": "CG",
          "element": "C",
          "coord": [
            6.235799789428711,
            -2.2960000038146973,
            7.63129997253418
          ]
        },
        {
          "atom_index": 810,
          "name": "ND1",
          "element": "N",
          "coord": [
            6.121500015258789,
            -2.3721001148223877,
            7.618800163269043
          ]
        },
        {
          "atom_index": 811,
          "name": "CD2",
          "element": "C",
          "coord": [
            6.239799976348877,
            -2.255199909210205,
            7.76039981842041
          ]
        },
        {
          "atom_index": 812,
          "name": "CE1",
          "element": "C",
          "coord": [
            6.059000015258789,
            -2.3773000240325928,
            7.735199928283691
          ]
        },
        {
          "atom_index": 813,
          "name": "NE2",
          "element": "N",
          "coord": [
            6.128699779510498,
            -2.3071999549865723,
            7.822800159454346
          ]
        }
      ]
    },
    {
      "id": "A:990",
      "chain": "A",
      "resseq": 990,
      "icode": "",
      "resname": "SER",
      "hetflag": " ",
      "sasa": 0.0,
      "atoms": [
        {
          "atom_index": 814,
          "name": "N",
          "element": "N",
          "coord": [
            6.505099773406982,
            -2.0734000205993652,
            7.326099872589111
          ]
        },
        {
          "atom_index": 815,
          "name": "CA",
          "element": "C",
          "coord": [
            6.591800212860107,
            -2.0608999729156494,
            7.209400177001953
          ]
        },
        {
          "atom_index": 816,
          "name": "C",
          "element": "C",
          "coord": [
            6.674900054931641,
            -1.9329999685287476,
            7.2164998054504395
          ]
        },
        {
          "atom_index": 817,
          "name": "O",
          "element": "O",
          "coord": [
            6.743599891662598,
            -1.898800015449524,
            7.121200084686279
          ]
        },
        {
          "atom_index": 818,
          "name": "CB",
          "element": "C",
          "coord": [
            6.508500099182129,
            -2.059299945831299,
            7.081200122833252
          ]
        },
        {
          "atom_index": 819,
          "name": "OG",
          "element": "O",
          "coord": [
            6.435999870300293,
            -1.9375,
            7.070799827575684
          ]
        }
      ]
    },
    {
      "id": "A:991",
      "chain": "A",
      "resseq": 991,
      "icode": "",
      "resname": "PHE",
      "hetflag": " ",
      "sasa": 7.254580020904541,
      "atoms": [
        {
          "atom_index": 820,
          "name": "N",
          "element": "N",
          "coord": [
            6.66480016708374,
            -1.861199975013733,
            7.328100204467773
          ]
        },
        {
          "atom_index": 821,
          "name": "CA",
          "element": "C",
          "coord": [
            6.738699913024902,
            -1.736899971961975,
            7.350299835205078
          ]
        },
        {
          "atom_index": 822,
          "name": "C",
          "element": "C",
          "coord": [
            6.715799808502197,
            -1.6354999542236328,
            7.241099834442139
          ]
        },
        {
          "atom_index": 823,
          "name": "O",
          "element": "O",
          "coord": [
            6.810100078582764,
            -1.5779999494552612,
            7.186299800872803
          ]
        },
        {
          "atom_index": 824,
          "name": "CB",
          "element": "C",
          "coord": [
            6.887899875640869,
            -1.7640000581741333,
            7.374300003051758
          ]
        },
        {
          "atom_index": 825,
          "name": "CG",
          "element": "C",
          "coord": [
            6.912099838256836,
            -1.8522000312805176,
            7.492800235748291
          ]
        },
        {
          "atom_index": 826,
          "name": "CD1",
          "element": "C",
          "coord": [
            6.88040018081665,
            -1.8085999488830566,
            7.620200157165527
          ]
        },
        {
          "atom_index": 827,
          "name": "CD2",
          "element": "C",
          "coord": [
            6.954699993133545,
            -1.9824999570846558,
            7.47599983215332
          ]
        },
        {
          "atom_index": 828,
          "name": "CE1",
          "element": "C",
          "coord": [
            6.889900207519531,
            -1.8947999477386475,
            7.729000091552734
          ]
        },
        {
          "atom_index": 829,
          "name": "CE2",
          "element": "C",
          "coord": [
            6.964700222015381,
            -2.0696001052856445,
            7.5833001136779785
          ]
        },
        {
          "atom_index": 830,
          "name": "CZ",
          "element": "C",
          "coord": [
            6.9319000244140625,
            -2.0260000228881836,
            7.710000038146973
          ]
        }
      ]
    },
    {
      "id": "A:992",
      "chain": "A",
      "resseq": 992,
      "icode": "",
      "resname": "ASN",
      "hetflag": " ",
      "sasa": 0.0,
      "atoms": [
        {
          "atom_index": 831,
          "name": "N",
          "element": "N",
          "coord": [
            6.587600231170654,
            -1.6102999448776245,
            7.21619987487793
          ]
        },
        {
          "atom_index": 832,
          "name": "CA",
          "element": "C",
          "coord": [
            6.5406999588012695,
            -1.5159000158309937,
            7.115499973297119
          ]
        },
        {
          "atom_index": 833,
          "name": "C",
          "element": "C",
          "coord": [
            6.443900108337402,
            -1.4182000160217285,
            7.1774001121521
          ]
        },
        {
          "atom_index": 834,
          "name": "O",
          "element": "O",
          "coord": [
            6.394599914550781,
            -1.4408999681472778,
            7.287099838256836
          ]
        },
        {
          "atom_index": 835,
          "name": "CB",
          "element": "C",
          "coord": [
            6.466100215911865,
            -1.590399980545044,
            7.00570011138916
          ]
        },
        {
          "atom_index": 836,
          "name": "CG",
          "element": "C",
          "coord": [
            6.557700157165527,
            -1.6677000522613525,
            6.916299819946289
          ]
        },
        {
          "atom_index": 837,
          "name": "OD1",
          "element": "O",
          "coord": [
            6.554900169372559,
            -1.791100025177002,
            6.9141998291015625
          ]
        },
        {
          "atom_index": 838,
          "name": "ND2",
          "element": "N",
          "coord": [
            6.638800144195557,
            -1.5956000089645386,
            6.838600158691406
          ]
        }
      ]
    },
    {
      "id": "A:993",
      "chain": "A",
      "resseq": 993,
      "icode": "",
      "resname": "ASP",
      "hetflag": " ",
      "sasa": 2.5898618698120117,
      "atoms": [
        {
          "atom_index": 839,
          "name": "N",
          "element": "N",
          "coord": [
            6.417099952697754,
            -1.308899998664856,
            7.107399940490723
          ]
        },
        {
          "atom_index": 840,
          "name": "CA",
          "element": "C",
          "coord": [
            6.323500156402588,
            -1.2093000411987305,
            7.153600215911865
          ]
        },
        {
          "atom_index": 841,
          "name": "C",
          "element": "C",
          "coord": [
            6.217400074005127,
            -1.177299976348877,
            7.046899795532227
          ]
        },
        {
          "atom_index": 842,
          "name": "O",
          "element": "O",
          "coord": [
            6.201399803161621,
            -1.061900019645691,
            7.006400108337402
          ]
        },
        {
          "atom_index": 843,
          "name": "CB",
          "element": "C",
          "coord": [
            6.399600028991699,
            -1.0830999612808228,
            7.1915998458862305
          ]
        },
        {
          "atom_index": 844,
          "name": "CG",
          "element": "C",
          "coord": [
            6.313799858093262,
            -0.9857000112533569,
            7.26609992980957
          ]
        },
        {
          "atom_index": 845,
          "name": "OD1",
          "element": "O",
          "coord": [
            6.2484002113342285,
            -1.0298000574111938,
            7.363800048828125
          ]
        },
        {
          "atom_index": 846,
          "name": "OD2",
          "element": "O",
          "coord": [
            6.309999942779541,
            -0.8672000169754028,
            7.225299835205078
          ]
        }
      ]
    },
    {
      "id": "A:994",
      "chain": "A",
      "resseq": 994,
      "icode": "",
      "resname": "PHE",
      "hetflag": " ",
      "sasa": 0.0,
      "atoms": [
        {
          "atom_index": 847,
          "name": "N",
          "element": "N",
          "coord": [
            6.145199775695801,
            -1.2790000438690186,
            7.001399993896484
          ]
        },
        {
          "atom_index": 848,
          "name": "CA",
          "element": "C",
          "coord": [
            6.042699813842773,
            -1.2589000463485718,
            6.900700092315674
          ]
        },
        {
          "atom_index": 849,
          "name": "C",
          "element": "C",
          "coord": [
            5.918700218200684,
            -1.1938999891281128,
            6.957399845123291
          ]
        },
        {
          "atom_index": 850,
          "name": "O",
          "element": "O",
          "coord": [
            5.884200096130371,
            -1.2143000364303589,
            7.072500228881836
          ]
        },
        {
          "atom_index": 851,
          "name": "CB",
          "element": "C",
          "coord": [
            6.00540018081665,
            -1.3906999826431274,
            6.837500095367432
          ]
        },
        {
          "atom_index": 852,
          "name": "CG",
          "element": "C",
          "coord": [
            6.111400127410889,
            -1.4465999603271484,
            6.750800132751465
          ]
        },
        {
          "atom_index": 853,
          "name": "CD1",
          "element": "C",
          "coord": [
            6.160600185394287,
            -1.3725999593734741,
            6.644599914550781
          ]
        },
        {
          "atom_index": 854,
          "name": "CD2",
          "element": "C",
          "coord": [
            6.160900115966797,
            -1.5743000507354736,
            6.773200035095215
          ]
        },
        {
          "atom_index": 855,
          "name": "CE1",
          "element": "C",
          "coord": [
            6.258500099182129,
            -1.4246000051498413,
            6.559899806976318
          ]
        },
        {
          "atom_index": 856,
          "name": "CE2",
          "element": "C",
          "coord": [
            6.258399963378906,
            -1.628000020980835,
            6.689700126647949
          ]
        },
        {
          "atom_index": 857,
          "name": "CZ",
          "element": "C",
          "coord": [
            6.307400226593018,
            -1.5527000427246094,
            6.582099914550781
          ]
        }
      ]
    },
    {
      "id": "A:995",
      "chain": "A",
      "resseq": 995,
      "icode": "",
      "resname": "LYS",
      "hetflag": " ",
      "sasa": 0.35492008924484253,
      "atoms": [
        {
          "atom_index": 858,
          "name": "N",
          "element": "N",
          "coord": [
            5.851600170135498,
            -1.1145000457763672,
            6.87529993057251
          ]
        },
        {
          "atom_index": 859,
          "name": "CA",
          "element": "C",
          "coord": [
            5.729000091552734,
            -1.0467000007629395,
            6.9166998863220215
          ]
        },
        {
          "atom_index": 860,
          "name": "C",
          "element": "C",
          "coord": [
            5.616000175476074,
            -1.0658999681472778,
            6.813600063323975
          ]
        },
        {
          "atom_index": 861,
          "name": "O",
          "element": "O",
          "coord": [
            5.6392998695373535,
            -1.0606000423431396,
            6.692399978637695
          ]
        },
        {
          "atom_index": 862,
          "name": "CB",
          "element": "C",
          "coord": [
            5.7581000328063965,
            -0.897599995136261,
            6.940999984741211
          ]
        },
        {
          "atom_index": 863,
          "name": "CG",
          "element": "C",
          "coord": [
            5.820099830627441,
            -0.8675000071525574,
            7.076200008392334
          ]
        },
        {
          "atom_index": 864,
          "name": "CD",
          "element": "C",
          "coord": [
            5.8734002113342285,
            -0.7243000268936157,
            7.084400177001953
          ]
        },
        {
          "atom_index": 865,
          "name": "CE",
          "element": "C",
          "coord": [
            6.025599956512451,
            -0.7135000228881836,
            7.057199954986572
          ]
        },
        {
          "atom_index": 866,
          "name": "NZ",
          "element": "N",
          "coord": [
            6.0706000328063965,
            -0.7608000040054321,
            6.921800136566162
          ]
        }
      ]
    },
    {
      "id": "A:996",
      "chain": "A",
      "resseq": 996,
      "icode": "",
      "resname": "LEU",
      "hetflag": " ",
      "sasa": 0.0,
      "atoms": [
        {
          "atom_index": 867,
          "name": "N",
          "element": "N",
          "coord": [
            5.495200157165527,
            -1.0950000286102295,
            6.862500190734863
          ]
        },
        {
          "atom_index": 868,
          "name": "CA",
          "element": "C",
          "coord": [
            5.378900051116943,
            -1.1136000156402588,
            6.774700164794922
          ]
        },
        {
          "atom_index": 869,
          "name": "C",
          "element": "C",
          "coord": [
            5.307300090789795,
            -0.983299970626831,
            6.747700214385986
          ]
        },
        {
          "atom_index": 870,
          "name": "O",
          "element": "O",
          "coord": [
            5.286300182342529,
            -0.9039000272750854,
            6.8379998207092285
          ]
        },
        {
          "atom_index": 871,
          "name": "CB",
          "element": "C",
          "coord": [
            5.278500080108643,
            -1.2109999656677246,
            6.8354997634887695
          ]
        },
        {
          "atom_index": 872,
          "name": "CG",
          "element": "C",
          "coord": [
            5.2743000984191895,
            -1.3515000343322754,
            6.776700019836426
          ]
        },
        {
          "atom_index": 873,
          "name": "CD1",
          "element": "C",
          "coord": [
            5.145199775695801,
            -1.4156999588012695,
            6.813600063323975
          ]
        },
        {
          "atom_index": 874,
          "name": "CD2",
          "element": "C",
          "coord": [
            5.283899784088135,
            -1.342900037765503,
            6.627500057220459
          ]
        }
      ]
    },
    {
      "id": "A:997",
      "chain": "A",
      "resseq": 997,
      "icode": "",
      "resname": "ARG",
      "hetflag": " ",
      "sasa": 0.0,
      "atoms": [
        {
          "atom_index": 875,
          "name": "N",
          "element": "N",
          "coord": [
            5.26230001449585,
            -0.9653000235557556,
            6.624599933624268
          ]
        },
        {
          "atom_index": 876,
          "name": "CA",
          "element": "C",
          "coord": [
            5.192399978637695,
            -0.8438000082969666,
            6.582699775695801
          ]
        },
        {
          "atom_index": 877,
          "name": "C",
          "element": "C",
          "coord": [
            5.060800075531006,
            -0.890999972820282,
            6.520899772644043
          ]
        },
        {
          "atom_index": 878,
          "name": "O",
          "element": "O",
          "coord": [
            5.055099964141846,
            -0.9286999702453613,
            6.404399871826172
          ]
        },
        {
          "atom_index": 879,
          "name": "CB",
          "element": "C",
          "coord": [
            5.2779998779296875,
            -0.7688999772071838,
            6.481599807739258
          ]
        },
        {
          "atom_index": 880,
          "name": "CG",
          "element": "C",
          "coord": [
            5.215400218963623,
            -0.6468999981880188,
            6.429200172424316
          ]
        },
        {
          "atom_index": 881,
          "name": "CD",
          "element": "C",
          "coord": [
            5.213900089263916,
            -0.6568999886512756,
            6.282599925994873
          ]
        },
        {
          "atom_index": 882,
          "name": "NE",
          "element": "N",
          "coord": [
            5.329699993133545,
            -0.5942999720573425,
            6.222300052642822
          ]
        },
        {
          "atom_index": 883,
          "name": "CZ",
          "element": "C",
          "coord": [
            5.37529993057251,
            -0.6230999827384949,
            6.100800037384033
          ]
        },
        {
          "atom_index": 884,
          "name": "NH1",
          "element": "N",
          "coord": [
            5.316100120544434,
            -0.715399980545044,
            6.024799823760986
          ]
        },
        {
          "atom_index": 885,
          "name": "NH2",
          "element": "N",
          "coord": [
            5.479100227355957,
            -0.5561000108718872,
            6.053500175476074
          ]
        }
      ]
    },
    {
      "id": "A:998",
      "chain": "A",
      "resseq": 998,
      "icode": "",
      "resname": "VAL",
      "hetflag": " ",
      "sasa": 0.0,
      "atoms": [
        {
          "atom_index": 886,
          "name": "N",
          "element": "N",
          "coord": [
            4.957300186157227,
            -0.8934000134468079,
            6.604400157928467
          ]
        },
        {
          "atom_index": 887,
          "name": "CA",
          "element": "C",
          "coord": [
            4.823699951171875,
            -0.9412999749183655,
            6.569799900054932
          ]
        },
        {
          "atom_index": 888,
          "name": "C",
          "element": "C",
          "coord": [
            4.726799964904785,
            -0.8388000130653381,
            6.512199878692627
          ]
        },
        {
          "atom_index": 889,
          "name": "O",
          "element": "O",
          "coord": [
            4.725299835205078,
            -0.7235999703407288,
            6.553400039672852
          ]
        },
        {
          "atom_index": 890,
          "name": "CB",
          "element": "C",
          "coord": [
            4.758600234985352,
            -1.0063999891281128,
            6.694799900054932
          ]
        },
        {
          "atom_index": 891,
          "name": "CG1",
          "element": "C",
          "coord": [
            4.619100093841553,
            -1.0576000213623047,
            6.664400100708008
          ]
        },
        {
          "atom_index": 892,
          "name": "CG2",
          "element": "C",
          "coord": [
            4.84630012512207,
            -1.1196999549865723,
            6.744900226593018
          ]
        }
      ]
    },
    {
      "id": "A:999",
      "chain": "A",
      "resseq": 999,
      "icode": "",
      "resname": "GLY",
      "hetflag": " ",
      "sasa": 0.0,
      "atoms": [
        {
          "atom_index": 893,
          "name": "N",
          "element": "N",
          "coord": [
            4.646500110626221,
            -0.883400022983551,
            6.415800094604492
          ]
        },
        {
          "atom_index": 894,
          "name": "CA",
          "element": "C",
          "coord": [
            4.5457000732421875,
            -0.7985000014305115,
            6.354100227355957
          ]
        },
        {
          "atom_index": 895,
          "name": "C",
          "element": "C",
          "coord": [
            4.414100170135498,
            -0.8755999803543091,
            6.3541998863220215
          ]
        },
        {
          "atom_index": 896,
          "name": "O",
          "element": "O",
          "coord": [
            4.4039998054504395,
            -0.9796000123023987,
            6.291100025177002
          ]
        }
      ]
    },
    {
      "id": "A:1000",
      "chain": "A",
      "resseq": 1000,
      "icode": "",
      "resname": "ILE",
      "hetflag": " ",
      "sasa": 0.0,
      "atoms": [
        {
          "atom_index": 897,
          "name": "N",
          "element": "N",
          "coord": [
            4.314000129699707,
            -0.8289999961853027,
            6.428100109100342
          ]
        },
        {
          "atom_index": 898,
          "name": "CA",
          "element": "C",
          "coord": [
            4.185200214385986,
            -0.8989999890327454,
            6.43310022354126
          ]
        },
        {
          "atom_index": 899,
          "name": "C",
          "element": "C",
          "coord": [
            4.070400238037109,
            -0.8144000172615051,
            6.377399921417236
          ]
        },
        {
          "atom_index": 900,
          "name": "O",
          "element": "O",
          "coord": [
            4.071300029754639,
            -0.6905999779701233,
            6.3871002197265625
          ]
        },
        {
          "atom_index": 901,
          "name": "CB",
          "element": "C",
          "coord": [
            4.150000095367432,
            -0.9455000162124634,
            6.5782999992370605
          ]
        },
        {
          "atom_index": 902,
          "name": "CG1",
          "element": "C",
          "coord": [
            4.252999782562256,
            -1.0468000173568726,
            6.6280999183654785
          ]
        },
        {
          "atom_index": 903,
          "name": "CG2",
          "element": "C",
          "coord": [
            4.011300086975098,
            -1.0082999467849731,
            6.583399772644043
          ]
        },
        {
          "atom_index": 904,
          "name": "CD1",
          "element": "C",
          "coord": [
            4.210999965667725,
            -1.1217999458312988,
            6.753200054168701
          ]
        }
      ]
    },
    {
      "id": "A:1001",
      "chain": "A",
      "resseq": 1001,
      "icode": "",
      "resname": "ASN",
      "hetflag": " ",
      "sasa": 0.0,
      "atoms": [
        {
          "atom_index": 905,
          "name": "N",
          "element": "N",
          "coord": [
            3.974400043487549,
            -0.8827999830245972,
            6.315400123596191
          ]
        },
        {
          "atom_index": 906,
          "name": "CA",
          "element": "C",
          "coord": [
            3.8559000492095947,
            -0.819599986076355,
            6.258999824523926
          ]
        },
        {
          "atom_index": 907,
          "name": "C",
          "element": "C",
          "coord": [
            3.7483999729156494,
            -0.9253000020980835,
            6.239299774169922
          ]
        },
        {
          "atom_index": 908,
          "name": "O",
          "element": "O",
          "coord": [
            3.779900074005127,
            -1.042199969291687,
            6.2170000076293945
          ]
        },
        {
          "atom_index": 909,
          "name": "CB",
          "element": "C",
          "coord": [
            3.887700080871582,
            -0.7542999982833862,
            6.1255998611450195
          ]
        },
        {
          "atom_index": 910,
          "name": "CG",
          "element": "C",
          "coord": [
            3.769700050354004,
            -0.677299976348877,
            6.068399906158447
          ]
        },
        {
          "atom_index": 911,
          "name": "OD1",
          "element": "O",
          "coord": [
            3.754300117492676,
            -0.6665999889373779,
            5.946800231933594
          ]
        },
        {
          "atom_index": 912,
          "name": "ND2",
          "element": "N",
          "coord": [
            3.687299966812134,
            -0.6219000220298767,
            6.155799865722656
          ]
        }
      ]
    },
    {
      "id": "A:1002",
      "chain": "A",
      "resseq": 1002,
      "icode": "",
      "resname": "HIS",
      "hetflag": " ",
      "sasa": 0.0,
      "atoms": [
        {
          "atom_index": 913,
          "name": "N",
          "element": "N",
          "coord": [
            3.621999979019165,
            -0.885200023651123,
            6.252399921417236
          ]
        },
        {
          "atom_index": 914,
          "name": "CA",
          "element": "C",
          "coord": [
            3.5102999210357666,
            -0.9785000085830688,
            6.235499858856201
          ]
        },
        {
          "atom_index": 915,
          "name": "C",
          "element": "C",
          "coord": [
            3.419100046157837,
            -0.9291999936103821,
            6.124199867248535
          ]
        },
        {
          "atom_index": 916,
          "name": "O",
          "element": "O",
          "coord": [
            3.4214999675750732,
            -0.8119000196456909,
            6.089799880981445
          ]
        },
        {
          "atom_index": 917,
          "name": "CB",
          "element": "C",
          "coord": [
            3.429800033569336,
            -0.9908999800682068,
            6.364699840545654
          ]
        },
        {
          "atom_index": 918,
          "name": "CG",
          "element": "C",
          "coord": [
            3.3466999530792236,
            -0.8705999851226807,
            6.394199848175049
          ]
        },
        {
          "atom_index": 919,
          "name": "ND1",
          "element": "N",
          "coord": [
            3.4019999504089355,
            -0.7473000288009644,
            6.420499801635742
          ]
        },
        {
          "atom_index": 920,
          "name": "CD2",
          "element": "C",
          "coord": [
            3.212599992752075,
            -0.8529000282287598,
            6.396100044250488
          ]
        },
        {
          "atom_index": 921,
          "name": "CE1",
          "element": "C",
          "coord": [
            3.305500030517578,
            -0.6585999727249146,
            6.43720006942749
          ]
        },
        {
          "atom_index": 922,
          "name": "NE2",
          "element": "N",
          "coord": [
            3.18969988822937,
            -0.7202000021934509,
            6.422900199890137
          ]
        }
      ]
    },
    {
      "id": "A:1003",
      "chain": "A",
      "resseq": 1003,
      "icode": "",
      "resname": "GLY",
      "hetflag": " ",
      "sasa": 0.0,
      "atoms": [
        {
          "atom_index": 923,
          "name": "N",
          "element": "N",
          "coord": [
            3.339600086212158,
            -1.0196000337600708,
            6.068299770355225
          ]
        },
        {
          "atom_index": 924,
          "name": "CA",
          "element": "C",
          "coord": [
            3.248500108718872,
            -0.9822999835014343,
            5.9618000984191895
          ]
        },
        {
          "atom_index": 925,
          "name": "C",
          "element": "C",
          "coord": [
            3.213399887084961,
            -1.0983999967575073,
            5.8703999519348145
          ]
        },
        {
          "atom_index": 926,
          "name": "O",
          "element": "O",
          "coord": [
            3.251800060272217,
            -1.2129000425338745,
            5.89709997177124
          ]
        }
      ]
    },
    {
      "id": "A:1004",
      "chain": "A",
      "resseq": 1004,
      "icode": "",
      "resname": "PRO",
      "hetflag": " ",
      "sasa": 0.0,
      "atoms": [
        {
          "atom_index": 927,
          "name": "N",
          "element": "N",
          "coord": [
            3.1394999027252197,
            -1.072100043296814,
            5.761600017547607
          ]
        },
        {
          "atom_index": 928,
          "name": "CA",
          "element": "C",
          "coord": [
            3.096400022506714,
            -1.170799970626831,
            5.6620001792907715
          ]
        },
        {
          "atom_index": 929,
          "name": "C",
          "element": "C",
          "coord": [
            3.218400001525879,
            -1.2167999744415283,
            5.583000183105469
          ]
        },
        {
          "atom_index": 930,
          "name": "O",
          "element": "O",
          "coord": [
            3.30430006980896,
            -1.1365000009536743,
            5.547999858856201
          ]
        },
        {
          "atom_index": 931,
          "name": "CB",
          "element": "C",
          "coord": [
            3.001699924468994,
            -1.0906000137329102,
            5.573599815368652
          ]
        },
        {
          "atom_index": 932,
          "name": "CG",
          "element": "C",
          "coord": [
            2.961899995803833,
            -0.9746000170707703,
            5.6596999168396
          ]
        },
        {
          "atom_index": 933,
          "name": "CD",
          "element": "C",
          "coord": [
            3.0887999534606934,
            -0.9388999938964844,
            5.727499961853027
          ]
        }
      ]
    },
    {
      "id": "A:1005",
      "chain": "A",
      "resseq": 1005,
      "icode": "",
      "resname": "VAL",
      "hetflag": " ",
      "sasa": 0.0,
      "atoms": [
        {
          "atom_index": 934,
          "name": "N",
          "element": "N",
          "coord": [
            3.2209999561309814,
            -1.3437000513076782,
            5.546199798583984
          ]
        },
        {
          "atom_index": 935,
          "name": "CA",
          "element": "C",
          "coord": [
            3.335400104522705,
            -1.4009000062942505,
            5.477399826049805
          ]
        },
        {
          "atom_index": 936,
          "name": "C",
          "element": "C",
          "coord": [
            3.29010009765625,
            -1.5092999935150146,
            5.38100004196167
          ]
        },
        {
          "atom_index": 937,
          "name": "O",
          "element": "O",
          "coord": [
            3.1823999881744385,
            -1.566499948501587,
            5.397600173950195
          ]
        },
        {
          "atom_index": 938,
          "name": "CB",
          "element": "C",
          "coord": [
            3.4272000789642334,
            -1.465000033378601,
            5.585100173950195
          ]
        },
        {
          "atom_index": 939,
          "name": "CG1",
          "element": "C",
          "coord": [
            3.4907000064849854,
            -1.590000033378601,
            5.53439998626709
          ]
        },
        {
          "atom_index": 940,
          "name": "CG2",
          "element": "C",
          "coord": [
            3.5320000648498535,
            -1.3662999868392944,
            5.634300231933594
          ]
        }
      ]
    },
    {
      "id": "A:1006",
      "chain": "A",
      "resseq": 1006,
      "icode": "",
      "resname": "ILE",
      "hetflag": " ",
      "sasa": 0.0,
      "atoms": [
        {
          "atom_index": 941,
          "name": "N",
          "element": "N",
          "coord": [
            3.372299909591675,
            -1.5383000373840332,
            5.280900001525879
          ]
        },
        {
          "atom_index": 942,
          "name": "CA",
          "element": "C",
          "coord": [
            3.341099977493286,
            -1.645300030708313,
            5.186299800872803
          ]
        },
        {
          "atom_index": 943,
          "name": "C",
          "element": "C",
          "coord": [
            3.457900047302246,
            -1.7431999444961548,
            5.1930999755859375
          ]
        },
        {
          "atom_index": 944,
          "name": "O",
          "element": "O",
          "coord": [
            3.5683999061584473,
            -1.7101000547409058,
            5.152299880981445
          ]
        },
        {
          "atom_index": 945,
          "name": "CB",
          "element": "C",
          "coord": [
            3.3315999507904053,
            -1.5973000526428223,
            5.036099910736084
          ]
        },
        {
          "atom_index": 946,
          "name": "CG1",
          "element": "C",
          "coord": [
            3.224100112915039,
            -1.4909000396728516,
            5.016499996185303
          ]
        },
        {
          "atom_index": 947,
          "name": "CG2",
          "element": "C",
          "coord": [
            3.3024001121520996,
            -1.7157000303268433,
            4.943299770355225
          ]
        },
        {
          "atom_index": 948,
          "name": "CD1",
          "element": "C",
          "coord": [
            3.22189998626709,
            -1.4402999877929688,
            4.877500057220459
          ]
        }
      ]
    },
    {
      "id": "A:1007",
      "chain": "A",
      "resseq": 1007,
      "icode": "",
      "resname": "ALA",
      "hetflag": " ",
      "sasa": 0.0,
      "atoms": [
        {
          "atom_index": 949,
          "name": "N",
          "element": "N",
          "coord": [
            3.436300039291382,
            -1.8602999448776245,
            5.250999927520752
          ]
        },
        {
          "atom_index": 950,
          "name": "CA",
          "element": "C",
          "coord": [
            3.5411999225616455,
            -1.9608999490737915,
            5.254899978637695
          ]
        },
        {
          "atom_index": 951,
          "name": "C",
          "element": "C",
          "coord": [
            3.527400016784668,
            -2.0290000438690186,
            5.121099948883057
          ]
        },
        {
          "atom_index": 952,
          "name": "O",
          "element": "O",
          "coord": [
            3.41759991645813,
            -2.036400079727173,
            5.06879997253418
          ]
        },
        {
          "atom_index": 953,
          "name": "CB",
          "element": "C",
          "coord": [
            3.515199899673462,
            -2.059999942779541,
            5.364999771118164
          ]
        }
      ]
    },
    {
      "id": "A:1008",
      "chain": "A",
      "resseq": 1008,
      "icode": "",
      "resname": "GLY",
      "hetflag": " ",
      "sasa": 0.0,
      "atoms": [
        {
          "atom_index": 954,
          "name": "N",
          "element": "N",
          "coord": [
            3.6368000507354736,
            -2.0766000747680664,
            5.063799858093262
          ]
        },
        {
          "atom_index": 955,
          "name": "CA",
          "element": "C",
          "coord": [
            3.629499912261963,
            -2.143399953842163,
            4.9344000816345215
          ]
        },
        {
          "atom_index": 956,
          "name": "C",
          "element": "C",
          "coord": [
            3.7639999389648438,
            -2.194499969482422,
            4.887800216674805
          ]
        },
        {
          "atom_index": 957,
          "name": "O",
          "element": "O",
          "coord": [
            3.867000102996826,
            -2.1473000049591064,
            4.933000087738037
          ]
        }
      ]
    },
    {
      "id": "A:1009",
      "chain": "A",
      "resseq": 1009,
      "icode": "",
      "resname": "VAL",
      "hetflag": " ",
      "sasa": 0.0,
      "atoms": [
        {
          "atom_index": 958,
          "name": "N",
          "element": "N",
          "coord": [
            3.7630999088287354,
            -2.291300058364868,
            4.797100067138672
          ]
        },
        {
          "atom_index": 959,
          "name": "CA",
          "element": "C",
          "coord": [
            3.8850998878479004,
            -2.3513998985290527,
            4.74370002746582
          ]
        },
        {
          "atom_index": 960,
          "name": "C",
          "element": "C",
          "coord": [
            3.911900043487549,
            -2.3027000427246094,
            4.602200031280518
          ]
        },
        {
          "atom_index": 961,
          "name": "O",
          "element": "O",
          "coord": [
            3.82450008392334,
            -2.309000015258789,
            4.51800012588501
          ]
        },
        {
          "atom_index": 962,
          "name": "CB",
          "element": "C",
          "coord": [
            3.8717000484466553,
            -2.5041000843048096,
            4.740099906921387
          ]
        },
        {
          "atom_index": 963,
          "name": "CG1",
          "element": "C",
          "coord": [
            3.9976000785827637,
            -2.567500114440918,
            4.685999870300293
          ]
        },
        {
          "atom_index": 964,
          "name": "CG2",
          "element": "C",
          "coord": [
            3.842600107192993,
            -2.5552000999450684,
            4.878699779510498
          ]
        }
      ]
    },
    {
      "id": "A:1010",
      "chain": "A",
      "resseq": 1010,
      "icode": "",
      "resname": "ILE",
      "hetflag": " ",
      "sasa": 0.0,
      "atoms": [
        {
          "atom_index": 965,
          "name": "N",
          "element": "N",
          "coord": [
            4.032800197601318,
            -2.2548000812530518,
            4.576000213623047
          ]
        },
        {
          "atom_index": 966,
          "name": "CA",
          "element": "C",
          "coord": [
            4.069900035858154,
            -2.204699993133545,
            4.44320011138916
          ]
        },
        {
          "atom_index": 967,
          "name": "C",
          "element": "C",
          "coord": [
            4.184199810028076,
            -2.286600112915039,
            4.379499912261963
          ]
        },
        {
          "atom_index": 968,
          "name": "O",
          "element": "O",
          "coord": [
            4.275300025939941,
            -2.3352999687194824,
            4.44890022277832
          ]
        },
        {
          "atom_index": 969,
          "name": "CB",
          "element": "C",
          "coord": [
            4.112199783325195,
            -2.052999973297119,
            4.451000213623047
          ]
        },
        {
          "atom_index": 970,
          "name": "CG1",
          "element": "C",
          "coord": [
            3.9897000789642334,
            -1.9615000486373901,
            4.448400020599365
          ]
        },
        {
          "atom_index": 971,
          "name": "CG2",
          "element": "C",
          "coord": [
            4.201200008392334,
            -2.0144999027252197,
            4.334099769592285
          ]
        },
        {
          "atom_index": 972,
          "name": "CD1",
          "element": "C",
          "coord": [
            3.8977999687194824,
            -1.9736000299453735,
            4.566800117492676
          ]
        }
      ]
    },
    {
      "id": "A:1011",
      "chain": "A",
      "resseq": 1011,
      "icode": "",
      "resname": "GLY",
      "hetflag": " ",
      "sasa": 0.0,
      "atoms": [
        {
          "atom_index": 973,
          "name": "N",
          "element": "N",
          "coord": [
            4.1778998374938965,
            -2.303299903869629,
            4.247600078582764
          ]
        },
        {
          "atom_index": 974,
          "name": "CA",
          "element": "C",
          "coord": [
            4.283400058746338,
            -2.3742001056671143,
            4.177000045776367
          ]
        },
        {
          "atom_index": 975,
          "name": "C",
          "element": "C",
          "coord": [
            4.267399787902832,
            -2.522599935531616,
            4.15369987487793
          ]
        },
        {
          "atom_index": 976,
          "name": "O",
          "element": "O",
          "coord": [
            4.227200031280518,
            -2.5959999561309814,
            4.243800163269043
          ]
        }
      ]
    },
    {
      "id": "A:1012",
      "chain": "A",
      "resseq": 1012,
      "icode": "",
      "resname": "ALA",
      "hetflag": " ",
      "sasa": 0.3182410001754761,
      "atoms": [
        {
          "atom_index": 977,
          "name": "N",
          "element": "N",
          "coord": [
            4.298900127410889,
            -2.56469988822937,
            4.030799865722656
          ]
        },
        {
          "atom_index": 978,
          "name": "CA",
          "element": "C",
          "coord": [
            4.292799949645996,
            -2.7047998905181885,
            3.9870998859405518
          ]
        },
        {
          "atom_index": 979,
          "name": "C",
          "element": "C",
          "coord": [
            4.407299995422363,
            -2.7815001010894775,
            4.0518999099731445
          ]
        },
        {
          "atom_index": 980,
          "name": "O",
          "element": "O",
          "coord": [
            4.383399963378906,
            -2.8814001083374023,
            4.1209001541137695
          ]
        },
        {
          "atom_index": 981,
          "name": "CB",
          "element": "C",
          "coord": [
            4.303299903869629,
            -2.714400053024292,
            3.8364999294281006
          ]
        }
      ]
    },
    {
      "id": "A:1013",
      "chain": "A",
      "resseq": 1013,
      "icode": "",
      "resname": "GLN",
      "hetflag": " ",
      "sasa": 1.54801344871521,
      "atoms": [
        {
          "atom_index": 982,
          "name": "N",
          "element": "N",
          "coord": [
            4.530799865722656,
            -2.738100051879883,
            4.024199962615967
          ]
        },
        {
          "atom_index": 983,
          "name": "CA",
          "element": "C",
          "coord": [
            4.649499893188477,
            -2.797800064086914,
            4.085599899291992
          ]
        },
        {
          "atom_index": 984,
          "name": "C",
          "element": "C",
          "coord": [
            4.660399913787842,
            -2.7425999641418457,
            4.226399898529053
          ]
        },
        {
          "atom_index": 985,
          "name": "O",
          "element": "O",
          "coord": [
            4.627900123596191,
            -2.626699924468994,
            4.24970006942749
          ]
        },
        {
          "atom_index": 986,
          "name": "CB",
          "element": "C",
          "coord": [
            4.7758002281188965,
            -2.7632999420166016,
            4.0081000328063965
          ]
        },
        {
          "atom_index": 987,
          "name": "CG",
          "element": "C",
          "coord": [
            4.778600215911865,
            -2.82669997215271,
            3.8717000484466553
          ]
        },
        {
          "atom_index": 988,
          "name": "CD",
          "element": "C",
          "coord": [
            4.744200229644775,
            -2.974900007247925,
            3.875999927520752
          ]
        },
        {
          "atom_index": 989,
          "name": "OE1",
          "element": "O",
          "coord": [
            4.825399875640869,
            -3.057800054550171,
            3.9200000762939453
          ]
        },
        {
          "atom_index": 990,
          "name": "NE2",
          "element": "N",
          "coord": [
            4.622700214385986,
            -3.0088999271392822,
            3.8317999839782715
          ]
        }
      ]
    },
    {
      "id": "A:1014",
      "chain": "A",
      "resseq": 1014,
      "icode": "",
      "resname": "LYS",
      "hetflag": " ",
      "sasa": 0.0,
      "atoms": [
        {
          "atom_index": 991,
          "name": "N",
          "element": "N",
          "coord": [
            4.7052998542785645,
            -2.826200008392334,
            4.319699764251709
          ]
        },
        {
          "atom_index": 992,
          "name": "CA",
          "element": "C",
          "coord": [
            4.7179999351501465,
            -2.787899971008301,
            4.460400104522705
          ]
        },
        {
          "atom_index": 993,
          "name": "C",
          "element": "C",
          "coord": [
            4.605500221252441,
            -2.695199966430664,
            4.503200054168701
          ]
        },
        {
          "atom_index": 994,
          "name": "O",
          "element": "O",
          "coord": [
            4.631700038909912,
            -2.581700086593628,
            4.543700218200684
          ]
        },
        {
          "atom_index": 995,
          "name": "CB",
          "element": "C",
          "coord": [
            4.8531999588012695,
            -2.7200000286102295,
            4.489200115203857
          ]
        },
        {
          "atom_index": 996,
          "name": "CG",
          "element": "C",
          "coord": [
            4.972700119018555,
            -2.8129000663757324,
            4.494100093841553
          ]
        },
        {
          "atom_index": 997,
          "name": "CD",
          "element": "C",
          "coord": [
            5.071000099182129,
            -2.779400110244751,
            4.383600234985352
          ]
        },
        {
          "atom_index": 998,
          "name": "CE",
          "element": "C",
          "coord": [
            5.181300163269043,
            -2.885699987411499,
            4.37060022354126
          ]
        },
        {
          "atom_index": 999,
          "name": "NZ",
          "element": "N",
          "coord": [
            5.28000020980835,
            -2.8894999027252197,
            4.484000205993652
          ]
        }
      ]
    },
    {
      "id": "A:1015",
      "chain": "A",
      "resseq": 1015,
      "icode": "",
      "resname": "PRO",
      "hetflag": " ",
      "sasa": 1.0002293586730957,
      "atoms": [
        {
          "atom_index": 1000,
          "name": "N",
          "element": "N",
          "coord": [
            4.478799819946289,
            -2.739500045776367,
            4.489799976348877
          ]
        },
        {
          "atom_index": 1001,
          "name": "CA",
          "element": "C",
          "coord": [
            4.365099906921387,
            -2.6552999019622803,
            4.529699802398682
          ]
        },
        {
          "atom_index": 1002,
          "name": "C",
          "element": "C",
          "coord": [
            4.386099815368652,
            -2.6122000217437744,
            4.675099849700928
          ]
        },
        {
          "atom_index": 1003,
          "name": "O",
          "element": "O",
          "coord": [
            4.439799785614014,
            -2.689199924468994,
            4.755099773406982
          ]
        },
        {
          "atom_index": 1004,
          "name": "CB",
          "element": "C",
          "coord": [
            4.2453999519348145,
            -2.7516000270843506,
            4.5192999839782715
          ]
        },
        {
          "atom_index": 1005,
          "name": "CG",
          "element": "C",
          "coord": [
            4.286799907684326,
            -2.848400115966797,
            4.415800094604492
          ]
        },
        {
          "atom_index": 1006,
          "name": "CD",
          "element": "C",
          "coord": [
            4.4319000244140625,
            -2.8736000061035156,
            4.451499938964844
          ]
        }
      ]
    },
    {
      "id": "A:1016",
      "chain": "A",
      "resseq": 1016,
      "icode": "",
      "resname": "GLN",
      "hetflag": " ",
      "sasa": 0.0,
      "atoms": [
        {
          "atom_index": 1007,
          "name": "N",
          "element": "N",
          "coord": [
            4.349299907684326,
            -2.4893999099731445,
            4.709099769592285
          ]
        },
        {
          "atom_index": 1008,
          "name": "CA",
          "element": "C",
          "coord": [
            4.367199897766113,
            -2.4458999633789062,
            4.845900058746338
          ]
        },
        {
          "atom_index": 1009,
          "name": "C",
          "element": "C",
          "coord": [
            4.252299785614014,
            -2.3643999099731445,
            4.898499965667725
          ]
        },
        {
          "atom_index": 1010,
          "name": "O",
          "element": "O",
          "coord": [
            4.206099987030029,
            -2.2704999446868896,
            4.834700107574463
          ]
        },
        {
          "atom_index": 1011,
          "name": "CB",
          "element": "C",
          "coord": [
            4.497499942779541,
            -2.3696999549865723,
            4.862599849700928
          ]
        },
        {
          "atom_index": 1012,
          "name": "CG",
          "element": "C",
          "coord": [
            4.5096001625061035,
            -2.2479000091552734,
            4.7778000831604
          ]
        },
        {
          "atom_index": 1013,
          "name": "CD",
          "element": "C",
          "coord": [
            4.627200126647949,
            -2.1624999046325684,
            4.817800045013428
          ]
        },
        {
          "atom_index": 1014,
          "name": "OE1",
          "element": "O",
          "coord": [
            4.610799789428711,
            -2.059299945831299,
            4.883200168609619
          ]
        },
        {
          "atom_index": 1015,
          "name": "NE2",
          "element": "N",
          "coord": [
            4.747200012207031,
            -2.2065999507904053,
            4.782400131225586
          ]
        }
      ]
    },
    {
      "id": "A:1017",
      "chain": "A",
      "resseq": 1017,
      "icode": "",
      "resname": "TYR",
      "hetflag": " ",
      "sasa": 0.0,
      "atoms": [
        {
          "atom_index": 1016,
          "name": "N",
          "element": "N",
          "coord": [
            4.207699775695801,
            -2.4021999835968018,
            5.017099857330322
          ]
        },
        {
          "atom_index": 1017,
          "name": "CA",
          "element": "C",
          "coord": [
            4.097599983215332,
            -2.337599992752075,
            5.085599899291992
          ]
        },
        {
          "atom_index": 1018,
          "name": "C",
          "element": "C",
          "coord": [
            4.1350998878479,
            -2.203000068664551,
            5.14900016784668
          ]
        },
        {
          "atom_index": 1019,
          "name": "O",
          "element": "O",
          "coord": [
            4.252099990844727,
            -2.1793999671936035,
            5.178999900817871
          ]
        },
        {
          "atom_index": 1020,
          "name": "CB",
          "element": "C",
          "coord": [
            4.050000190734863,
            -2.434299945831299,
            5.194499969482422
          ]
        },
        {
          "atom_index": 1021,
          "name": "CG",
          "element": "C",
          "coord": [
            3.948699951171875,
            -2.3787999153137207,
            5.292099952697754
          ]
        },
        {
          "atom_index": 1022,
          "name": "CD1",
          "element": "C",
          "coord": [
            3.988800048828125,
            -2.3017001152038574,
            5.401299953460693
          ]
        },
        {
          "atom_index": 1023,
          "name": "CD2",
          "element": "C",
          "coord": [
            3.812999963760376,
            -2.4063000679016113,
            5.277100086212158
          ]
        },
        {
          "atom_index": 1024,
          "name": "CE1",
          "element": "C",
          "coord": [
            3.896199941635132,
            -2.2532999515533447,
            5.4934000968933105
          ]
        },
        {
          "atom_index": 1025,
          "name": "CE2",
          "element": "C",
          "coord": [
            3.7191998958587646,
            -2.358099937438965,
            5.3694000244140625
          ]
        },
        {
          "atom_index": 1026,
          "name": "CZ",
          "element": "C",
          "coord": [
            3.76200008392334,
            -2.2818000316619873,
            5.476799964904785
          ]
        },
        {
          "atom_index": 1027,
          "name": "OH",
          "element": "O",
          "coord": [
            3.670099973678589,
            -2.233299970626831,
            5.566299915313721
          ]
        }
      ]
    },
    {
      "id": "A:1018",
      "chain": "A",
      "resseq": 1018,
      "icode": "",
      "resname": "ASP",
      "hetflag": " ",
      "sasa": 0.0,
      "atoms": [
        {
          "atom_index": 1028,
          "name": "N",
          "element": "N",
          "coord": [
            4.037600040435791,
            -2.112499952316284,
            5.160799980163574
          ]
        },
        {
          "atom_index": 1029,
          "name": "CA",
          "element": "C",
          "coord": [
            4.059500217437744,
            -1.986199975013733,
            5.231299877166748
          ]
        },
        {
          "atom_index": 1030,
          "name": "C",
          "element": "C",
          "coord": [
            3.9395999908447266,
            -1.926200032234192,
            5.291299819946289
          ]
        },
        {
          "atom_index": 1031,
          "name": "O",
          "element": "O",
          "coord": [
            3.838099956512451,
            -1.9888999462127686,
            5.3155999183654785
          ]
        },
        {
          "atom_index": 1032,
          "name": "CB",
          "element": "C",
          "coord": [
            4.117000102996826,
            -1.8726999759674072,
            5.1508002281188965
          ]
        },
        {
          "atom_index": 1033,
          "name": "CG",
          "element": "C",
          "coord": [
            4.236599922180176,
            -1.8014999628067017,
            5.224599838256836
          ]
        },
        {
          "atom_index": 1034,
          "name": "OD1",
          "element": "O",
          "coord": [
            4.2494001388549805,
            -1.8137999773025513,
            5.347899913787842
          ]
        },
        {
          "atom_index": 1035,
          "name": "OD2",
          "element": "O",
          "coord": [
            4.319900035858154,
            -1.735200047492981,
            5.1585001945495605
          ]
        }
      ]
    },
    {
      "id": "A:1019",
      "chain": "A",
      "resseq": 1019,
      "icode": "",
      "resname": "ILE",
      "hetflag": " ",
      "sasa": 0.0,
      "atoms": [
        {
          "atom_index": 1036,
          "name": "N",
          "element": "N",
          "coord": [
            3.9579999446868896,
            -1.7990000247955322,
            5.317699909210205
          ]
        },
        {
          "atom_index": 1037,
          "name": "CA",
          "element": "C",
          "coord": [
            3.859100103378296,
            -1.7166999578475952,
            5.37470006942749
          ]
        },
        {
          "atom_index": 1038,
          "name": "C",
          "element": "C",
          "coord": [
            3.8889999389648438,
            -1.5931999683380127,
            5.291800022125244
          ]
        },
        {
          "atom_index": 1039,
          "name": "O",
          "element": "O",
          "coord": [
            3.998699903488159,
            -1.5391000509262085,
            5.298399925231934
          ]
        },
        {
          "atom_index": 1040,
          "name": "CB",
          "element": "C",
          "coord": [
            3.8931000232696533,
            -1.698199987411499,
            5.521500110626221
          ]
        },
        {
          "atom_index": 1041,
          "name": "CG1",
          "element": "C",
          "coord": [
            3.884399890899658,
            -1.832200050354004,
            5.5929999351501465
          ]
        },
        {
          "atom_index": 1042,
          "name": "CG2",
          "element": "C",
          "coord": [
            3.8029000759124756,
            -1.6008000373840332,
            5.585700035095215
          ]
        },
        {
          "atom_index": 1043,
          "name": "CD1",
          "element": "C",
          "coord": [
            3.7534000873565674,
            -1.9041999578475952,
            5.574900150299072
          ]
        }
      ]
    },
    {
      "id": "A:1020",
      "chain": "A",
      "resseq": 1020,
      "icode": "",
      "resname": "TRP",
      "hetflag": " ",
      "sasa": 0.0,
      "atoms": [
        {
          "atom_index": 1044,
          "name": "N",
          "element": "N",
          "coord": [
            3.7978999614715576,
            -1.559499979019165,
            5.201300144195557
          ]
        },
        {
          "atom_index": 1045,
          "name": "CA",
          "element": "C",
          "coord": [
            3.8150999546051025,
            -1.4444999694824219,
            5.113999843597412
          ]
        },
        {
          "atom_index": 1046,
          "name": "C",
          "element": "C",
          "coord": [
            3.7197000980377197,
            -1.3380000591278076,
            5.158400058746338
          ]
        },
        {
          "atom_index": 1047,
          "name": "O",
          "element": "O",
          "coord": [
            3.626199960708618,
            -1.3660000562667847,
            5.232699871063232
          ]
        },
        {
          "atom_index": 1048,
          "name": "CB",
          "element": "C",
          "coord": [
            3.781899929046631,
            -1.482800006866455,
            4.97160005569458
          ]
        },
        {
          "atom_index": 1049,
          "name": "CG",
          "element": "C",
          "coord": [
            3.851900100708008,
            -1.6049000024795532,
            4.923799991607666
          ]
        },
        {
          "atom_index": 1050,
          "name": "CD1",
          "element": "C",
          "coord": [
            3.8099000453948975,
            -1.7345999479293823,
            4.936100006103516
          ]
        },
        {
          "atom_index": 1051,
          "name": "CD2",
          "element": "C",
          "coord": [
            3.9732000827789307,
            -1.6085000038146973,
            4.8495001792907715
          ]
        },
        {
          "atom_index": 1052,
          "name": "NE1",
          "element": "N",
          "coord": [
            3.8977999687194824,
            -1.8184000253677368,
            4.872799873352051
          ]
        },
        {
          "atom_index": 1053,
          "name": "CE2",
          "element": "C",
          "coord": [
            3.9992001056671143,
            -1.7437000274658203,
            4.818900108337402
          ]
        },
        {
          "atom_index": 1054,
          "name": "CE3",
          "element": "C",
          "coord": [
            4.062699794769287,
            -1.5103000402450562,
            4.805300235748291
          ]
        },
        {
          "atom_index": 1055,
          "name": "CZ2",
          "element": "C",
          "coord": [
            4.110899925231934,
            -1.7831000089645386,
            4.746699810028076
          ]
        },
        {
          "atom_index": 1056,
          "name": "CZ3",
          "element": "C",
          "coord": [
            4.173600196838379,
            -1.5491000413894653,
            4.733500003814697
          ]
        },
        {
          "atom_index": 1057,
          "name": "CH2",
          "element": "C",
          "coord": [
            4.197299957275391,
            -1.6845999956130981,
            4.704699993133545
          ]
        }
      ]
    },
    {
      "id": "A:1021",
      "chain": "A",
      "resseq": 1021,
      "icode": "",
      "resname": "GLY",
      "hetflag": " ",
      "sasa": 0.0,
      "atoms": [
        {
          "atom_index": 1058,
          "name": "N",
          "element": "N",
          "coord": [
            3.743799924850464,
            -1.215000033378601,
            5.116799831390381
          ]
        },
        {
          "atom_index": 1059,
          "name": "CA",
          "element": "C",
          "coord": [
            3.651599884033203,
            -1.1115000247955322,
            5.156099796295166
          ]
        },
        {
          "atom_index": 1060,
          "name": "C",
          "element": "C",
          "coord": [
            3.716900110244751,
            -0.9840999841690063,
            5.200099945068359
          ]
        },
        {
          "atom_index": 1061,
          "name": "O",
          "element": "O",
          "coord": [
            3.8382999897003174,
            -0.9711999893188477,
            5.190199851989746
          ]
        }
      ]
    },
    {
      "id": "A:1022",
      "chain": "A",
      "resseq": 1022,
      "icode": "",
      "resname": "ASN",
      "hetflag": " ",
      "sasa": 0.0,
      "atoms": [
        {
          "atom_index": 1062,
          "name": "N",
          "element": "N",
          "coord": [
            3.6357998847961426,
            -0.8884000182151794,
            5.244200229644775
          ]
        },
        {
          "atom_index": 1063,
          "name": "CA",
          "element": "C",
          "coord": [
            3.6867001056671143,
            -0.7615000009536743,
            5.291100025177002
          ]
        },
        {
          "atom_index": 1064,
          "name": "C",
          "element": "C",
          "coord": [
            3.713900089263916,
            -0.7660999894142151,
            5.440499782562256
          ]
        },
        {
          "atom_index": 1065,
          "name": "O",
          "element": "O",
          "coord": [
            3.804500102996826,
            -0.6995000243186951,
            5.48859977722168
          ]
        },
        {
          "atom_index": 1066,
          "name": "CB",
          "element": "C",
          "coord": [
            3.5910000801086426,
            -0.6480000019073486,
            5.256199836730957
          ]
        },
        {
          "atom_index": 1067,
          "name": "CG",
          "element": "C",
          "coord": [
            3.6038999557495117,
            -0.6037999987602234,
            5.112100124359131
          ]
        },
        {
          "atom_index": 1068,
          "name": "OD1",
          "element": "O",
          "coord": [
            3.5518999099731445,
            -0.6678000092506409,
            5.021699905395508
          ]
        },
        {
          "atom_index": 1069,
          "name": "ND2",
          "element": "N",
          "coord": [
            3.676500082015991,
            -0.49459999799728394,
            5.090099811553955
          ]
        }
      ]
    },
    {
      "id": "A:1023",
      "chain": "A",
      "resseq": 1023,
      "icode": "",
      "resname": "THR",
      "hetflag": " ",
      "sasa": 0.0,
      "atoms": [
        {
          "atom_index": 1070,
          "name": "N",
          "element": "N",
          "coord": [
            3.638400077819824,
            -0.84579998254776,
            5.515100002288818
          ]
        },
        {
          "atom_index": 1071,
          "name": "CA",
          "element": "C",
          "coord": [
            3.6649999618530273,
            -0.852400004863739,
            5.658299922943115
          ]
        },
        {
          "atom_index": 1072,
          "name": "C",
          "element": "C",
          "coord": [
            3.801500082015991,
            -0.916100025177002,
            5.676300048828125
          ]
        },
        {
          "atom_index": 1073,
          "name": "O",
          "element": "O",
          "coord": [
            3.872999906539917,
            -0.8828999996185303,
            5.769599914550781
          ]
        },
        {
          "atom_index": 1074,
          "name": "CB",
          "element": "C",
          "coord": [
            3.5552000999450684,
            -0.928600013256073,
            5.740200042724609
          ]
        },
        {
          "atom_index": 1075,
          "name": "OG1",
          "element": "O",
          "coord": [
            3.593100070953369,
            -1.0642999410629272,
            5.763899803161621
          ]
        },
        {
          "atom_index": 1076,
          "name": "CG2",
          "element": "C",
          "coord": [
            3.424499988555908,
            -0.9262999892234802,
            5.6666998863220215
          ]
        }
      ]
    },
    {
      "id": "A:1024",
      "chain": "A",
      "resseq": 1024,
      "icode": "",
      "resname": "VAL",
      "hetflag": " ",
      "sasa": 0.0,
      "atoms": [
        {
          "atom_index": 1077,
          "name": "N",
          "element": "N",
          "coord": [
            3.8394999504089355,
            -1.000100016593933,
            5.579899787902832
          ]
        },
        {
          "atom_index": 1078,
          "name": "CA",
          "element": "C",
          "coord": [
            3.9672999382019043,
            -1.0676000118255615,
            5.581200122833252
          ]
        },
        {
          "atom_index": 1079,
          "name": "C",
          "element": "C",
          "coord": [
            4.078700065612793,
            -0.9718000292778015,
            5.542900085449219
          ]
        },
        {
          "atom_index": 1080,
          "name": "O",
          "element": "O",
          "coord": [
            4.178500175476074,
            -0.9611999988555908,
            5.614500045776367
          ]
        },
        {
          "atom_index": 1081,
          "name": "CB",
          "element": "C",
          "coord": [
            3.9704999923706055,
            -1.1877000331878662,
            5.489099979400635
          ]
        },
        {
          "atom_index": 1082,
          "name": "CG1",
          "element": "C",
          "coord": [
            4.112199783325195,
            -1.2346999645233154,
            5.474999904632568
          ]
        },
        {
          "atom_index": 1083,
          "name": "CG2",
          "element": "C",
          "coord": [
            3.894700050354004,
            -1.2985999584197998,
            5.549799919128418
          ]
        }
      ]
    },
    {
      "id": "A:1025",
      "chain": "A",
      "resseq": 1025,
      "icode": "",
      "resname": "ASN",
      "hetflag": " ",
      "sasa": 0.0,
      "atoms": [
        {
          "atom_index": 1084,
          "name": "N",
          "element": "N",
          "coord": [
            4.063300132751465,
            -0.9038000106811523,
            5.429800033569336
          ]
        },
        {
          "atom_index": 1085,
          "name": "CA",
          "element": "C",
          "coord": [
            4.1645002365112305,
            -0.8083000183105469,
            5.3881001472473145
          ]
        },
        {
          "atom_index": 1086,
          "name": "C",
          "element": "C",
          "coord": [
            4.181099891662598,
            -0.6992999911308289,
            5.494900226593018
          ]
        },
        {
          "atom_index": 1087,
          "name": "O",
          "element": "O",
          "coord": [
            4.288000106811523,
            -0.6385999917984009,
            5.504700183868408
          ]
        },
        {
          "atom_index": 1088,
          "name": "CB",
          "element": "C",
          "coord": [
            4.1321001052856445,
            -0.7475000023841858,
            5.251200199127197
          ]
        },
        {
          "atom_index": 1089,
          "name": "CG",
          "element": "C",
          "coord": [
            4.224400043487549,
            -0.6330000162124634,
            5.216100215911865
          ]
        },
        {
          "atom_index": 1090,
          "name": "OD1",
          "element": "O",
          "coord": [
            4.325200080871582,
            -0.6499999761581421,
            5.146999835968018
          ]
        },
        {
          "atom_index": 1091,
          "name": "ND2",
          "element": "N",
          "coord": [
            4.192599773406982,
            -0.5152999758720398,
            5.2677001953125
          ]
        }
      ]
    },
    {
      "id": "A:1026",
      "chain": "A",
      "resseq": 1026,
      "icode": "",
      "resname": "VAL",
      "hetflag": " ",
      "sasa": 0.0,
      "atoms": [
        {
          "atom_index": 1092,
          "name": "N",
          "element": "N",
          "coord": [
            4.078100204467773,
            -0.6761999726295471,
            5.576300144195557
          ]
        },
        {
          "atom_index": 1093,
          "name": "CA",
          "element": "C",
          "coord": [
            4.088099956512451,
            -0.5763000249862671,
            5.682300090789795
          ]
        },
        {
          "atom_index": 1094,
          "name": "C",
          "element": "C",
          "coord": [
            4.1554999351501465,
            -0.6381999850273132,
            5.804699897766113
          ]
        },
        {
          "atom_index": 1095,
          "name": "O",
          "element": "O",
          "coord": [
            4.237100124359131,
            -0.5737000107765198,
            5.8703999519348145
          ]
        },
        {
          "atom_index": 1096,
          "name": "CB",
          "element": "C",
          "coord": [
            3.951900005340576,
            -0.5175999999046326,
            5.717299938201904
          ]
        },
        {
          "atom_index": 1097,
          "name": "CG1",
          "element": "C",
          "coord": [
            3.95770001411438,
            -0.4406000077724457,
            5.849100112915039
          ]
        },
        {
          "atom_index": 1098,
          "name": "CG2",
          "element": "C",
          "coord": [
            3.910799980163574,
            -0.42410001158714294,
            5.6072001457214355
          ]
        }
      ]
    },
    {
      "id": "A:1027",
      "chain": "A",
      "resseq": 1027,
      "icode": "",
      "resname": "ALA",
      "hetflag": " ",
      "sasa": 0.0,
      "atoms": [
        {
          "atom_index": 1099,
          "name": "N",
          "element": "N",
          "coord": [
            4.122799873352051,
            -0.7639999985694885,
            5.8343000411987305
          ]
        },
        {
          "atom_index": 1100,
          "name": "CA",
          "element": "C",
          "coord": [
            4.185800075531006,
            -0.8352000117301941,
            5.945199966430664
          ]
        },
        {
          "atom_index": 1101,
          "name": "C",
          "element": "C",
          "coord": [
            4.335400104522705,
            -0.8288999795913696,
            5.915200233459473
          ]
        },
        {
          "atom_index": 1102,
          "name": "O",
          "element": "O",
          "coord": [
            4.415500164031982,
            -0.7886999845504761,
            5.9984002113342285
          ]
        },
        {
          "atom_index": 1103,
          "name": "CB",
          "element": "C",
          "coord": [
            4.138599872589111,
            -0.9789000153541565,
            5.948500156402588
          ]
        }
      ]
    },
    {
      "id": "A:1028",
      "chain": "A",
      "resseq": 1028,
      "icode": "",
      "resname": "SER",
      "hetflag": " ",
      "sasa": 0.0,
      "atoms": [
        {
          "atom_index": 1104,
          "name": "N",
          "element": "N",
          "coord": [
            4.369900226593018,
            -0.8607000112533569,
            5.791399955749512
          ]
        },
        {
          "atom_index": 1105,
          "name": "CA",
          "element": "C",
          "coord": [
            4.5071001052856445,
            -0.8550999760627747,
            5.746600151062012
          ]
        },
        {
          "atom_index": 1106,
          "name": "C",
          "element": "C",
          "coord": [
            4.563799858093262,
            -0.7143999934196472,
            5.759900093078613
          ]
        },
        {
          "atom_index": 1107,
          "name": "O",
          "element": "O",
          "coord": [
            4.674200057983398,
            -0.6966000199317932,
            5.809299945831299
          ]
        },
        {
          "atom_index": 1108,
          "name": "CB",
          "element": "C",
          "coord": [
            4.517499923706055,
            -0.8996000289916992,
            5.601200103759766
          ]
        },
        {
          "atom_index": 1109,
          "name": "OG",
          "element": "O",
          "coord": [
            4.64169979095459,
            -0.8593999743461609,
            5.546000003814697
          ]
        }
      ]
    },
    {
      "id": "A:1029",
      "chain": "A",
      "resseq": 1029,
      "icode": "",
      "resname": "ARG",
      "hetflag": " ",
      "sasa": 0.0,
      "atoms": [
        {
          "atom_index": 1110,
          "name": "N",
          "element": "N",
          "coord": [
            4.489799976348877,
            -0.6136999726295471,
            5.71589994430542
          ]
        },
        {
          "atom_index": 1111,
          "name": "CA",
          "element": "C",
          "coord": [
            4.542399883270264,
            -0.47859999537467957,
            5.725399971008301
          ]
        },
        {
          "atom_index": 1112,
          "name": "C",
          "element": "C",
          "coord": [
            4.572299957275391,
            -0.4406000077724457,
            5.8703999519348145
          ]
        },
        {
          "atom_index": 1113,
          "name": "O",
          "element": "O",
          "coord": [
            4.672299861907959,
            -0.37369999289512634,
            5.897299766540527
          ]
        },
        {
          "atom_index": 1114,
          "name": "CB",
          "element": "C",
          "coord": [
            4.448299884796143,
            -0.3797000050544739,
            5.660799980163574
          ]
        }
      ]
    },
    {
      "id": "A:1030",
      "chain": "A",
      "resseq": 1030,
      "icode": "",
      "resname": "MET",
      "hetflag": " ",
      "sasa": 0.0,
      "atoms": [
        {
          "atom_index": 1115,
          "name": "N",
          "element": "N",
          "coord": [
            4.490499973297119,
            -0.48969998955726624,
            5.963600158691406
          ]
        },
        {
          "atom_index": 1116,
          "name": "CA",
          "element": "C",
          "coord": [
            4.511099815368652,
            -0.45969998836517334,
            6.105199813842773
          ]
        },
        {
          "atom_index": 1117,
          "name": "C",
          "element": "C",
          "coord": [
            4.6468000411987305,
            -0.5123000144958496,
            6.1493000984191895
          ]
        },
        {
          "atom_index": 1118,
          "name": "O",
          "element": "O",
          "coord": [
            4.714600086212158,
            -0.44909998774528503,
            6.229499816894531
          ]
        },
        {
          "atom_index": 1119,
          "name": "CB",
          "element": "C",
          "coord": [
            4.4004998207092285,
            -0.5202999711036682,
            6.19350004196167
          ]
        },
        {
          "atom_index": 1120,
          "name": "CG",
          "element": "C",
          "coord": [
            4.263800144195557,
            -0.4553999900817871,
            6.178800106048584
          ]
        },
        {
          "atom_index": 1121,
          "name": "SD",
          "element": "S",
          "coord": [
            4.27839994430542,
            -0.2791000008583069,
            6.146200180053711
          ]
        },
        {
          "atom_index": 1122,
          "name": "CE",
          "element": "C",
          "coord": [
            4.26170015335083,
            -0.2143000066280365,
            6.302499771118164
          ]
        }
      ]
    },
    {
      "id": "A:1031",
      "chain": "A",
      "resseq": 1031,
      "icode": "",
      "resname": "ASP",
      "hetflag": " ",
      "sasa": 0.0,
      "atoms": [
        {
          "atom_index": 1123,
          "name": "N",
          "element": "N",
          "coord": [
            4.684899806976318,
            -0.6279000043869019,
            6.095300197601318
          ]
        },
        {
          "atom_index": 1124,
          "name": "CA",
          "element": "C",
          "coord": [
            4.8130998611450195,
            -0.6912999749183655,
            6.124800205230713
          ]
        },
        {
          "atom_index": 1125,
          "name": "C",
          "element": "C",
          "coord": [
            4.926499843597412,
            -0.6111000180244446,
            6.060500144958496
          ]
        },
        {
          "atom_index": 1126,
          "name": "O",
          "element": "O",
          "coord": [
            5.0142998695373535,
            -0.5605999827384949,
            6.130199909210205
          ]
        },
        {
          "atom_index": 1127,
          "name": "CB",
          "element": "C",
          "coord": [
            4.811399936676025,
            -0.8360000252723694,
            6.071100234985352
          ]
        },
        {
          "atom_index": 1128,
          "name": "CG",
          "element": "C",
          "coord": [
            4.948999881744385,
            -0.9054999947547913,
            6.0731000900268555
          ]
        },
        {
          "atom_index": 1129,
          "name": "OD1",
          "element": "O",
          "coord": [
            5.0543999671936035,
            -0.8413000106811523,
            6.093500137329102
          ]
        },
        {
          "atom_index": 1130,
          "name": "OD2",
          "element": "O",
          "coord": [
            4.950200080871582,
            -1.0285999774932861,
            6.051499843597412
          ]
        }
      ]
    },
    {
      "id": "A:1032",
      "chain": "A",
      "resseq": 1032,
      "icode": "",
      "resname": "SER",
      "hetflag": " ",
      "sasa": 0.0630597174167633,
      "atoms": [
        {
          "atom_index": 1131,
          "name": "N",
          "element": "N",
          "coord": [
            4.925099849700928,
            -0.6015999913215637,
            5.9278998374938965
          ]
        },
        {
          "atom_index": 1132,
          "name": "CA",
          "element": "C",
          "coord": [
            5.029399871826172,
            -0.5311999917030334,
            5.854700088500977
          ]
        },
        {
          "atom_index": 1133,
          "name": "C",
          "element": "C",
          "coord": [
            5.054200172424316,
            -0.3855000138282776,
            5.892399787902832
          ]
        },
        {
          "atom_index": 1134,
          "name": "O",
          "element": "O",
          "coord": [
            5.159900188446045,
            -0.3312999904155731,
            5.860400199890137
          ]
        },
        {
          "atom_index": 1135,
          "name": "CB",
          "element": "C",
          "coord": [
            5.008500099182129,
            -0.5453000068664551,
            5.70359992980957
          ]
        },
        {
          "atom_index": 1136,
          "name": "OG",
          "element": "O",
          "coord": [
            4.878300189971924,
            -0.5047000050544739,
            5.665200233459473
          ]
        }
      ]
    },
    {
      "id": "A:1033",
      "chain": "A",
      "resseq": 1033,
      "icode": "",
      "resname": "THR",
      "hetflag": " ",
      "sasa": 1.771657943725586,
      "atoms": [
        {
          "atom_index": 1137,
          "name": "N",
          "element": "N",
          "coord": [
            4.958799839019775,
            -0.3215000033378601,
            5.958799839019775
          ]
        },
        {
          "atom_index": 1138,
          "name": "CA",
          "element": "C",
          "coord": [
            4.975800037384033,
            -0.18219999969005585,
            6.000800132751465
          ]
        },
        {
          "atom_index": 1139,
          "name": "C",
          "element": "C",
          "coord": [
            4.96999979019165,
            -0.18029999732971191,
            6.152100086212158
          ]
        },
        {
          "atom_index": 1140,
          "name": "O",
          "element": "O",
          "coord": [
            4.951399803161621,
            -0.07540000230073929,
            6.213799953460693
          ]
        },
        {
          "atom_index": 1141,
          "name": "CB",
          "element": "C",
          "coord": [
            4.861299991607666,
            -0.0925000011920929,
            5.950300216674805
          ]
        },
        {
          "atom_index": 1142,
          "name": "OG1",
          "element": "O",
          "coord": [
            4.740499973297119,
            -0.12710000574588776,
            6.0192999839782715
          ]
        },
        {
          "atom_index": 1143,
          "name": "CG2",
          "element": "C",
          "coord": [
            4.840000152587891,
            -0.1111999973654747,
            5.80109977722168
          ]
        }
      ]
    },
    {
      "id": "A:1034",
      "chain": "A",
      "resseq": 1034,
      "icode": "",
      "resname": "GLY",
      "hetflag": " ",
      "sasa": 0.0630597174167633,
      "atoms": [
        {
          "atom_index": 1144,
          "name": "N",
          "element": "N",
          "coord": [
            4.98199987411499,
            -0.2985000014305115,
            6.210599899291992
          ]
        },
        {
          "atom_index": 1145,
          "name": "CA",
          "element": "C",
          "coord": [
            4.974299907684326,
            -0.31130000948905945,
            6.354300022125244
          ]
        },
        {
          "atom_index": 1146,
          "name": "C",
          "element": "C",
          "coord": [
            5.099899768829346,
            -0.27149999141693115,
            6.425300121307373
          ]
        },
        {
          "atom_index": 1147,
          "name": "O",
          "element": "O",
          "coord": [
            5.186999797821045,
            -0.20980000495910645,
            6.365799903869629
          ]
        }
      ]
    },
    {
      "id": "A:1035",
      "chain": "A",
      "resseq": 1035,
      "icode": "",
      "resname": "VAL",
      "hetflag": " ",
      "sasa": 1.1938221454620361,
      "atoms": [
        {
          "atom_index": 1148,
          "name": "N",
          "element": "N",
          "coord": [
            5.105500221252441,
            -0.3043000102043152,
            6.553899765014648
          ]
        },
        {
          "atom_index": 1149,
          "name": "CA",
          "element": "C",
          "coord": [
            5.219799995422363,
            -0.2736000120639801,
            6.638500213623047
          ]
        },
        {
          "atom_index": 1150,
          "name": "C",
          "element": "C",
          "coord": [
            5.268199920654297,
            -0.3993000090122223,
            6.709499835968018
          ]
        },
        {
          "atom_index": 1151,
          "name": "O",
          "element": "O",
          "coord": [
            5.187399864196777,
            -0.4805000126361847,
            6.756899833679199
          ]
        },
        {
          "atom_index": 1152,
          "name": "CB",
          "element": "C",
          "coord": [
            5.1828999519348145,
            -0.16699999570846558,
            6.743299961090088
          ]
        },
        {
          "atom_index": 1153,
          "name": "CG1",
          "element": "C",
          "coord": [
            5.2967000007629395,
            -0.1477999985218048,
            6.841000080108643
          ]
        },
        {
          "atom_index": 1154,
          "name": "CG2",
          "element": "C",
          "coord": [
            5.152400016784668,
            -0.035599999129772186,
            6.674799919128418
          ]
        }
      ]
    },
    {
      "id": "A:1036",
      "chain": "A",
      "resseq": 1036,
      "icode": "",
      "resname": "LEU",
      "hetflag": " ",
      "sasa": 0.0,
      "atoms": [
        {
          "atom_index": 1155,
          "name": "N",
          "element": "N",
          "coord": [
            5.400199890136719,
            -0.4147000014781952,
            6.716300010681152
          ]
        },
        {
          "atom_index": 1156,
          "name": "CA",
          "element": "C",
          "coord": [
            5.461900234222412,
            -0.5295000076293945,
            6.781199932098389
          ]
        },
        {
          "atom_index": 1157,
          "name": "C",
          "element": "C",
          "coord": [
            5.402400016784668,
            -0.5519999861717224,
            6.918600082397461
          ]
        },
        {
          "atom_index": 1158,
          "name": "O",
          "element": "O",
          "coord": [
            5.367599964141846,
            -0.45739999413490295,
            6.989200115203857
          ]
        },
        {
          "atom_index": 1159,
          "name": "CB",
          "element": "C",
          "coord": [
            5.611599922180176,
            -0.5077999830245972,
            6.798299789428711
          ]
        },
        {
          "atom_index": 1160,
          "name": "CG",
          "element": "C",
          "coord": [
            5.707799911499023,
            -0.5774000287055969,
            6.70359992980957
          ]
        },
        {
          "atom_index": 1161,
          "name": "CD1",
          "element": "C",
          "coord": [
            5.6645002365112305,
            -0.7185999751091003,
            6.691999912261963
          ]
        },
        {
          "atom_index": 1162,
          "name": "CD2",
          "element": "C",
          "coord": [
            5.709499835968018,
            -0.5109000205993652,
            6.567299842834473
          ]
        }
      ]
    },
    {
      "id": "A:1037",
      "chain": "A",
      "resseq": 1037,
      "icode": "",
      "resname": "ASP",
      "hetflag": " ",
      "sasa": 0.6621270179748535,
      "atoms": [
        {
          "atom_index": 1163,
          "name": "N",
          "element": "N",
          "coord": [
            5.385900020599365,
            -0.6790000200271606,
            6.952700138092041
          ]
        },
        {
          "atom_index": 1164,
          "name": "CA",
          "element": "C",
          "coord": [
            5.333700180053711,
            -0.7207000255584717,
            7.0817999839782715
          ]
        },
        {
          "atom_index": 1165,
          "name": "C",
          "element": "C",
          "coord": [
            5.192999839782715,
            -0.6715999841690063,
            7.114799976348877
          ]
        },
        {
          "atom_index": 1166,
          "name": "O",
          "element": "O",
          "coord": [
            5.144199848175049,
            -0.6901999711990356,
            7.226900100708008
          ]
        },
        {
          "atom_index": 1167,
          "name": "CB",
          "element": "C",
          "coord": [
            5.43209981918335,
            -0.6805999875068665,
            7.1915998458862305
          ]
        },
        {
          "atom_index": 1168,
          "name": "CG",
          "element": "C",
          "coord": [
            5.440899848937988,
            -0.7839000225067139,
            7.3024001121521
          ]
        },
        {
          "atom_index": 1169,
          "name": "OD1",
          "element": "O",
          "coord": [
            5.4131999015808105,
            -0.9041000008583069,
            7.277299880981445
          ]
        },
        {
          "atom_index": 1170,
          "name": "OD2",
          "element": "O",
          "coord": [
            5.47599983215332,
            -0.7440000176429749,
            7.415299892425537
          ]
        }
      ]
    },
    {
      "id": "A:1038",
      "chain": "A",
      "resseq": 1038,
      "icode": "",
      "resname": "LYS",
      "hetflag": " ",
      "sasa": 1.8401037454605103,
      "atoms": [
        {
          "atom_index": 1171,
          "name": "N",
          "element": "N",
          "coord": [
            5.1269001960754395,
            -0.612500011920929,
            7.015500068664551
          ]
        },
        {
          "atom_index": 1172,
          "name": "CA",
          "element": "C",
          "coord": [
            4.991099834442139,
            -0.5605999827384949,
            7.032400131225586
          ]
        },
        {
          "atom_index": 1173,
          "name": "C",
          "element": "C",
          "coord": [
            4.891600131988525,
            -0.6200000047683716,
            6.932700157165527
          ]
        },
        {
          "atom_index": 1174,
          "name": "O",
          "element": "O",
          "coord": [
            4.930699825286865,
            -0.6743000149726868,
            6.82889986038208
          ]
        },
        {
          "atom_index": 1175,
          "name": "CB",
          "element": "C",
          "coord": [
            4.9903998374938965,
            -0.4083000123500824,
            7.019499778747559
          ]
        },
        {
          "atom_index": 1176,
          "name": "CG",
          "element": "C",
          "coord": [
            5.044300079345703,
            -0.3330000042915344,
            7.139400005340576
          ]
        },
        {
          "atom_index": 1177,
          "name": "CD",
          "element": "C",
          "coord": [
            5.0395002365112305,
            -0.18299999833106995,
            7.112299919128418
          ]
        },
        {
          "atom_index": 1178,
          "name": "CE",
          "element": "C",
          "coord": [
            5.083600044250488,
            -0.10090000182390213,
            7.231500148773193
          ]
        },
        {
          "atom_index": 1179,
          "name": "NZ",
          "element": "N",
          "coord": [
            5.068900108337402,
            0.04410000145435333,
            7.2017998695373535
          ]
        }
      ]
    },
    {
      "id": "A:1039",
      "chain": "A",
      "resseq": 1039,
      "icode": "",
      "resname": "ILE",
      "hetflag": " ",
      "sasa": 0.0,
      "atoms": [
        {
          "atom_index": 1180,
          "name": "N",
          "element": "N",
          "coord": [
            4.763299942016602,
            -0.6107000112533569,
            6.967599868774414
          ]
        },
        {
          "atom_index": 1181,
          "name": "CA",
          "element": "C",
          "coord": [
            4.653600215911865,
            -0.6596999764442444,
            6.884099960327148
          ]
        },
        {
          "atom_index": 1182,
          "name": "C",
          "element": "C",
          "coord": [
            4.580100059509277,
            -0.5386000275611877,
            6.830599784851074
          ]
        },
        {
          "atom_index": 1183,
          "name": "O",
          "element": "O",
          "coord": [
            4.514699935913086,
            -0.46939998865127563,
            6.907599925994873
          ]
        },
        {
          "atom_index": 1184,
          "name": "CB",
          "element": "C",
          "coord": [
            4.547699928283691,
            -0.7387999892234802,
            6.966100215911865
          ]
        },
        {
          "atom_index": 1185,
          "name": "CG1",
          "element": "C",
          "coord": [
            4.608099937438965,
            -0.8634999990463257,
            7.029099941253662
          ]
        },
        {
          "atom_index": 1186,
          "name": "CG2",
          "element": "C",
          "coord": [
            4.432400226593018,
            -0.7784000039100647,
            6.878600120544434
          ]
        },
        {
          "atom_index": 1187,
          "name": "CD1",
          "element": "C",
          "coord": [
            4.50540018081665,
            -0.9483000040054321,
            7.101900100708008
          ]
        }
      ]
    },
    {
      "id": "A:1040",
      "chain": "A",
      "resseq": 1040,
      "icode": "",
      "resname": "GLN",
      "hetflag": " ",
      "sasa": 0.0,
      "atoms": [
        {
          "atom_index": 1188,
          "name": "N",
          "element": "N",
          "coord": [
            4.59250020980835,
            -0.5091999769210815,
            6.701900005340576
          ]
        },
        {
          "atom_index": 1189,
          "name": "CA",
          "element": "C",
          "coord": [
            4.518599987030029,
            -0.3955000042915344,
            6.648399829864502
          ]
        },
        {
          "atom_index": 1190,
          "name": "C",
          "element": "C",
          "coord": [
            4.379300117492676,
            -0.4458000063896179,
            6.6092000007629395
          ]
        },
        {
          "atom_index": 1191,
          "name": "O",
          "element": "O",
          "coord": [
            4.364799976348877,
            -0.5580999851226807,
            6.561200141906738
          ]
        },
        {
          "atom_index": 1192,
          "name": "CB",
          "element": "C",
          "coord": [
            4.591300010681152,
            -0.33180001378059387,
            6.529600143432617
          ]
        },
        {
          "atom_index": 1193,
          "name": "CG",
          "element": "C",
          "coord": [
            4.537499904632568,
            -0.1941000074148178,
            6.497900009155273
          ]
        },
        {
          "atom_index": 1194,
          "name": "CD",
          "element": "C",
          "coord": [
            4.604400157928467,
            -0.12630000710487366,
            6.380499839782715
          ]
        },
        {
          "atom_index": 1195,
          "name": "OE1",
          "element": "O",
          "coord": [
            4.6433000564575195,
            -0.19030000269412994,
            6.282800197601318
          ]
        },
        {
          "atom_index": 1196,
          "name": "NE2",
          "element": "N",
          "coord": [
            4.616000175476074,
            0.00570000009611249,
            6.388800144195557
          ]
        }
      ]
    },
    {
      "id": "A:1041",
      "chain": "A",
      "resseq": 1041,
      "icode": "",
      "resname": "VAL",
      "hetflag": " ",
      "sasa": 0.0,
      "atoms": [
        {
          "atom_index": 1197,
          "name": "N",
          "element": "N",
          "coord": [
            4.276800155639648,
            -0.3643999993801117,
            6.632599830627441
          ]
        },
        {
          "atom_index": 1198,
          "name": "CA",
          "element": "C",
          "coord": [
            4.139100074768066,
            -0.4034999907016754,
            6.601900100708008
          ]
        },
        {
          "atom_index": 1199,
          "name": "C",
          "element": "C",
          "coord": [
            4.059000015258789,
            -0.28349998593330383,
            6.548600196838379
          ]
        },
        {
          "atom_index": 1200,
          "name": "O",
          "element": "O",
          "coord": [
            4.076099872589111,
            -0.17180000245571136,
            6.5960001945495605
          ]
        },
        {
          "atom_index": 1201,
          "name": "CB",
          "element": "C",
          "coord": [
            4.072800159454346,
            -0.4627000093460083,
            6.729000091552734
          ]
        },
        {
          "atom_index": 1202,
          "name": "CG1",
          "element": "C",
          "coord": [
            4.034900188446045,
            -0.3531999886035919,
            6.8282999992370605
          ]
        },
        {
          "atom_index": 1203,
          "name": "CG2",
          "element": "C",
          "coord": [
            3.9544999599456787,
            -0.5472000241279602,
            6.692800045013428
          ]
        }
      ]
    },
    {
      "id": "A:1042",
      "chain": "A",
      "resseq": 1042,
      "icode": "",
      "resname": "THR",
      "hetflag": " ",
      "sasa": 0.0,
      "atoms": [
        {
          "atom_index": 1204,
          "name": "N",
          "element": "N",
          "coord": [
            3.9749999046325684,
            -0.30550000071525574,
            6.447700023651123
          ]
        },
        {
          "atom_index": 1205,
          "name": "CA",
          "element": "C",
          "coord": [
            3.8945999145507812,
            -0.19699999690055847,
            6.388400077819824
          ]
        },
        {
          "atom_index": 1206,
          "name": "C",
          "element": "C",
          "coord": [
            3.7904999256134033,
            -0.1370999962091446,
            6.482800006866455
          ]
        },
        {
          "atom_index": 1207,
          "name": "O",
          "element": "O",
          "coord": [
            3.7372000217437744,
            -0.20669999718666077,
            6.569399833679199
          ]
        },
        {
          "atom_index": 1208,
          "name": "CB",
          "element": "C",
          "coord": [
            3.819200038909912,
            -0.24310000240802765,
            6.262400150299072
          ]
        },
        {
          "atom_index": 1209,
          "name": "OG1",
          "element": "O",
          "coord": [
            3.724900007247925,
            -0.34549999237060547,
            6.297299861907959
          ]
        },
        {
          "atom_index": 1210,
          "name": "CG2",
          "element": "C",
          "coord": [
            3.9161999225616455,
            -0.29649999737739563,
            6.158599853515625
          ]
        }
      ]
    },
    {
      "id": "A:1043",
      "chain": "A",
      "resseq": 1043,
      "icode": "",
      "resname": "GLU",
      "hetflag": " ",
      "sasa": 4.3115997314453125,
      "atoms": [
        {
          "atom_index": 1211,
          "name": "N",
          "element": "N",
          "coord": [
            3.758699893951416,
            -0.009499999694526196,
            6.460599899291992
          ]
        },
        {
          "atom_index": 1212,
          "name": "CA",
          "element": "C",
          "coord": [
            3.661400079727173,
            0.06390000134706497,
            6.5416998863220215
          ]
        },
        {
          "atom_index": 1213,
          "name": "C",
          "element": "C",
          "coord": [
            3.541300058364868,
            -0.02290000021457672,
            6.577199935913086
          ]
        },
        {
          "atom_index": 1214,
          "name": "O",
          "element": "O",
          "coord": [
            3.5076000690460205,
            -0.038100000470876694,
            6.694699764251709
          ]
        },
        {
          "atom_index": 1215,
          "name": "CB",
          "element": "C",
          "coord": [
            3.616300106048584,
            0.19050000607967377,
            6.466800212860107
          ]
        },
        {
          "atom_index": 1216,
          "name": "CG",
          "element": "C",
          "coord": [
            3.5009000301361084,
            0.27000001072883606,
            6.530200004577637
          ]
        },
        {
          "atom_index": 1217,
          "name": "CD",
          "element": "C",
          "coord": [
            3.53439998626709,
            0.3287000060081482,
            6.666500091552734
          ]
        },
        {
          "atom_index": 1218,
          "name": "OE1",
          "element": "O",
          "coord": [
            3.537899971008301,
            0.25209999084472656,
            6.765399932861328
          ]
        },
        {
          "atom_index": 1219,
          "name": "OE2",
          "element": "O",
          "coord": [
            3.5548999309539795,
            0.45190000534057617,
            6.675099849700928
          ]
        }
      ]
    },
    {
      "id": "A:1044",
      "chain": "A",
      "resseq": 1044,
      "icode": "",
      "resname": "GLU",
      "hetflag": " ",
      "sasa": 0.22070901095867157,
      "atoms": [
        {
          "atom_index": 1220,
          "name": "N",
          "element": "N",
          "coord": [
            3.4839999675750732,
            -0.08630000054836273,
            6.474800109863281
          ]
        },
        {
          "atom_index": 1221,
          "name": "CA",
          "element": "C",
          "coord": [
            3.3673999309539795,
            -0.1737000048160553,
            6.487400054931641
          ]
        },
        {
          "atom_index": 1222,
          "name": "C",
          "element": "C",
          "coord": [
            3.3875999450683594,
            -0.28839999437332153,
            6.58650016784668
          ]
        },
        {
          "atom_index": 1223,
          "name": "O",
          "element": "O",
          "coord": [
            3.3104000091552734,
            -0.3037000000476837,
            6.681000232696533
          ]
        },
        {
          "atom_index": 1224,
          "name": "CB",
          "element": "C",
          "coord": [
            3.3304998874664307,
            -0.2295999974012375,
            6.349599838256836
          ]
        },
        {
          "atom_index": 1225,
          "name": "CG",
          "element": "C",
          "coord": [
            3.223099946975708,
            -0.33799999952316284,
            6.350500106811523
          ]
        },
        {
          "atom_index": 1226,
          "name": "CD",
          "element": "C",
          "coord": [
            3.2098000049591064,
            -0.4097000062465668,
            6.215700149536133
          ]
        },
        {
          "atom_index": 1227,
          "name": "OE1",
          "element": "O",
          "coord": [
            3.309499979019165,
            -0.46889999508857727,
            6.169000148773193
          ]
        },
        {
          "atom_index": 1228,
          "name": "OE2",
          "element": "O",
          "coord": [
            3.0994999408721924,
            -0.40790000557899475,
            6.156499862670898
          ]
        }
      ]
    },
    {
      "id": "A:1045",
      "chain": "A",
      "resseq": 1045,
      "icode": "",
      "resname": "THR",
      "hetflag": " ",
      "sasa": 0.0,
      "atoms": [
        {
          "atom_index": 1229,
          "name": "N",
          "element": "N",
          "coord": [
            3.4928998947143555,
            -0.367000013589859,
            6.564899921417236
          ]
        },
        {
          "atom_index": 1230,
          "name": "CA",
          "element": "C",
          "coord": [
            3.5236001014709473,
            -0.4814999997615814,
            6.650100231170654
          ]
        },
        {
          "atom_index": 1231,
          "name": "C",
          "element": "C",
          "coord": [
            3.5608999729156494,
            -0.4406999945640564,
            6.791900157928467
          ]
        },
        {
          "atom_index": 1232,
          "name": "O",
          "element": "O",
          "coord": [
            3.535799980163574,
            -0.5152000188827515,
            6.886300086975098
          ]
        },
        {
          "atom_index": 1233,
          "name": "CB",
          "element": "C",
          "coord": [
            3.6391000747680664,
            -0.5651999711990356,
            6.592400074005127
          ]
        },
        {
          "atom_index": 1234,
          "name": "OG1",
          "element": "O",
          "coord": [
            3.6233999729156494,
            -0.5782999992370605,
            6.450699806213379
          ]
        },
        {
          "atom_index": 1235,
          "name": "CG2",
          "element": "C",
          "coord": [
            3.639899969100952,
            -0.7035999894142151,
            6.654099941253662
          ]
        }
      ]
    },
    {
      "id": "A:1046",
      "chain": "A",
      "resseq": 1046,
      "icode": "",
      "resname": "SER",
      "hetflag": " ",
      "sasa": 0.0,
      "atoms": [
        {
          "atom_index": 1236,
          "name": "N",
          "element": "N",
          "coord": [
            3.6196000576019287,
            -0.32199999690055847,
            6.80649995803833
          ]
        },
        {
          "atom_index": 1237,
          "name": "CA",
          "element": "C",
          "coord": [
            3.66129994392395,
            -0.2718999981880188,
            6.937300205230713
          ]
        },
        {
          "atom_index": 1238,
          "name": "C",
          "element": "C",
          "coord": [
            3.5411999225616455,
            -0.2614000141620636,
            7.030900001525879
          ]
        },
        {
          "atom_index": 1239,
          "name": "O",
          "element": "O",
          "coord": [
            3.5499000549316406,
            -0.29510000348091125,
            7.1493000984191895
          ]
        },
        {
          "atom_index": 1240,
          "name": "CB",
          "element": "C",
          "coord": [
            3.7286999225616455,
            -0.13539999723434448,
            6.9222002029418945
          ]
        },
        {
          "atom_index": 1241,
          "name": "OG",
          "element": "O",
          "coord": [
            3.7952001094818115,
            -0.09730000048875809,
            7.041500091552734
          ]
        }
      ]
    },
    {
      "id": "A:1047",
      "chain": "A",
      "resseq": 1047,
      "icode": "",
      "resname": "LEU",
      "hetflag": " ",
      "sasa": 2.4521751403808594,
      "atoms": [
        {
          "atom_index": 1242,
          "name": "N",
          "element": "N",
          "coord": [
            3.428100109100342,
            -0.21969999372959137,
            6.9741997718811035
          ]
        },
        {
          "atom_index": 1243,
          "name": "CA",
          "element": "C",
          "coord": [
            3.3041000366210938,
            -0.2037000060081482,
            7.048900127410889
          ]
        },
        {
          "atom_index": 1244,
          "name": "C",
          "element": "C",
          "coord": [
            3.2537999153137207,
            -0.33719998598098755,
            7.099999904632568
          ]
        },
        {
          "atom_index": 1245,
          "name": "O",
          "element": "O",
          "coord": [
            3.2242000102996826,
            -0.35120001435279846,
            7.219099998474121
          ]
        },
        {
          "atom_index": 1246,
          "name": "CB",
          "element": "C",
          "coord": [
            3.197499990463257,
            -0.1386999934911728,
            6.961400032043457
          ]
        },
        {
          "atom_index": 1247,
          "name": "CG",
          "element": "C",
          "coord": [
            3.2383999824523926,
            -0.007199999876320362,
            6.895599842071533
          ]
        },
        {
          "atom_index": 1248,
          "name": "CD1",
          "element": "C",
          "coord": [
            3.1333000659942627,
            0.03519999980926514,
            6.794899940490723
          ]
        },
        {
          "atom_index": 1249,
          "name": "CD2",
          "element": "C",
          "coord": [
            3.2602999210357666,
            0.0997999981045723,
            7.001200199127197
          ]
        }
      ]
    },
    {
      "id": "A:1048",
      "chain": "A",
      "resseq": 1048,
      "icode": "",
      "resname": "ILE",
      "hetflag": " ",
      "sasa": 0.0,
      "atoms": [
        {
          "atom_index": 1250,
          "name": "N",
          "element": "N",
          "coord": [
            3.244999885559082,
            -0.4350999891757965,
            7.009799957275391
          ]
        },
        {
          "atom_index": 1251,
          "name": "CA",
          "element": "C",
          "coord": [
            3.1984000205993652,
            -0.5691999793052673,
            7.045400142669678
          ]
        },
        {
          "atom_index": 1252,
          "name": "C",
          "element": "C",
          "coord": [
            3.2867000102996826,
            -0.6245999932289124,
            7.155900001525879
          ]
        },
        {
          "atom_index": 1253,
          "name": "O",
          "element": "O",
          "coord": [
            3.2395999431610107,
            -0.6963000297546387,
            7.2444000244140625
          ]
        },
        {
          "atom_index": 1254,
          "name": "CB",
          "element": "C",
          "coord": [
            3.2030999660491943,
            -0.6674000024795532,
            6.925000190734863
          ]
        },
        {
          "atom_index": 1255,
          "name": "CG1",
          "element": "C",
          "coord": [
            3.0899999141693115,
            -0.6395000219345093,
            6.825900077819824
          ]
        },
        {
          "atom_index": 1256,
          "name": "CG2",
          "element": "C",
          "coord": [
            3.19350004196167,
            -0.8101999759674072,
            6.971700191497803
          ]
        },
        {
          "atom_index": 1257,
          "name": "CD1",
          "element": "C",
          "coord": [
            3.123199939727783,
            -0.5343999862670898,
            6.720399856567383
          ]
        }
      ]
    },
    {
      "id": "A:1049",
      "chain": "A",
      "resseq": 1049,
      "icode": "",
      "resname": "LEU",
      "hetflag": " ",
      "sasa": 0.0,
      "atoms": [
        {
          "atom_index": 1258,
          "name": "N",
          "element": "N",
          "coord": [
            3.41510009765625,
            -0.5900999903678894,
            7.150199890136719
          ]
        },
        {
          "atom_index": 1259,
          "name": "CA",
          "element": "C",
          "coord": [
            3.5111000537872314,
            -0.6355999708175659,
            7.24970006942749
          ]
        },
        {
          "atom_index": 1260,
          "name": "C",
          "element": "C",
          "coord": [
            3.481600046157837,
            -0.5741000175476074,
            7.385200023651123
          ]
        },
        {
          "atom_index": 1261,
          "name": "O",
          "element": "O",
          "coord": [
            3.488100051879883,
            -0.6431000232696533,
            7.487100124359131
          ]
        },
        {
          "atom_index": 1262,
          "name": "CB",
          "element": "C",
          "coord": [
            3.6540000438690186,
            -0.6075999736785889,
            7.203800201416016
          ]
        },
        {
          "atom_index": 1263,
          "name": "CG",
          "element": "C",
          "coord": [
            3.6960999965667725,
            -0.7063999772071838,
            7.093999862670898
          ]
        },
        {
          "atom_index": 1264,
          "name": "CD1",
          "element": "C",
          "coord": [
            3.825700044631958,
            -0.6646000146865845,
            7.0269999504089355
          ]
        },
        {
          "atom_index": 1265,
          "name": "CD2",
          "element": "C",
          "coord": [
            3.706399917602539,
            -0.8467000126838684,
            7.152699947357178
          ]
        }
      ]
    },
    {
      "id": "A:1050",
      "chain": "A",
      "resseq": 1050,
      "icode": "",
      "resname": "GLN",
      "hetflag": " ",
      "sasa": 2.806157350540161,
      "atoms": [
        {
          "atom_index": 1266,
          "name": "N",
          "element": "N",
          "coord": [
            3.442199945449829,
            -0.44690001010894775,
            7.38539981842041
          ]
        },
        {
          "atom_index": 1267,
          "name": "CA",
          "element": "C",
          "coord": [
            3.4077000617980957,
            -0.3774999976158142,
            7.509300231933594
          ]
        },
        {
          "atom_index": 1268,
          "name": "C",
          "element": "C",
          "coord": [
            3.2827999591827393,
            -0.4406999945640564,
            7.568600177764893
          ]
        },
        {
          "atom_index": 1269,
          "name": "O",
          "element": "O",
          "coord": [
            3.2701001167297363,
            -0.45329999923706055,
            7.690199851989746
          ]
        },
        {
          "atom_index": 1270,
          "name": "CB",
          "element": "C",
          "coord": [
            3.382200002670288,
            -0.22949999570846558,
            7.48360013961792
          ]
        },
        {
          "atom_index": 1271,
          "name": "CG",
          "element": "C",
          "coord": [
            3.504300117492676,
            -0.1518000066280365,
            7.440700054168701
          ]
        },
        {
          "atom_index": 1272,
          "name": "CD",
          "element": "C",
          "coord": [
            3.475399971008301,
            -0.004000000189989805,
            7.430200099945068
          ]
        },
        {
          "atom_index": 1273,
          "name": "OE1",
          "element": "O",
          "coord": [
            3.468400001525879,
            0.06639999896287918,
            7.531199932098389
          ]
        },
        {
          "atom_index": 1274,
          "name": "NE2",
          "element": "N",
          "coord": [
            3.4560999870300293,
            0.04410000145435333,
            7.307700157165527
          ]
        }
      ]
    },
    {
      "id": "A:1051",
      "chain": "A",
      "resseq": 1051,
      "icode": "",
      "resname": "THR",
      "hetflag": " ",
      "sasa": 3.697186231613159,
      "atoms": [
        {
          "atom_index": 1275,
          "name": "N",
          "element": "N",
          "coord": [
            3.191499948501587,
            -0.4805999994277954,
            7.480800151824951
          ]
        },
        {
          "atom_index": 1276,
          "name": "CA",
          "element": "C",
          "coord": [
            3.0676000118255615,
            -0.5457000136375427,
            7.520500183105469
          ]
        },
        {
          "atom_index": 1277,
          "name": "C",
          "element": "C",
          "coord": [
            3.100600004196167,
            -0.6751999855041504,
            7.595099925994873
          ]
        },
        {
          "atom_index": 1278,
          "name": "O",
          "element": "O",
          "coord": [
            3.022900104522705,
            -0.722000002861023,
            7.678800106048584
          ]
        },
        {
          "atom_index": 1279,
          "name": "CB",
          "element": "C",
          "coord": [
            2.9839000701904297,
            -0.5813999772071838,
            7.396399974822998
          ]
        },
        {
          "atom_index": 1280,
          "name": "OG1",
          "element": "O",
          "coord": [
            2.952199935913086,
            -0.461899995803833,
            7.32420015335083
          ]
        },
        {
          "atom_index": 1281,
          "name": "CG2",
          "element": "C",
          "coord": [
            2.8559999465942383,
            -0.6536999940872192,
            7.4355998039245605
          ]
        }
      ]
    },
    {
      "id": "A:1052",
      "chain": "A",
      "resseq": 1052,
      "icode": "",
      "resname": "LEU",
      "hetflag": " ",
      "sasa": 1.6080228090286255,
      "atoms": [
        {
          "atom_index": 1282,
          "name": "N",
          "element": "N",
          "coord": [
            3.2170000076293945,
            -0.7319999933242798,
            7.564199924468994
          ]
        },
        {
          "atom_index": 1283,
          "name": "CA",
          "element": "C",
          "coord": [
            3.2627999782562256,
            -0.8557999730110168,
            7.625100135803223
          ]
        },
        {
          "atom_index": 1284,
          "name": "C",
          "element": "C",
          "coord": [
            3.3468000888824463,
            -0.8324000239372253,
            7.750199794769287
          ]
        },
        {
          "atom_index": 1285,
          "name": "O",
          "element": "O",
          "coord": [
            3.3438000679016113,
            -0.9136000275611877,
            7.842299938201904
          ]
        },
        {
          "atom_index": 1286,
          "name": "CB",
          "element": "C",
          "coord": [
            3.3424999713897705,
            -0.9363999962806702,
            7.5233001708984375
          ]
        },
        {
          "atom_index": 1287,
          "name": "CG",
          "element": "C",
          "coord": [
            3.27020001411438,
            -0.9678000211715698,
            7.392399787902832
          ]
        },
        {
          "atom_index": 1288,
          "name": "CD1",
          "element": "C",
          "coord": [
            3.371000051498413,
            -1.0055999755859375,
            7.2870001792907715
          ]
        },
        {
          "atom_index": 1289,
          "name": "CD2",
          "element": "C",
          "coord": [
            3.1691999435424805,
            -1.0779000520706177,
            7.412899971008301
          ]
        }
      ]
    },
    {
      "id": "A:1053",
      "chain": "A",
      "resseq": 1053,
      "icode": "",
      "resname": "GLY",
      "hetflag": " ",
      "sasa": 1.3374948501586914,
      "atoms": [
        {
          "atom_index": 1290,
          "name": "N",
          "element": "N",
          "coord": [
            3.423799991607666,
            -0.723800003528595,
            7.751999855041504
          ]
        },
        {
          "atom_index": 1291,
          "name": "CA",
          "element": "C",
          "coord": [
            3.5060999393463135,
            -0.6929000020027161,
            7.8678998947143555
          ]
        },
        {
          "atom_index": 1292,
          "name": "C",
          "element": "C",
          "coord": [
            3.6466000080108643,
            -0.6417999863624573,
            7.8394999504089355
          ]
        },
        {
          "atom_index": 1293,
          "name": "O",
          "element": "O",
          "coord": [
            3.7179999351501465,
            -0.6032999753952026,
            7.932499885559082
          ]
        }
      ]
    },
    {
      "id": "A:1054",
      "chain": "A",
      "resseq": 1054,
      "icode": "",
      "resname": "TYR",
      "hetflag": " ",
      "sasa": 0.0,
      "atoms": [
        {
          "atom_index": 1294,
          "name": "N",
          "element": "N",
          "coord": [
            3.6826999187469482,
            -0.6330999732017517,
            7.71150016784668
          ]
        },
        {
          "atom_index": 1295,
          "name": "CA",
          "element": "C",
          "coord": [
            3.8157999515533447,
            -0.5889000296592712,
            7.668799877166748
          ]
        },
        {
          "atom_index": 1296,
          "name": "C",
          "element": "C",
          "coord": [
            3.844399929046631,
            -0.4388999938964844,
            7.6691999435424805
          ]
        },
        {
          "atom_index": 1297,
          "name": "O",
          "element": "O",
          "coord": [
            3.775599956512451,
            -0.3610999882221222,
            7.604000091552734
          ]
        },
        {
          "atom_index": 1298,
          "name": "CB",
          "element": "C",
          "coord": [
            3.8471999168395996,
            -0.6467000246047974,
            7.530399799346924
          ]
        },
        {
          "atom_index": 1299,
          "name": "CG",
          "element": "C",
          "coord": [
            3.84089994430542,
            -0.7979000210762024,
            7.527699947357178
          ]
        },
        {
          "atom_index": 1300,
          "name": "CD1",
          "element": "C",
          "coord": [
            3.7193000316619873,
            -0.8639000058174133,
            7.5142998695373535
          ]
        },
        {
          "atom_index": 1301,
          "name": "CD2",
          "element": "C",
          "coord": [
            3.9554998874664307,
            -0.8752999901771545,
            7.545899868011475
          ]
        },
        {
          "atom_index": 1302,
          "name": "CE1",
          "element": "C",
          "coord": [
            3.7114999294281006,
            -1.0026999711990356,
            7.519899845123291
          ]
        },
        {
          "atom_index": 1303,
          "name": "CE2",
          "element": "C",
          "coord": [
            3.9482998847961426,
            -1.014799952507019,
            7.551700115203857
          ]
        },
        {
          "atom_index": 1304,
          "name": "CZ",
          "element": "C",
          "coord": [
            3.8257999420166016,
            -1.0771000385284424,
            7.53879976272583
          ]
        },
        {
          "atom_index": 1305,
          "name": "OH",
          "element": "O",
          "coord": [
            3.8164000511169434,
            -1.2135000228881836,
            7.5457000732421875
          ]
        }
      ]
    },
    {
      "id": "A:1055",
      "chain": "A",
      "resseq": 1055,
      "icode": "",
      "resname": "THR",
      "hetflag": " ",
      "sasa": 4.388636589050293,
      "atoms": [
        {
          "atom_index": 1306,
          "name": "N",
          "element": "N",
          "coord": [
            3.947700023651123,
            -0.39989998936653137,
            7.743500232696533
          ]
        },
        {
          "atom_index": 1307,
          "name": "CA",
          "element": "C",
          "coord": [
            3.9914000034332275,
            -0.2603999972343445,
            7.7515997886657715
          ]
        },
        {
          "atom_index": 1308,
          "name": "C",
          "element": "C",
          "coord": [
            4.0391998291015625,
            -0.22579999268054962,
            7.611800193786621
          ]
        },
        {
          "atom_index": 1309,
          "name": "O",
          "element": "O",
          "coord": [
            4.123199939727783,
            -0.2953999936580658,
            7.557000160217285
          ]
        },
        {
          "atom_index": 1310,
          "name": "CB",
          "element": "C",
          "coord": [
            4.1097002029418945,
            -0.2460000067949295,
            7.849400043487549
          ]
        },
        {
          "atom_index": 1311,
          "name": "OG1",
          "element": "O",
          "coord": [
            4.065899848937988,
            -0.27790001034736633,
            7.9816999435424805
          ]
        },
        {
          "atom_index": 1312,
          "name": "CG2",
          "element": "C",
          "coord": [
            4.166500091552734,
            -0.10499999672174454,
            7.847599983215332
          ]
        }
      ]
    },
    {
      "id": "A:1056",
      "chain": "A",
      "resseq": 1056,
      "icode": "",
      "resname": "CYS",
      "hetflag": " ",
      "sasa": 0.0,
      "atoms": [
        {
          "atom_index": 1313,
          "name": "N",
          "element": "N",
          "coord": [
            3.9890999794006348,
            -0.11739999800920486,
            7.554599761962891
          ]
        },
        {
          "atom_index": 1314,
          "name": "CA",
          "element": "C",
          "coord": [
            4.029300212860107,
            -0.08429999649524689,
            7.41949987411499
          ]
        },
        {
          "atom_index": 1315,
          "name": "C",
          "element": "C",
          "coord": [
            4.072000026702881,
            0.05869999900460243,
            7.390200138092041
          ]
        },
        {
          "atom_index": 1316,
          "name": "O",
          "element": "O",
          "coord": [
            4.117000102996826,
            0.131400004029274,
            7.476799964904785
          ]
        },
        {
          "atom_index": 1317,
          "name": "CB",
          "element": "C",
          "coord": [
            3.9179000854492188,
            -0.1265999972820282,
            7.3242998123168945
          ]
        },
        {
          "atom_index": 1318,
          "name": "SG",
          "element": "S",
          "coord": [
            3.8733999729156494,
            -0.299699991941452,
            7.342800140380859
          ]
        }
      ]
    },
    {
      "id": "A:1057",
      "chain": "A",
      "resseq": 1057,
      "icode": "",
      "resname": "THR",
      "hetflag": " ",
      "sasa": 2.3546431064605713,
      "atoms": [
        {
          "atom_index": 1319,
          "name": "N",
          "element": "N",
          "coord": [
            4.217700004577637,
            0.08349999785423279,
            7.3572001457214355
          ]
        },
        {
          "atom_index": 1320,
          "name": "CA",
          "element": "C",
          "coord": [
            4.276599884033203,
            0.21549999713897705,
            7.341800212860107
          ]
        },
        {
          "atom_index": 1321,
          "name": "C",
          "element": "C",
          "coord": [
            4.243299961090088,
            0.2842999994754791,
            7.209199905395508
          ]
        },
        {
          "atom_index": 1322,
          "name": "O",
          "element": "O",
          "coord": [
            4.125800132751465,
            0.3000999987125397,
            7.1778998374938965
          ]
        },
        {
          "atom_index": 1323,
          "name": "CB",
          "element": "C",
          "coord": [
            4.428100109100342,
            0.20990000665187836,
            7.366499900817871
          ]
        },
        {
          "atom_index": 1324,
          "name": "OG1",
          "element": "O",
          "coord": [
            4.452400207519531,
            0.14059999585151672,
            7.48960018157959
          ]
        },
        {
          "atom_index": 1325,
          "name": "CG2",
          "element": "C",
          "coord": [
            4.485799789428711,
            0.35089999437332153,
            7.378499984741211
          ]
        }
      ]
    },
    {
      "id": "A:1058",
      "chain": "A",
      "resseq": 1058,
      "icode": "",
      "resname": "CYS",
      "hetflag": " ",
      "sasa": 4.670420169830322,
      "atoms": [
        {
          "atom_index": 1326,
          "name": "N",
          "element": "N",
          "coord": [
            4.344600200653076,
            0.3255999982357025,
            7.1331000328063965
          ]
        },
        {
          "atom_index": 1327,
          "name": "CA",
          "element": "C",
          "coord": [
            4.325500011444092,
            0.39579999446868896,
            7.005499839782715
          ]
        },
        {
          "atom_index": 1328,
          "name": "C",
          "element": "C",
          "coord": [
            4.459199905395508,
            0.43299999833106995,
            6.940299987792969
          ]
        },
        {
          "atom_index": 1329,
          "name": "O",
          "element": "O",
          "coord": [
            4.558300018310547,
            0.44359999895095825,
            7.014699935913086
          ]
        },
        {
          "atom_index": 1330,
          "name": "CB",
          "element": "C",
          "coord": [
            4.24370002746582,
            0.5242999792098999,
            7.026000022888184
          ]
        },
        {
          "atom_index": 1331,
          "name": "SG",
          "element": "S",
          "coord": [
            4.063700199127197,
            0.5101000070571899,
            7.002299785614014
          ]
        }
      ]
    },
    {
      "id": "A:1074",
      "chain": "A",
      "resseq": 1074,
      "icode": "",
      "resname": "PHE",
      "hetflag": " ",
      "sasa": 0.0,
      "atoms": [
        {
          "atom_index": 1332,
          "name": "N",
          "element": "N",
          "coord": [
            4.368299961090088,
            -0.1014999970793724,
            6.985799789428711
          ]
        },
        {
          "atom_index": 1333,
          "name": "CA",
          "element": "C",
          "coord": [
            4.456399917602539,
            -0.1996999979019165,
            7.053100109100342
          ]
        },
        {
          "atom_index": 1334,
          "name": "C",
          "element": "C",
          "coord": [
            4.384900093078613,
            -0.26489999890327454,
            7.170499801635742
          ]
        },
        {
          "atom_index": 1335,
          "name": "O",
          "element": "O",
          "coord": [
            4.354899883270264,
            -0.19709999859333038,
            7.267600059509277
          ]
        },
        {
          "atom_index": 1336,
          "name": "CB",
          "element": "C",
          "coord": [
            4.581999778747559,
            -0.12939999997615814,
            7.105500221252441
          ]
        },
        {
          "atom_index": 1337,
          "name": "CG",
          "element": "C",
          "coord": [
            4.674600124359131,
            -0.0794999971985817,
            6.997799873352051
          ]
        },
        {
          "atom_index": 1338,
          "name": "CD1",
          "element": "C",
          "coord": [
            4.700699806213379,
            -0.15569999814033508,
            6.885000228881836
          ]
        },
        {
          "atom_index": 1339,
          "name": "CD2",
          "element": "C",
          "coord": [
            4.736800193786621,
            0.04340000078082085,
            7.010700225830078
          ]
        },
        {
          "atom_index": 1340,
          "name": "CE1",
          "element": "C",
          "coord": [
            4.787199974060059,
            -0.10999999940395355,
            6.786499977111816
          ]
        },
        {
          "atom_index": 1341,
          "name": "CE2",
          "element": "C",
          "coord": [
            4.822999954223633,
            0.08980000019073486,
            6.913300037384033
          ]
        },
        {
          "atom_index": 1342,
          "name": "CZ",
          "element": "C",
          "coord": [
            4.848299980163574,
            0.012799999676644802,
            6.80079984664917
          ]
        }
      ]
    },
    {
      "id": "A:1075",
      "chain": "A",
      "resseq": 1075,
      "icode": "",
      "resname": "VAL",
      "hetflag": " ",
      "sasa": 0.0,
      "atoms": [
        {
          "atom_index": 1343,
          "name": "N",
          "element": "N",
          "coord": [
            4.360199928283691,
            -0.3953999876976013,
            7.163700103759766
          ]
        },
        {
          "atom_index": 1344,
          "name": "CA",
          "element": "C",
          "coord": [
            4.293000221252441,
            -0.4650999903678894,
            7.273399829864502
          ]
        },
        {
          "atom_index": 1345,
          "name": "C",
          "element": "C",
          "coord": [
            4.390600204467773,
            -0.4986000061035156,
            7.38640022277832
          ]
        },
        {
          "atom_index": 1346,
          "name": "O",
          "element": "O",
          "coord": [
            4.511600017547607,
            -0.4991999864578247,
            7.366499900817871
          ]
        },
        {
          "atom_index": 1347,
          "name": "CB",
          "element": "C",
          "coord": [
            4.2230000495910645,
            -0.5943999886512756,
            7.225299835205078
          ]
        },
        {
          "atom_index": 1348,
          "name": "CG1",
          "element": "C",
          "coord": [
            4.14900016784668,
            -0.6638000011444092,
            7.34119987487793
          ]
        },
        {
          "atom_index": 1349,
          "name": "CG2",
          "element": "C",
          "coord": [
            4.125899791717529,
            -0.5619999766349792,
            7.1149001121521
          ]
        }
      ]
    },
    {
      "id": "A:1076",
      "chain": "A",
      "resseq": 1076,
      "icode": "",
      "resname": "ASN",
      "hetflag": " ",
      "sasa": 0.38718554377555847,
      "atoms": [
        {
          "atom_index": 1350,
          "name": "N",
          "element": "N",
          "coord": [
            4.336599826812744,
            -0.5238999724388123,
            7.505300045013428
          ]
        },
        {
          "atom_index": 1351,
          "name": "CA",
          "element": "C",
          "coord": [
            4.4156999588012695,
            -0.5565999746322632,
            7.623000144958496
          ]
        },
        {
          "atom_index": 1352,
          "name": "C",
          "element": "C",
          "coord": [
            4.321899890899658,
            -0.5953999757766724,
            7.73799991607666
          ]
        },
        {
          "atom_index": 1353,
          "name": "O",
          "element": "O",
          "coord": [
            4.23829984664917,
            -0.6862000226974487,
            7.717899799346924
          ]
        },
        {
          "atom_index": 1354,
          "name": "CB",
          "element": "C",
          "coord": [
            4.502299785614014,
            -0.4374000132083893,
            7.662300109863281
          ]
        }
      ]
    },
    {
      "id": "B:875",
      "chain": "B",
      "resseq": 875,
      "icode": "",
      "resname": "GLU",
      "hetflag": " ",
      "sasa": 2.5068886280059814,
      "atoms": [
        {
          "atom_index": 1355,
          "name": "N",
          "element": "N",
          "coord": [
            5.7515997886657715,
            -3.4869000911712646,
            6.472300052642822
          ]
        },
        {
          "atom_index": 1356,
          "name": "CA",
          "element": "C",
          "coord": [
            5.862400054931641,
            -3.429500102996826,
            6.554500102996826
          ]
        },
        {
          "atom_index": 1357,
          "name": "C",
          "element": "C",
          "coord": [
            5.97730016708374,
            -3.384399890899658,
            6.464900016784668
          ]
        },
        {
          "atom_index": 1358,
          "name": "O",
          "element": "O",
          "coord": [
            6.051599979400635,
            -3.2920000553131104,
            6.499100208282471
          ]
        },
        {
          "atom_index": 1359,
          "name": "CB",
          "element": "C",
          "coord": [
            5.911900043487549,
            -3.5327000617980957,
            6.656400203704834
          ]
        }
      ]
    },
    {
      "id": "B:876",
      "chain": "B",
      "resseq": 876,
      "icode": "",
      "resname": "GLU",
      "hetflag": " ",
      "sasa": 6.5634613037109375,
      "atoms": [
        {
          "atom_index": 1360,
          "name": "N",
          "element": "N",
          "coord": [
            5.988999843597412,
            -3.448499917984009,
            6.348700046539307
          ]
        },
        {
          "atom_index": 1361,
          "name": "CA",
          "element": "C",
          "coord": [
            6.094600200653076,
            -3.417799949645996,
            6.252600193023682
          ]
        },
        {
          "atom_index": 1362,
          "name": "C",
          "element": "C",
          "coord": [
            6.047599792480469,
            -3.315999984741211,
            6.14870023727417
          ]
        },
        {
          "atom_index": 1363,
          "name": "O",
          "element": "O",
          "coord": [
            5.936500072479248,
            -3.327899932861328,
            6.095600128173828
          ]
        },
        {
          "atom_index": 1364,
          "name": "CB",
          "element": "C",
          "coord": [
            6.139400005340576,
            -3.545099973678589,
            6.1793999671936035
          ]
        },
        {
          "atom_index": 1365,
          "name": "CG",
          "element": "C",
          "coord": [
            6.111100196838379,
            -3.676100015640259,
            6.252799987792969
          ]
        },
        {
          "atom_index": 1366,
          "name": "CD",
          "element": "C",
          "coord": [
            6.1793999671936035,
            -3.684999942779541,
            6.387899875640869
          ]
        },
        {
          "atom_index": 1367,
          "name": "OE1",
          "element": "O",
          "coord": [
            6.300099849700928,
            -3.652600049972534,
            6.395100116729736
          ]
        },
        {
          "atom_index": 1368,
          "name": "OE2",
          "element": "O",
          "coord": [
            6.11269998550415,
            -3.724900007247925,
            6.486400127410889
          ]
        }
      ]
    },
    {
      "id": "B:877",
      "chain": "B",
      "resseq": 877,
      "icode": "",
      "resname": "LEU",
      "hetflag": " ",
      "sasa": 0.0,
      "atoms": [
        {
          "atom_index": 1369,
          "name": "N",
          "element": "N",
          "coord": [
            6.131899833679199,
            -3.2158000469207764,
            6.121600151062012
          ]
        },
        {
          "atom_index": 1370,
          "name": "CA",
          "element": "C",
          "coord": [
            6.10129976272583,
            -3.113600015640259,
            6.022299766540527
          ]
        },
        {
          "atom_index": 1371,
          "name": "C",
          "element": "C",
          "coord": [
            6.141900062561035,
            -3.1658999919891357,
            5.885000228881836
          ]
        },
        {
          "atom_index": 1372,
          "name": "O",
          "element": "O",
          "coord": [
            6.2600998878479,
            -3.1891000270843506,
            5.859000205993652
          ]
        },
        {
          "atom_index": 1373,
          "name": "CB",
          "element": "C",
          "coord": [
            6.17609977722168,
            -2.9839000701904297,
            6.05210018157959
          ]
        },
        {
          "atom_index": 1374,
          "name": "CG",
          "element": "C",
          "coord": [
            6.1819000244140625,
            -2.8893001079559326,
            5.931399822235107
          ]
        },
        {
          "atom_index": 1375,
          "name": "CD1",
          "element": "C",
          "coord": [
            6.04449987411499,
            -2.8310999870300293,
            5.898399829864502
          ]
        },
        {
          "atom_index": 1376,
          "name": "CD2",
          "element": "C",
          "coord": [
            6.28249979019165,
            -2.7792999744415283,
            5.957300186157227
          ]
        }
      ]
    },
    {
      "id": "B:878",
      "chain": "B",
      "resseq": 878,
      "icode": "",
      "resname": "TYR",
      "hetflag": " ",
      "sasa": 2.523961067199707,
      "atoms": [
        {
          "atom_index": 1377,
          "name": "N",
          "element": "N",
          "coord": [
            6.042300224304199,
            -3.1826000213623047,
            5.798699855804443
          ]
        },
        {
          "atom_index": 1378,
          "name": "CA",
          "element": "C",
          "coord": [
            6.058499813079834,
            -3.233299970626831,
            5.662499904632568
          ]
        },
        {
          "atom_index": 1379,
          "name": "C",
          "element": "C",
          "coord": [
            6.13539981842041,
            -3.131999969482422,
            5.57859992980957
          ]
        },
        {
          "atom_index": 1380,
          "name": "O",
          "element": "O",
          "coord": [
            6.082799911499023,
            -3.0267999172210693,
            5.548099994659424
          ]
        },
        {
          "atom_index": 1381,
          "name": "CB",
          "element": "C",
          "coord": [
            5.917200088500977,
            -3.2539000511169434,
            5.607100009918213
          ]
        },
        {
          "atom_index": 1382,
          "name": "CG",
          "element": "C",
          "coord": [
            5.902400016784668,
            -3.3113999366760254,
            5.467899799346924
          ]
        },
        {
          "atom_index": 1383,
          "name": "CD1",
          "element": "C",
          "coord": [
            5.951099872589111,
            -3.2444000244140625,
            5.355299949645996
          ]
        },
        {
          "atom_index": 1384,
          "name": "CD2",
          "element": "C",
          "coord": [
            5.827899932861328,
            -3.4274001121520996,
            5.447700023651123
          ]
        },
        {
          "atom_index": 1385,
          "name": "CE1",
          "element": "C",
          "coord": [
            5.924499988555908,
            -3.2915000915527344,
            5.22629976272583
          ]
        },
        {
          "atom_index": 1386,
          "name": "CE2",
          "element": "C",
          "coord": [
            5.801000118255615,
            -3.4751999378204346,
            5.319799900054932
          ]
        },
        {
          "atom_index": 1387,
          "name": "CZ",
          "element": "C",
          "coord": [
            5.848999977111816,
            -3.4072000980377197,
            5.210000038146973
          ]
        },
        {
          "atom_index": 1388,
          "name": "OH",
          "element": "O",
          "coord": [
            5.819200038909912,
            -3.4551000595092773,
            5.085000038146973
          ]
        }
      ]
    },
    {
      "id": "B:879",
      "chain": "B",
      "resseq": 879,
      "icode": "",
      "resname": "HIS",
      "hetflag": " ",
      "sasa": 0.3798224925994873,
      "atoms": [
        {
          "atom_index": 1389,
          "name": "N",
          "element": "N",
          "coord": [
            6.257400035858154,
            -3.1624999046325684,
            5.537300109863281
          ]
        },
        {
          "atom_index": 1390,
          "name": "CA",
          "element": "C",
          "coord": [
            6.333700180053711,
            -3.065000057220459,
            5.459700107574463
          ]
        },
        {
          "atom_index": 1391,
          "name": "C",
          "element": "C",
          "coord": [
            6.421599864959717,
            -3.1310999393463135,
            5.35699987411499
          ]
        },
        {
          "atom_index": 1392,
          "name": "O",
          "element": "O",
          "coord": [
            6.46560001373291,
            -3.2439000606536865,
            5.375699996948242
          ]
        },
        {
          "atom_index": 1393,
          "name": "CB",
          "element": "C",
          "coord": [
            6.423299789428711,
            -2.9809999465942383,
            5.550300121307373
          ]
        },
        {
          "atom_index": 1394,
          "name": "CG",
          "element": "C",
          "coord": [
            6.533100128173828,
            -3.0597000122070312,
            5.614799976348877
          ]
        },
        {
          "atom_index": 1395,
          "name": "ND1",
          "element": "N",
          "coord": [
            6.5183000564575195,
            -3.1221001148223877,
            5.737100124359131
          ]
        },
        {
          "atom_index": 1396,
          "name": "CD2",
          "element": "C",
          "coord": [
            6.657199859619141,
            -3.0922999382019043,
            5.570899963378906
          ]
        },
        {
          "atom_index": 1397,
          "name": "CE1",
          "element": "C",
          "coord": [
            6.627900123596191,
            -3.1900999546051025,
            5.7652997970581055
          ]
        },
        {
          "atom_index": 1398,
          "name": "NE2",
          "element": "N",
          "coord": [
            6.713900089263916,
            -3.1737000942230225,
            5.666100025177002
          ]
        }
      ]
    },
    {
      "id": "B:880",
      "chain": "B",
      "resseq": 880,
      "icode": "",
      "resname": "GLN",
      "hetflag": " ",
      "sasa": 0.8389019966125488,
      "atoms": [
        {
          "atom_index": 1399,
          "name": "N",
          "element": "N",
          "coord": [
            6.451399803161621,
            -3.055999994277954,
            5.2515997886657715
          ]
        },
        {
          "atom_index": 1400,
          "name": "CA",
          "element": "C",
          "coord": [
            6.535299777984619,
            -3.1006999015808105,
            5.1417999267578125
          ]
        },
        {
          "atom_index": 1401,
          "name": "C",
          "element": "C",
          "coord": [
            6.593299865722656,
            -2.9725000858306885,
            5.085999965667725
          ]
        },
        {
          "atom_index": 1402,
          "name": "O",
          "element": "O",
          "coord": [
            6.520100116729736,
            -2.8775999546051025,
            5.059899806976318
          ]
        },
        {
          "atom_index": 1403,
          "name": "CB",
          "element": "C",
          "coord": [
            6.452700138092041,
            -3.169100046157837,
            5.031400203704834
          ]
        },
        {
          "atom_index": 1404,
          "name": "CG",
          "element": "C",
          "coord": [
            6.395400047302246,
            -3.307499885559082,
            5.063600063323975
          ]
        },
        {
          "atom_index": 1405,
          "name": "CD",
          "element": "C",
          "coord": [
            6.245999813079834,
            -3.3066000938415527,
            5.097700119018555
          ]
        },
        {
          "atom_index": 1406,
          "name": "OE1",
          "element": "O",
          "coord": [
            6.205399990081787,
            -3.352099895477295,
            5.2052001953125
          ]
        },
        {
          "atom_index": 1407,
          "name": "NE2",
          "element": "N",
          "coord": [
            6.16379976272583,
            -3.25819993019104,
            5.004700183868408
          ]
        }
      ]
    },
    {
      "id": "B:881",
      "chain": "B",
      "resseq": 881,
      "icode": "",
      "resname": "SER",
      "hetflag": " ",
      "sasa": 0.472947895526886,
      "atoms": [
        {
          "atom_index": 1408,
          "name": "N",
          "element": "N",
          "coord": [
            6.724599838256836,
            -2.9655001163482666,
            5.072700023651123
          ]
        },
        {
          "atom_index": 1409,
          "name": "CA",
          "element": "C",
          "coord": [
            6.782700061798096,
            -2.8450000286102295,
            5.016900062561035
          ]
        },
        {
          "atom_index": 1410,
          "name": "C",
          "element": "C",
          "coord": [
            6.806099891662598,
            -2.8691000938415527,
            4.868800163269043
          ]
        },
        {
          "atom_index": 1411,
          "name": "O",
          "element": "O",
          "coord": [
            6.828100204467773,
            -2.9823999404907227,
            4.82480001449585
          ]
        },
        {
          "atom_index": 1412,
          "name": "CB",
          "element": "C",
          "coord": [
            6.914100170135498,
            -2.8090999126434326,
            5.085999965667725
          ]
        },
        {
          "atom_index": 1413,
          "name": "OG",
          "element": "O",
          "coord": [
            6.965000152587891,
            -2.6865999698638916,
            5.034599781036377
          ]
        }
      ]
    },
    {
      "id": "B:882",
      "chain": "B",
      "resseq": 882,
      "icode": "",
      "resname": "TYR",
      "hetflag": " ",
      "sasa": 0.0,
      "atoms": [
        {
          "atom_index": 1414,
          "name": "N",
          "element": "N",
          "coord": [
            6.796999931335449,
            -2.7623000144958496,
            4.791600227355957
          ]
        },
        {
          "atom_index": 1415,
          "name": "CA",
          "element": "C",
          "coord": [
            6.81790018081665,
            -2.7672998905181885,
            4.647600173950195
          ]
        },
        {
          "atom_index": 1416,
          "name": "C",
          "element": "C",
          "coord": [
            6.90369987487793,
            -2.6486001014709473,
            4.618599891662598
          ]
        },
        {
          "atom_index": 1417,
          "name": "O",
          "element": "O",
          "coord": [
            6.897799968719482,
            -2.549999952316284,
            4.690700054168701
          ]
        },
        {
          "atom_index": 1418,
          "name": "CB",
          "element": "C",
          "coord": [
            6.686699867248535,
            -2.745300054550171,
            4.572199821472168
          ]
        },
        {
          "atom_index": 1419,
          "name": "CG",
          "element": "C",
          "coord": [
            6.580599784851074,
            -2.8487000465393066,
            4.598899841308594
          ]
        },
        {
          "atom_index": 1420,
          "name": "CD1",
          "element": "C",
          "coord": [
            6.500100135803223,
            -2.8424999713897705,
            4.7129998207092285
          ]
        },
        {
          "atom_index": 1421,
          "name": "CD2",
          "element": "C",
          "coord": [
            6.563799858093262,
            -2.9556000232696533,
            4.5121002197265625
          ]
        },
        {
          "atom_index": 1422,
          "name": "CE1",
          "element": "C",
          "coord": [
            6.4079999923706055,
            -2.9402999877929688,
            4.738999843597412
          ]
        },
        {
          "atom_index": 1423,
          "name": "CE2",
          "element": "C",
          "coord": [
            6.4710001945495605,
            -3.053499937057495,
            4.537499904632568
          ]
        },
        {
          "atom_index": 1424,
          "name": "CZ",
          "element": "C",
          "coord": [
            6.394599914550781,
            -3.0459001064300537,
            4.650300025939941
          ]
        },
        {
          "atom_index": 1425,
          "name": "OH",
          "element": "O",
          "coord": [
            6.305799961090088,
            -3.147900104522705,
            4.674600124359131
          ]
        }
      ]
    },
    {
      "id": "B:883",
      "chain": "B",
      "resseq": 883,
      "icode": "",
      "resname": "ASP",
      "hetflag": " ",
      "sasa": 1.5559971332550049,
      "atoms": [
        {
          "atom_index": 1426,
          "name": "N",
          "element": "N",
          "coord": [
            6.990499973297119,
            -2.65939998626709,
            4.519700050354004
          ]
        },
        {
          "atom_index": 1427,
          "name": "CA",
          "element": "C",
          "coord": [
            7.06790018081665,
            -2.542799949645996,
            4.4847002029418945
          ]
        },
        {
          "atom_index": 1428,
          "name": "C",
          "element": "C",
          "coord": [
            7.0278000831604,
            -2.5100998878479004,
            4.343200206756592
          ]
        },
        {
          "atom_index": 1429,
          "name": "O",
          "element": "O",
          "coord": [
            6.993100166320801,
            -2.599100112915039,
            4.264699935913086
          ]
        },
        {
          "atom_index": 1430,
          "name": "CB",
          "element": "C",
          "coord": [
            7.217899799346924,
            -2.56469988822937,
            4.495699882507324
          ]
        },
        {
          "atom_index": 1431,
          "name": "CG",
          "element": "C",
          "coord": [
            7.292500019073486,
            -2.4340999126434326,
            4.519899845123291
          ]
        },
        {
          "atom_index": 1432,
          "name": "OD1",
          "element": "O",
          "coord": [
            7.265100002288818,
            -2.3355000019073486,
            4.447299957275391
          ]
        },
        {
          "atom_index": 1433,
          "name": "OD2",
          "element": "O",
          "coord": [
            7.375699996948242,
            -2.4286999702453613,
            4.613800048828125
          ]
        }
      ]
    },
    {
      "id": "B:884",
      "chain": "B",
      "resseq": 884,
      "icode": "",
      "resname": "CYS",
      "hetflag": " ",
      "sasa": 0.0,
      "atoms": [
        {
          "atom_index": 1434,
          "name": "N",
          "element": "N",
          "coord": [
            7.023900032043457,
            -2.38100004196167,
            4.3140997886657715
          ]
        },
        {
          "atom_index": 1435,
          "name": "CA",
          "element": "C",
          "coord": [
            6.985199928283691,
            -2.333400011062622,
            4.182700157165527
          ]
        },
        {
          "atom_index": 1436,
          "name": "C",
          "element": "C",
          "coord": [
            6.845900058746338,
            -2.379499912261963,
            4.139500141143799
          ]
        },
        {
          "atom_index": 1437,
          "name": "O",
          "element": "O",
          "coord": [
            6.831500053405762,
            -2.4786999225616455,
            4.067800045013428
          ]
        },
        {
          "atom_index": 1438,
          "name": "CB",
          "element": "C",
          "coord": [
            7.088399887084961,
            -2.373500108718872,
            4.078000068664551
          ]
        },
        {
          "atom_index": 1439,
          "name": "SG",
          "element": "S",
          "coord": [
            7.083799839019775,
            -2.2672998905181885,
            3.9361000061035156
          ]
        }
      ]
    },
    {
      "id": "B:885",
      "chain": "B",
      "resseq": 885,
      "icode": "",
      "resname": "VAL",
      "hetflag": " ",
      "sasa": 0.0,
      "atoms": [
        {
          "atom_index": 1440,
          "name": "N",
          "element": "N",
          "coord": [
            6.74399995803833,
            -2.313199996948242,
            4.193699836730957
          ]
        },
        {
          "atom_index": 1441,
          "name": "CA",
          "element": "C",
          "coord": [
            6.605400085449219,
            -2.3385000228881836,
            4.156000137329102
          ]
        },
        {
          "atom_index": 1442,
          "name": "C",
          "element": "C",
          "coord": [
            6.551400184631348,
            -2.2004001140594482,
            4.122200012207031
          ]
        },
        {
          "atom_index": 1443,
          "name": "O",
          "element": "O",
          "coord": [
            6.583700180053711,
            -2.101599931716919,
            4.189199924468994
          ]
        },
        {
          "atom_index": 1444,
          "name": "CB",
          "element": "C",
          "coord": [
            6.517399787902832,
            -2.403599977493286,
            4.268899917602539
          ]
        },
        {
          "atom_index": 1445,
          "name": "CG1",
          "element": "C",
          "coord": [
            6.590400218963623,
            -2.5181000232696533,
            4.335100173950195
          ]
        },
        {
          "atom_index": 1446,
          "name": "CG2",
          "element": "C",
          "coord": [
            6.472099781036377,
            -2.3015999794006348,
            4.3703999519348145
          ]
        }
      ]
    },
    {
      "id": "B:886",
      "chain": "B",
      "resseq": 886,
      "icode": "",
      "resname": "CYS",
      "hetflag": " ",
      "sasa": 0.0,
      "atoms": [
        {
          "atom_index": 1447,
          "name": "N",
          "element": "N",
          "coord": [
            6.477399826049805,
            -2.1912999153137207,
            4.012899875640869
          ]
        },
        {
          "atom_index": 1448,
          "name": "CA",
          "element": "C",
          "coord": [
            6.420000076293945,
            -2.063999891281128,
            3.974600076675415
          ]
        },
        {
          "atom_index": 1449,
          "name": "C",
          "element": "C",
          "coord": [
            6.281199932098389,
            -2.053499937057495,
            4.036900043487549
          ]
        },
        {
          "atom_index": 1450,
          "name": "O",
          "element": "O",
          "coord": [
            6.196700096130371,
            -2.1422998905181885,
            4.0167999267578125
          ]
        },
        {
          "atom_index": 1451,
          "name": "CB",
          "element": "C",
          "coord": [
            6.410600185394287,
            -2.055000066757202,
            3.823699951171875
          ]
        },
        {
          "atom_index": 1452,
          "name": "SG",
          "element": "S",
          "coord": [
            6.4019999504089355,
            -1.8858000040054321,
            3.7690000534057617
          ]
        }
      ]
    },
    {
      "id": "B:887",
      "chain": "B",
      "resseq": 887,
      "icode": "",
      "resname": "VAL",
      "hetflag": " ",
      "sasa": 0.0,
      "atoms": [
        {
          "atom_index": 1453,
          "name": "N",
          "element": "N",
          "coord": [
            6.261000156402588,
            -1.950700044631958,
            4.119500160217285
          ]
        },
        {
          "atom_index": 1454,
          "name": "CA",
          "element": "C",
          "coord": [
            6.131800174713135,
            -1.9280999898910522,
            4.1859002113342285
          ]
        },
        {
          "atom_index": 1455,
          "name": "C",
          "element": "C",
          "coord": [
            6.066100120544434,
            -1.7991000413894653,
            4.137400150299072
          ]
        },
        {
          "atom_index": 1456,
          "name": "O",
          "element": "O",
          "coord": [
            6.13040018081665,
            -1.6937999725341797,
            4.132800102233887
          ]
        },
        {
          "atom_index": 1457,
          "name": "CB",
          "element": "C",
          "coord": [
            6.143599987030029,
            -1.9318000078201294,
            4.343400001525879
          ]
        },
        {
          "atom_index": 1458,
          "name": "CG1",
          "element": "C",
          "coord": [
            6.2855000495910645,
            -1.9119999408721924,
            4.387400150299072
          ]
        },
        {
          "atom_index": 1459,
          "name": "CG2",
          "element": "C",
          "coord": [
            6.0569000244140625,
            -1.826799988746643,
            4.407800197601318
          ]
        }
      ]
    },
    {
      "id": "B:888",
      "chain": "B",
      "resseq": 888,
      "icode": "",
      "resname": "MET",
      "hetflag": " ",
      "sasa": 0.0,
      "atoms": [
        {
          "atom_index": 1460,
          "name": "N",
          "element": "N",
          "coord": [
            5.938000202178955,
            -1.8098000288009644,
            4.101500034332275
          ]
        },
        {
          "atom_index": 1461,
          "name": "CA",
          "element": "C",
          "coord": [
            5.859600067138672,
            -1.6971999406814575,
            4.049600124359131
          ]
        },
        {
          "atom_index": 1462,
          "name": "C",
          "element": "C",
          "coord": [
            5.739699840545654,
            -1.6545000076293945,
            4.132900238037109
          ]
        },
        {
          "atom_index": 1463,
          "name": "O",
          "element": "O",
          "coord": [
            5.661499977111816,
            -1.7353999614715576,
            4.180099964141846
          ]
        },
        {
          "atom_index": 1464,
          "name": "CB",
          "element": "C",
          "coord": [
            5.809999942779541,
            -1.7307000160217285,
            3.908900022506714
          ]
        },
        {
          "atom_index": 1465,
          "name": "CG",
          "element": "C",
          "coord": [
            5.698999881744385,
            -1.639299988746643,
            3.8550000190734863
          ]
        },
        {
          "atom_index": 1466,
          "name": "SD",
          "element": "S",
          "coord": [
            5.60699987411499,
            -1.7077000141143799,
            3.7139999866485596
          ]
        },
        {
          "atom_index": 1467,
          "name": "CE",
          "element": "C",
          "coord": [
            5.490600109100342,
            -1.8044999837875366,
            3.799299955368042
          ]
        }
      ]
    },
    {
      "id": "B:889",
      "chain": "B",
      "resseq": 889,
      "icode": "",
      "resname": "PHE",
      "hetflag": " ",
      "sasa": 0.0,
      "atoms": [
        {
          "atom_index": 1468,
          "name": "N",
          "element": "N",
          "coord": [
            5.723700046539307,
            -1.5247999429702759,
            4.150000095367432
          ]
        },
        {
          "atom_index": 1469,
          "name": "CA",
          "element": "C",
          "coord": [
            5.607999801635742,
            -1.4743000268936157,
            4.221399784088135
          ]
        },
        {
          "atom_index": 1470,
          "name": "C",
          "element": "C",
          "coord": [
            5.532899856567383,
            -1.3910000324249268,
            4.119200229644775
          ]
        },
        {
          "atom_index": 1471,
          "name": "O",
          "element": "O",
          "coord": [
            5.575399875640869,
            -1.2806999683380127,
            4.085599899291992
          ]
        },
        {
          "atom_index": 1472,
          "name": "CB",
          "element": "C",
          "coord": [
            5.648499965667725,
            -1.392300009727478,
            4.343299865722656
          ]
        },
        {
          "atom_index": 1473,
          "name": "CG",
          "element": "C",
          "coord": [
            5.684800148010254,
            -1.4764000177383423,
            4.461400032043457
          ]
        },
        {
          "atom_index": 1474,
          "name": "CD1",
          "element": "C",
          "coord": [
            5.5868000984191895,
            -1.5234999656677246,
            4.547299861907959
          ]
        },
        {
          "atom_index": 1475,
          "name": "CD2",
          "element": "C",
          "coord": [
            5.816800117492676,
            -1.5125999450683594,
            4.484399795532227
          ]
        },
        {
          "atom_index": 1476,
          "name": "CE1",
          "element": "C",
          "coord": [
            5.61959981918335,
            -1.6053999662399292,
            4.653299808502197
          ]
        },
        {
          "atom_index": 1477,
          "name": "CE2",
          "element": "C",
          "coord": [
            5.850200176239014,
            -1.594599962234497,
            4.59060001373291
          ]
        },
        {
          "atom_index": 1478,
          "name": "CZ",
          "element": "C",
          "coord": [
            5.751399993896484,
            -1.6411999464035034,
            4.675099849700928
          ]
        }
      ]
    },
    {
      "id": "B:890",
      "chain": "B",
      "resseq": 890,
      "icode": "",
      "resname": "ALA",
      "hetflag": " ",
      "sasa": 0.0,
      "atoms": [
        {
          "atom_index": 1479,
          "name": "N",
          "element": "N",
          "coord": [
            5.429500102996826,
            -1.4509999752044678,
            4.0605998039245605
          ]
        },
        {
          "atom_index": 1480,
          "name": "CA",
          "element": "C",
          "coord": [
            5.348299980163574,
            -1.3838000297546387,
            3.9600000381469727
          ]
        },
        {
          "atom_index": 1481,
          "name": "C",
          "element": "C",
          "coord": [
            5.21999979019165,
            -1.3287999629974365,
            4.018199920654297
          ]
        },
        {
          "atom_index": 1482,
          "name": "O",
          "element": "O",
          "coord": [
            5.123300075531006,
            -1.403499960899353,
            4.037899971008301
          ]
        },
        {
          "atom_index": 1483,
          "name": "CB",
          "element": "C",
          "coord": [
            5.315499782562256,
            -1.479699969291687,
            3.846400022506714
          ]
        }
      ]
    },
    {
      "id": "B:891",
      "chain": "B",
      "resseq": 891,
      "icode": "",
      "resname": "SER",
      "hetflag": " ",
      "sasa": 0.0,
      "atoms": [
        {
          "atom_index": 1484,
          "name": "N",
          "element": "N",
          "coord": [
            5.216599941253662,
            -1.1985000371932983,
            4.044099807739258
          ]
        },
        {
          "atom_index": 1485,
          "name": "CA",
          "element": "C",
          "coord": [
            5.0954999923706055,
            -1.1410000324249268,
            4.098199844360352
          ]
        },
        {
          "atom_index": 1486,
          "name": "C",
          "element": "C",
          "coord": [
            5.019899845123291,
            -1.0442999601364136,
            4.005300045013428
          ]
        },
        {
          "atom_index": 1487,
          "name": "O",
          "element": "O",
          "coord": [
            5.072800159454346,
            -0.9912999868392944,
            3.9077000617980957
          ]
        },
        {
          "atom_index": 1488,
          "name": "CB",
          "element": "C",
          "coord": [
            5.124300003051758,
            -1.0741000175476074,
            4.231500148773193
          ]
        },
        {
          "atom_index": 1489,
          "name": "OG",
          "element": "O",
          "coord": [
            5.19290018081665,
            -0.9521999955177307,
            4.2133002281188965
          ]
        }
      ]
    },
    {
      "id": "B:892",
      "chain": "B",
      "resseq": 892,
      "icode": "",
      "resname": "ILE",
      "hetflag": " ",
      "sasa": 0.0,
      "atoms": [
        {
          "atom_index": 1490,
          "name": "N",
          "element": "N",
          "coord": [
            4.8902997970581055,
            -1.0378999710083008,
            4.031400203704834
          ]
        },
        {
          "atom_index": 1491,
          "name": "CA",
          "element": "C",
          "coord": [
            4.788899898529053,
            -0.9532999992370605,
            3.967900037765503
          ]
        },
        {
          "atom_index": 1492,
          "name": "C",
          "element": "C",
          "coord": [
            4.761000156402588,
            -0.8431000113487244,
            4.072000026702881
          ]
        },
        {
          "atom_index": 1493,
          "name": "O",
          "element": "O",
          "coord": [
            4.664899826049805,
            -0.8521999716758728,
            4.148499965667725
          ]
        },
        {
          "atom_index": 1494,
          "name": "CB",
          "element": "C",
          "coord": [
            4.6605000495910645,
            -1.0370999574661255,
            3.953399896621704
          ]
        },
        {
          "atom_index": 1495,
          "name": "CG1",
          "element": "C",
          "coord": [
            4.693900108337402,
            -1.1683000326156616,
            3.8840999603271484
          ]
        },
        {
          "atom_index": 1496,
          "name": "CG2",
          "element": "C",
          "coord": [
            4.551700115203857,
            -0.958899974822998,
            3.8815999031066895
          ]
        },
        {
          "atom_index": 1497,
          "name": "CD1",
          "element": "C",
          "coord": [
            4.5777997970581055,
            -1.2611000537872314,
            3.87280011177063
          ]
        }
      ]
    },
    {
      "id": "B:893",
      "chain": "B",
      "resseq": 893,
      "icode": "",
      "resname": "PRO",
      "hetflag": " ",
      "sasa": 0.0,
      "atoms": [
        {
          "atom_index": 1498,
          "name": "N",
          "element": "N",
          "coord": [
            4.843699932098389,
            -0.7379999756813049,
            4.075799942016602
          ]
        },
        {
          "atom_index": 1499,
          "name": "CA",
          "element": "C",
          "coord": [
            4.825900077819824,
            -0.6297000050544739,
            4.172500133514404
          ]
        },
        {
          "atom_index": 1500,
          "name": "C",
          "element": "C",
          "coord": [
            4.697700023651123,
            -0.5476999878883362,
            4.167799949645996
          ]
        },
        {
          "atom_index": 1501,
          "name": "O",
          "element": "O",
          "coord": [
            4.662499904632568,
            -0.4860999882221222,
            4.2677998542785645
          ]
        },
        {
          "atom_index": 1502,
          "name": "CB",
          "element": "C",
          "coord": [
            4.949999809265137,
            -0.5442000031471252,
            4.150899887084961
          ]
        },
        {
          "atom_index": 1503,
          "name": "CG",
          "element": "C",
          "coord": [
            4.976500034332275,
            -0.5591999888420105,
            4.008399963378906
          ]
        },
        {
          "atom_index": 1504,
          "name": "CD",
          "element": "C",
          "coord": [
            4.949999809265137,
            -0.7056999802589417,
            3.9800000190734863
          ]
        }
      ]
    },
    {
      "id": "B:894",
      "chain": "B",
      "resseq": 894,
      "icode": "",
      "resname": "ASP",
      "hetflag": " ",
      "sasa": 0.0,
      "atoms": [
        {
          "atom_index": 1505,
          "name": "N",
          "element": "N",
          "coord": [
            4.625800132751465,
            -0.5458999872207642,
            4.056000232696533
          ]
        },
        {
          "atom_index": 1506,
          "name": "CA",
          "element": "C",
          "coord": [
            4.501800060272217,
            -0.4668000042438507,
            4.0524001121521
          ]
        },
        {
          "atom_index": 1507,
          "name": "C",
          "element": "C",
          "coord": [
            4.377900123596191,
            -0.5439000129699707,
            4.0971999168396
          ]
        },
        {
          "atom_index": 1508,
          "name": "O",
          "element": "O",
          "coord": [
            4.271299839019775,
            -0.48559999465942383,
            4.113999843597412
          ]
        },
        {
          "atom_index": 1509,
          "name": "CB",
          "element": "C",
          "coord": [
            4.47790002822876,
            -0.40689998865127563,
            3.913300037384033
          ]
        },
        {
          "atom_index": 1510,
          "name": "CG",
          "element": "C",
          "coord": [
            4.590700149536133,
            -0.3149000108242035,
            3.868299961090088
          ]
        },
        {
          "atom_index": 1511,
          "name": "OD1",
          "element": "O",
          "coord": [
            4.625,
            -0.21969999372959137,
            3.9423000812530518
          ]
        },
        {
          "atom_index": 1512,
          "name": "OD2",
          "element": "O",
          "coord": [
            4.644400119781494,
            -0.3377000093460083,
            3.7576000690460205
          ]
        }
      ]
    },
    {
      "id": "B:895",
      "chain": "B",
      "resseq": 895,
      "icode": "",
      "resname": "PHE",
      "hetflag": " ",
      "sasa": 0.0,
      "atoms": [
        {
          "atom_index": 1513,
          "name": "N",
          "element": "N",
          "coord": [
            4.392399787902832,
            -0.6740000247955322,
            4.120200157165527
          ]
        },
        {
          "atom_index": 1514,
          "name": "CA",
          "element": "C",
          "coord": [
            4.279900074005127,
            -0.757099986076355,
            4.161399841308594
          ]
        },
        {
          "atom_index": 1515,
          "name": "C",
          "element": "C",
          "coord": [
            4.214099884033203,
            -0.717199981212616,
            4.293300151824951
          ]
        },
        {
          "atom_index": 1516,
          "name": "O",
          "element": "O",
          "coord": [
            4.094399929046631,
            -0.7353000044822693,
            4.310500144958496
          ]
        },
        {
          "atom_index": 1517,
          "name": "CB",
          "element": "C",
          "coord": [
            4.319699764251709,
            -0.9046000242233276,
            4.16510009765625
          ]
        },
        {
          "atom_index": 1518,
          "name": "CG",
          "element": "C",
          "coord": [
            4.202099800109863,
            -0.998199999332428,
            4.156799793243408
          ]
        },
        {
          "atom_index": 1519,
          "name": "CD1",
          "element": "C",
          "coord": [
            4.1203999519348145,
            -1.020300030708313,
            4.267399787902832
          ]
        },
        {
          "atom_index": 1520,
          "name": "CD2",
          "element": "C",
          "coord": [
            4.17140007019043,
            -1.0621999502182007,
            4.037600040435791
          ]
        },
        {
          "atom_index": 1521,
          "name": "CE1",
          "element": "C",
          "coord": [
            4.010499954223633,
            -1.104099988937378,
            4.2596001625061035
          ]
        },
        {
          "atom_index": 1522,
          "name": "CE2",
          "element": "C",
          "coord": [
            4.061100006103516,
            -1.1461999416351318,
            4.029099941253662
          ]
        },
        {
          "atom_index": 1523,
          "name": "CZ",
          "element": "C",
          "coord": [
            3.9804999828338623,
            -1.167099952697754,
            4.140500068664551
          ]
        }
      ]
    },
    {
      "id": "B:896",
      "chain": "B",
      "resseq": 896,
      "icode": "",
      "resname": "LYS",
      "hetflag": " ",
      "sasa": 0.0,
      "atoms": [
        {
          "atom_index": 1524,
          "name": "N",
          "element": "N",
          "coord": [
            4.291399955749512,
            -0.6588000059127808,
            4.383699893951416
          ]
        },
        {
          "atom_index": 1525,
          "name": "CA",
          "element": "C",
          "coord": [
            4.241300106048584,
            -0.6179999709129333,
            4.514699935913086
          ]
        },
        {
          "atom_index": 1526,
          "name": "C",
          "element": "C",
          "coord": [
            4.14709997177124,
            -0.5004000067710876,
            4.500999927520752
          ]
        },
        {
          "atom_index": 1527,
          "name": "O",
          "element": "O",
          "coord": [
            4.059000015258789,
            -0.4812000095844269,
            4.584799766540527
          ]
        },
        {
          "atom_index": 1528,
          "name": "CB",
          "element": "C",
          "coord": [
            4.356100082397461,
            -0.5788999795913696,
            4.607900142669678
          ]
        },
        {
          "atom_index": 1529,
          "name": "CG",
          "element": "C",
          "coord": [
            4.313600063323975,
            -0.5637000203132629,
            4.752099990844727
          ]
        },
        {
          "atom_index": 1530,
          "name": "CD",
          "element": "C",
          "coord": [
            4.42140007019043,
            -0.49900001287460327,
            4.837100028991699
          ]
        },
        {
          "atom_index": 1531,
          "name": "CE",
          "element": "C",
          "coord": [
            4.549200057983398,
            -0.5824000239372253,
            4.842199802398682
          ]
        },
        {
          "atom_index": 1532,
          "name": "NZ",
          "element": "N",
          "coord": [
            4.527699947357178,
            -0.7185999751091003,
            4.898099899291992
          ]
        }
      ]
    },
    {
      "id": "B:897",
      "chain": "B",
      "resseq": 897,
      "icode": "",
      "resname": "GLU",
      "hetflag": " ",
      "sasa": 4.9186577796936035,
      "atoms": [
        {
          "atom_index": 1533,
          "name": "N",
          "element": "N",
          "coord": [
            4.167699813842773,
            -0.42080000042915344,
            4.396299839019775
          ]
        },
        {
          "atom_index": 1534,
          "name": "CA",
          "element": "C",
          "coord": [
            4.08459997177124,
            -0.30329999327659607,
            4.365799903869629
          ]
        },
        {
          "atom_index": 1535,
          "name": "C",
          "element": "C",
          "coord": [
            3.9547998905181885,
            -0.3499000072479248,
            4.297599792480469
          ]
        },
        {
          "atom_index": 1536,
          "name": "O",
          "element": "O",
          "coord": [
            3.8452999591827393,
            -0.3068000078201294,
            4.3343000411987305
          ]
        },
        {
          "atom_index": 1537,
          "name": "CB",
          "element": "C",
          "coord": [
            4.161300182342529,
            -0.2071000039577484,
            4.27400016784668
          ]
        },
        {
          "atom_index": 1538,
          "name": "CG",
          "element": "C",
          "coord": [
            4.077300071716309,
            -0.09650000184774399,
            4.211900234222412
          ]
        },
        {
          "atom_index": 1539,
          "name": "CD",
          "element": "C",
          "coord": [
            4.155600070953369,
            -0.010200000368058681,
            4.113399982452393
          ]
        },
        {
          "atom_index": 1540,
          "name": "OE1",
          "element": "O",
          "coord": [
            4.224400043487549,
            -0.06549999862909317,
            4.024600028991699
          ]
        },
        {
          "atom_index": 1541,
          "name": "OE2",
          "element": "O",
          "coord": [
            4.147500038146973,
            0.11410000175237656,
            4.1244001388549805
          ]
        }
      ]
    },
    {
      "id": "B:898",
      "chain": "B",
      "resseq": 898,
      "icode": "",
      "resname": "PHE",
      "hetflag": " ",
      "sasa": 0.0,
      "atoms": [
        {
          "atom_index": 1542,
          "name": "N",
          "element": "N",
          "coord": [
            3.968899965286255,
            -0.44110000133514404,
            4.2017998695373535
          ]
        },
        {
          "atom_index": 1543,
          "name": "CA",
          "element": "C",
          "coord": [
            3.8564000129699707,
            -0.49900001287460327,
            4.130000114440918
          ]
        },
        {
          "atom_index": 1544,
          "name": "C",
          "element": "C",
          "coord": [
            3.7523000240325928,
            -0.5590000152587891,
            4.226200103759766
          ]
        },
        {
          "atom_index": 1545,
          "name": "O",
          "element": "O",
          "coord": [
            3.638000011444092,
            -0.5134999752044678,
            4.228799819946289
          ]
        },
        {
          "atom_index": 1546,
          "name": "CB",
          "element": "C",
          "coord": [
            3.9086999893188477,
            -0.6047000288963318,
            4.0346999168396
          ]
        },
        {
          "atom_index": 1547,
          "name": "CG",
          "element": "C",
          "coord": [
            3.8039000034332275,
            -0.694599986076355,
            3.979599952697754
          ]
        },
        {
          "atom_index": 1548,
          "name": "CD1",
          "element": "C",
          "coord": [
            3.76990008354187,
            -0.8119000196456909,
            4.045100212097168
          ]
        },
        {
          "atom_index": 1549,
          "name": "CD2",
          "element": "C",
          "coord": [
            3.743799924850464,
            -0.6661999821662903,
            3.859100103378296
          ]
        },
        {
          "atom_index": 1550,
          "name": "CE1",
          "element": "C",
          "coord": [
            3.6775999069213867,
            -0.8999999761581421,
            3.990600109100342
          ]
        },
        {
          "atom_index": 1551,
          "name": "CE2",
          "element": "C",
          "coord": [
            3.651900053024292,
            -0.753600001335144,
            3.8036000728607178
          ]
        },
        {
          "atom_index": 1552,
          "name": "CZ",
          "element": "C",
          "coord": [
            3.6189000606536865,
            -0.8707000017166138,
            3.869499921798706
          ]
        }
      ]
    },
    {
      "id": "B:899",
      "chain": "B",
      "resseq": 899,
      "icode": "",
      "resname": "TYR",
      "hetflag": " ",
      "sasa": 0.0,
      "atoms": [
        {
          "atom_index": 1553,
          "name": "N",
          "element": "N",
          "coord": [
            3.7892000675201416,
            -0.6661999821662903,
            4.297399997711182
          ]
        },
        {
          "atom_index": 1554,
          "name": "CA",
          "element": "C",
          "coord": [
            3.7032999992370605,
            -0.7312999963760376,
            4.400300025939941
          ]
        },
        {
          "atom_index": 1555,
          "name": "C",
          "element": "C",
          "coord": [
            3.6149001121520996,
            -0.6254000067710876,
            4.472899913787842
          ]
        },
        {
          "atom_index": 1556,
          "name": "O",
          "element": "O",
          "coord": [
            3.666599988937378,
            -0.5246999859809875,
            4.52209997177124
          ]
        },
        {
          "atom_index": 1557,
          "name": "CB",
          "element": "C",
          "coord": [
            3.794100046157837,
            -0.8033000230789185,
            4.502900123596191
          ]
        },
        {
          "atom_index": 1558,
          "name": "CG",
          "element": "C",
          "coord": [
            3.7179999351501465,
            -0.8795999884605408,
            4.606299877166748
          ]
        },
        {
          "atom_index": 1559,
          "name": "CD1",
          "element": "C",
          "coord": [
            3.672600030899048,
            -0.8183000087738037,
            4.722099781036377
          ]
        },
        {
          "atom_index": 1560,
          "name": "CD2",
          "element": "C",
          "coord": [
            3.6809000968933105,
            -1.011199951171875,
            4.583000183105469
          ]
        },
        {
          "atom_index": 1561,
          "name": "CE1",
          "element": "C",
          "coord": [
            3.5889999866485596,
            -0.8871999979019165,
            4.811200141906738
          ]
        },
        {
          "atom_index": 1562,
          "name": "CE2",
          "element": "C",
          "coord": [
            3.598900079727173,
            -1.080199956893921,
            4.671000003814697
          ]
        },
        {
          "atom_index": 1563,
          "name": "CZ",
          "element": "C",
          "coord": [
            3.5524001121520996,
            -1.017799973487854,
            4.783599853515625
          ]
        },
        {
          "atom_index": 1564,
          "name": "OH",
          "element": "O",
          "coord": [
            3.462399959564209,
            -1.0830999612808228,
            4.863399982452393
          ]
        }
      ]
    },
    {
      "id": "B:900",
      "chain": "B",
      "resseq": 900,
      "icode": "",
      "resname": "THR",
      "hetflag": " ",
      "sasa": 0.19359277188777924,
      "atoms": [
        {
          "atom_index": 1565,
          "name": "N",
          "element": "N",
          "coord": [
            3.4825000762939453,
            -0.6444000005722046,
            4.478600025177002
          ]
        },
        {
          "atom_index": 1566,
          "name": "CA",
          "element": "C",
          "coord": [
            3.397900104522705,
            -0.541700005531311,
            4.543300151824951
          ]
        },
        {
          "atom_index": 1567,
          "name": "C",
          "element": "C",
          "coord": [
            3.2899999618530273,
            -0.5756999850273132,
            4.644999980926514
          ]
        },
        {
          "atom_index": 1568,
          "name": "O",
          "element": "O",
          "coord": [
            3.2636001110076904,
            -0.4943999946117401,
            4.73330020904541
          ]
        },
        {
          "atom_index": 1569,
          "name": "CB",
          "element": "C",
          "coord": [
            3.331399917602539,
            -0.4490000009536743,
            4.440999984741211
          ]
        },
        {
          "atom_index": 1570,
          "name": "OG1",
          "element": "O",
          "coord": [
            3.2809998989105225,
            -0.5263000130653381,
            4.331999778747559
          ]
        },
        {
          "atom_index": 1571,
          "name": "CG2",
          "element": "C",
          "coord": [
            3.4289000034332275,
            -0.3458999991416931,
            4.390399932861328
          ]
        }
      ]
    },
    {
      "id": "B:901",
      "chain": "B",
      "resseq": 901,
      "icode": "",
      "resname": "GLU",
      "hetflag": " ",
      "sasa": 0.0,
      "atoms": [
        {
          "atom_index": 1572,
          "name": "N",
          "element": "N",
          "coord": [
            3.2207999229431152,
            -0.6880999803543091,
            4.629000186920166
          ]
        },
        {
          "atom_index": 1573,
          "name": "CA",
          "element": "C",
          "coord": [
            3.115299940109253,
            -0.7261000275611877,
            4.724400043487549
          ]
        },
        {
          "atom_index": 1574,
          "name": "C",
          "element": "C",
          "coord": [
            2.99180006980896,
            -0.6349999904632568,
            4.730899810791016
          ]
        },
        {
          "atom_index": 1575,
          "name": "O",
          "element": "O",
          "coord": [
            2.98580002784729,
            -0.5460000038146973,
            4.816500186920166
          ]
        },
        {
          "atom_index": 1576,
          "name": "CB",
          "element": "C",
          "coord": [
            3.171299934387207,
            -0.7371000051498413,
            4.867099761962891
          ]
        },
        {
          "atom_index": 1577,
          "name": "CG",
          "element": "C",
          "coord": [
            3.2795000076293945,
            -0.8420000076293945,
            4.888899803161621
          ]
        },
        {
          "atom_index": 1578,
          "name": "CD",
          "element": "C",
          "coord": [
            3.3071999549865723,
            -0.867900013923645,
            5.036499977111816
          ]
        },
        {
          "atom_index": 1579,
          "name": "OE1",
          "element": "O",
          "coord": [
            3.3160998821258545,
            -0.7702999711036682,
            5.114699840545654
          ]
        },
        {
          "atom_index": 1580,
          "name": "OE2",
          "element": "O",
          "coord": [
            3.3178000450134277,
            -0.9865000247955322,
            5.07420015335083
          ]
        }
      ]
    },
    {
      "id": "B:902",
      "chain": "B",
      "resseq": 902,
      "icode": "",
      "resname": "SER",
      "hetflag": " ",
      "sasa": 1.0720151662826538,
      "atoms": [
        {
          "atom_index": 1581,
          "name": "N",
          "element": "N",
          "coord": [
            2.893699884414673,
            -0.6601999998092651,
            4.643599987030029
          ]
        },
        {
          "atom_index": 1582,
          "name": "CA",
          "element": "C",
          "coord": [
            2.7671000957489014,
            -0.5849000215530396,
            4.638999938964844
          ]
        },
        {
          "atom_index": 1583,
          "name": "C",
          "element": "C",
          "coord": [
            2.6819000244140625,
            -0.6065000295639038,
            4.513800144195557
          ]
        },
        {
          "atom_index": 1584,
          "name": "O",
          "element": "O",
          "coord": [
            2.727799892425537,
            -0.5812000036239624,
            4.402100086212158
          ]
        },
        {
          "atom_index": 1585,
          "name": "CB",
          "element": "C",
          "coord": [
            2.7894999980926514,
            -0.4343000054359436,
            4.655700206756592
          ]
        },
        {
          "atom_index": 1586,
          "name": "OG",
          "element": "O",
          "coord": [
            2.665299892425537,
            -0.36579999327659607,
            4.666200160980225
          ]
        }
      ]
    },
    {
      "id": "B:903",
      "chain": "B",
      "resseq": 903,
      "icode": "",
      "resname": "ASP",
      "hetflag": " ",
      "sasa": 7.221073150634766,
      "atoms": [
        {
          "atom_index": 1587,
          "name": "N",
          "element": "N",
          "coord": [
            2.556999921798706,
            -0.6491000056266785,
            4.535699844360352
          ]
        },
        {
          "atom_index": 1588,
          "name": "CA",
          "element": "C",
          "coord": [
            2.456199884414673,
            -0.6726999878883362,
            4.430699825286865
          ]
        },
        {
          "atom_index": 1589,
          "name": "C",
          "element": "C",
          "coord": [
            2.5028998851776123,
            -0.7386999726295471,
            4.30079984664917
          ]
        },
        {
          "atom_index": 1590,
          "name": "O",
          "element": "O",
          "coord": [
            2.472399950027466,
            -0.8553000092506409,
            4.273900032043457
          ]
        },
        {
          "atom_index": 1591,
          "name": "CB",
          "element": "C",
          "coord": [
            2.3854000568389893,
            -0.5411999821662903,
            4.394899845123291
          ]
        },
        {
          "atom_index": 1592,
          "name": "CG",
          "element": "C",
          "coord": [
            2.320499897003174,
            -0.4738999903202057,
            4.514900207519531
          ]
        },
        {
          "atom_index": 1593,
          "name": "OD1",
          "element": "O",
          "coord": [
            2.393899917602539,
            -0.4196000099182129,
            4.600900173187256
          ]
        },
        {
          "atom_index": 1594,
          "name": "OD2",
          "element": "O",
          "coord": [
            2.195499897003174,
            -0.47279998660087585,
            4.521399974822998
          ]
        }
      ]
    },
    {
      "id": "B:904",
      "chain": "B",
      "resseq": 904,
      "icode": "",
      "resname": "VAL",
      "hetflag": " ",
      "sasa": 3.387873411178589,
      "atoms": [
        {
          "atom_index": 1595,
          "name": "N",
          "element": "N",
          "coord": [
            2.569700002670288,
            -0.6588000059127808,
            4.217700004577637
          ]
        },
        {
          "atom_index": 1596,
          "name": "CA",
          "element": "C",
          "coord": [
            2.6226000785827637,
            -0.701200008392334,
            4.087699890136719
          ]
        },
        {
          "atom_index": 1597,
          "name": "C",
          "element": "C",
          "coord": [
            2.7188000679016113,
            -0.8198999762535095,
            4.098100185394287
          ]
        },
        {
          "atom_index": 1598,
          "name": "O",
          "element": "O",
          "coord": [
            2.7163000106811523,
            -0.9107000231742859,
            4.014500141143799
          ]
        },
        {
          "atom_index": 1599,
          "name": "CB",
          "element": "C",
          "coord": [
            2.6963000297546387,
            -0.583899974822998,
            4.018499851226807
          ]
        },
        {
          "atom_index": 1600,
          "name": "CG1",
          "element": "C",
          "coord": [
            2.745699882507324,
            -0.6243000030517578,
            3.88070011138916
          ]
        },
        {
          "atom_index": 1601,
          "name": "CG2",
          "element": "C",
          "coord": [
            2.605299949645996,
            -0.4641000032424927,
            4.008900165557861
          ]
        }
      ]
    },
    {
      "id": "B:905",
      "chain": "B",
      "resseq": 905,
      "icode": "",
      "resname": "ASN",
      "hetflag": " ",
      "sasa": 0.0,
      "atoms": [
        {
          "atom_index": 1602,
          "name": "N",
          "element": "N",
          "coord": [
            2.801800012588501,
            -0.8183000087738037,
            4.202099800109863
          ]
        },
        {
          "atom_index": 1603,
          "name": "CA",
          "element": "C",
          "coord": [
            2.900099992752075,
            -0.9228000044822693,
            4.225299835205078
          ]
        },
        {
          "atom_index": 1604,
          "name": "C",
          "element": "C",
          "coord": [
            2.851599931716919,
            -1.0433000326156616,
            4.303299903869629
          ]
        },
        {
          "atom_index": 1605,
          "name": "O",
          "element": "O",
          "coord": [
            2.905600070953369,
            -1.1506999731063843,
            4.286200046539307
          ]
        },
        {
          "atom_index": 1606,
          "name": "CB",
          "element": "C",
          "coord": [
            3.020699977874756,
            -0.8646000027656555,
            4.298299789428711
          ]
        },
        {
          "atom_index": 1607,
          "name": "CG",
          "element": "C",
          "coord": [
            3.1312999725341797,
            -0.8226000070571899,
            4.203999996185303
          ]
        },
        {
          "atom_index": 1608,
          "name": "OD1",
          "element": "O",
          "coord": [
            3.1289000511169434,
            -0.8531000018119812,
            4.084000110626221
          ]
        },
        {
          "atom_index": 1609,
          "name": "ND2",
          "element": "N",
          "coord": [
            3.231300115585327,
            -0.7547000050544739,
            4.258500099182129
          ]
        }
      ]
    },
    {
      "id": "B:906",
      "chain": "B",
      "resseq": 906,
      "icode": "",
      "resname": "LYS",
      "hetflag": " ",
      "sasa": 4.331038951873779,
      "atoms": [
        {
          "atom_index": 1610,
          "name": "N",
          "element": "N",
          "coord": [
            2.749000072479248,
            -1.0255000591278076,
            4.385900020599365
          ]
        },
        {
          "atom_index": 1611,
          "name": "CA",
          "element": "C",
          "coord": [
            2.6958000659942627,
            -1.1309000253677368,
            4.473899841308594
          ]
        },
        {
          "atom_index": 1612,
          "name": "C",
          "element": "C",
          "coord": [
            2.781599998474121,
            -1.1330000162124634,
            4.6016998291015625
          ]
        },
        {
          "atom_index": 1613,
          "name": "O",
          "element": "O",
          "coord": [
            2.8148999214172363,
            -1.238800048828125,
            4.656599998474121
          ]
        },
        {
          "atom_index": 1614,
          "name": "CB",
          "element": "C",
          "coord": [
            2.69569993019104,
            -1.2690999507904053,
            4.4085001945495605
          ]
        },
        {
          "atom_index": 1615,
          "name": "CG",
          "element": "C",
          "coord": [
            2.5845999717712402,
            -1.2949999570846558,
            4.3094000816345215
          ]
        },
        {
          "atom_index": 1616,
          "name": "CD",
          "element": "C",
          "coord": [
            2.6017000675201416,
            -1.4348000288009644,
            4.250100135803223
          ]
        },
        {
          "atom_index": 1617,
          "name": "CE",
          "element": "C",
          "coord": [
            2.4702999591827393,
            -1.499400019645691,
            4.208099842071533
          ]
        },
        {
          "atom_index": 1618,
          "name": "NZ",
          "element": "N",
          "coord": [
            2.4946999549865723,
            -1.635699987411499,
            4.151100158691406
          ]
        }
      ]
    },
    {
      "id": "B:907",
      "chain": "B",
      "resseq": 907,
      "icode": "",
      "resname": "GLU",
      "hetflag": " ",
      "sasa": 0.0,
      "atoms": [
        {
          "atom_index": 1619,
          "name": "N",
          "element": "N",
          "coord": [
            2.81850004196167,
            -1.013200044631958,
            4.646200180053711
          ]
        },
        {
          "atom_index": 1620,
          "name": "CA",
          "element": "C",
          "coord": [
            2.897900104522705,
            -0.9947999715805054,
            4.765699863433838
          ]
        },
        {
          "atom_index": 1621,
          "name": "C",
          "element": "C",
          "coord": [
            3.033099889755249,
            -1.0631999969482422,
            4.753900051116943
          ]
        },
        {
          "atom_index": 1622,
          "name": "O",
          "element": "O",
          "coord": [
            3.077899932861328,
            -1.131500005722046,
            4.845399856567383
          ]
        },
        {
          "atom_index": 1623,
          "name": "CB",
          "element": "C",
          "coord": [
            2.821899890899658,
            -1.045199990272522,
            4.888000011444092
          ]
        },
        {
          "atom_index": 1624,
          "name": "CG",
          "element": "C",
          "coord": [
            2.677999973297119,
            -0.9939000010490417,
            4.899400234222412
          ]
        },
        {
          "atom_index": 1625,
          "name": "CD",
          "element": "C",
          "coord": [
            2.6670000553131104,
            -0.842199981212616,
            4.903600215911865
          ]
        },
        {
          "atom_index": 1626,
          "name": "OE1",
          "element": "O",
          "coord": [
            2.7397000789642334,
            -0.777899980545044,
            4.982399940490723
          ]
        },
        {
          "atom_index": 1627,
          "name": "OE2",
          "element": "O",
          "coord": [
            2.5841000080108643,
            -0.7871999740600586,
            4.827899932861328
          ]
        }
      ]
    },
    {
      "id": "B:908",
      "chain": "B",
      "resseq": 908,
      "icode": "",
      "resname": "GLY",
      "hetflag": " ",
      "sasa": 0.0,
      "atoms": [
        {
          "atom_index": 1628,
          "name": "N",
          "element": "N",
          "coord": [
            3.0980000495910645,
            -1.0449999570846558,
            4.639900207519531
          ]
        },
        {
          "atom_index": 1629,
          "name": "CA",
          "element": "C",
          "coord": [
            3.229300022125244,
            -1.103600025177002,
            4.620500087738037
          ]
        },
        {
          "atom_index": 1630,
          "name": "C",
          "element": "C",
          "coord": [
            3.2363998889923096,
            -1.2317999601364136,
            4.540500164031982
          ]
        },
        {
          "atom_index": 1631,
          "name": "O",
          "element": "O",
          "coord": [
            3.330699920654297,
            -1.2513999938964844,
            4.463500022888184
          ]
        }
      ]
    },
    {
      "id": "B:909",
      "chain": "B",
      "resseq": 909,
      "icode": "",
      "resname": "LEU",
      "hetflag": " ",
      "sasa": 0.0,
      "atoms": [
        {
          "atom_index": 1632,
          "name": "N",
          "element": "N",
          "coord": [
            3.136399984359741,
            -1.3174999952316284,
            4.555099964141846
          ]
        },
        {
          "atom_index": 1633,
          "name": "CA",
          "element": "C",
          "coord": [
            3.1350998878479004,
            -1.4457000494003296,
            4.485599994659424
          ]
        },
        {
          "atom_index": 1634,
          "name": "C",
          "element": "C",
          "coord": [
            3.166599988937378,
            -1.4434000253677368,
            4.337100028991699
          ]
        },
        {
          "atom_index": 1635,
          "name": "O",
          "element": "O",
          "coord": [
            3.227299928665161,
            -1.5372999906539917,
            4.285900115966797
          ]
        },
        {
          "atom_index": 1636,
          "name": "CB",
          "element": "C",
          "coord": [
            3.003999948501587,
            -1.517300009727478,
            4.507800102233887
          ]
        },
        {
          "atom_index": 1637,
          "name": "CG",
          "element": "C",
          "coord": [
            3.0060999393463135,
            -1.6549999713897705,
            4.445300102233887
          ]
        },
        {
          "atom_index": 1638,
          "name": "CD1",
          "element": "C",
          "coord": [
            3.1182000637054443,
            -1.739300012588501,
            4.508699893951416
          ]
        },
        {
          "atom_index": 1639,
          "name": "CD2",
          "element": "C",
          "coord": [
            2.8696000576019287,
            -1.7188999652862549,
            4.4670000076293945
          ]
        }
      ]
    },
    {
      "id": "B:910",
      "chain": "B",
      "resseq": 910,
      "icode": "",
      "resname": "GLU",
      "hetflag": " ",
      "sasa": 0.0,
      "atoms": [
        {
          "atom_index": 1640,
          "name": "N",
          "element": "N",
          "coord": [
            3.123800039291382,
            -1.3392000198364258,
            4.266499996185303
          ]
        },
        {
          "atom_index": 1641,
          "name": "CA",
          "element": "C",
          "coord": [
            3.153899908065796,
            -1.3316999673843384,
            4.123700141906738
          ]
        },
        {
          "atom_index": 1642,
          "name": "C",
          "element": "C",
          "coord": [
            3.303299903869629,
            -1.3092000484466553,
            4.101399898529053
          ]
        },
        {
          "atom_index": 1643,
          "name": "O",
          "element": "O",
          "coord": [
            3.3601999282836914,
            -1.3621000051498413,
            4.006899833679199
          ]
        },
        {
          "atom_index": 1644,
          "name": "CB",
          "element": "C",
          "coord": [
            3.0713000297546387,
            -1.2237000465393066,
            4.052599906921387
          ]
        },
        {
          "atom_index": 1645,
          "name": "CG",
          "element": "C",
          "coord": [
            2.922300100326538,
            -1.2574000358581543,
            4.035299777984619
          ]
        },
        {
          "atom_index": 1646,
          "name": "CD",
          "element": "C",
          "coord": [
            2.895699977874756,
            -1.392699956893921,
            3.968899965286255
          ]
        },
        {
          "atom_index": 1647,
          "name": "OE1",
          "element": "O",
          "coord": [
            2.9686999320983887,
            -1.4312000274658203,
            3.874799966812134
          ]
        },
        {
          "atom_index": 1648,
          "name": "OE2",
          "element": "O",
          "coord": [
            2.799499988555908,
            -1.460800051689148,
            4.010799884796143
          ]
        }
      ]
    },
    {
      "id": "B:911",
      "chain": "B",
      "resseq": 911,
      "icode": "",
      "resname": "CYS",
      "hetflag": " ",
      "sasa": 0.0,
      "atoms": [
        {
          "atom_index": 1649,
          "name": "N",
          "element": "N",
          "coord": [
            3.3664000034332275,
            -1.232200026512146,
            4.189700126647949
          ]
        },
        {
          "atom_index": 1650,
          "name": "CA",
          "element": "C",
          "coord": [
            3.509700059890747,
            -1.2062000036239624,
            4.180600166320801
          ]
        },
        {
          "atom_index": 1651,
          "name": "C",
          "element": "C",
          "coord": [
            3.5901999473571777,
            -1.332800030708313,
            4.208700180053711
          ]
        },
        {
          "atom_index": 1652,
          "name": "O",
          "element": "O",
          "coord": [
            3.6835999488830566,
            -1.363800048828125,
            4.134900093078613
          ]
        },
        {
          "atom_index": 1653,
          "name": "CB",
          "element": "C",
          "coord": [
            3.5501999855041504,
            -1.0986000299453735,
            4.278900146484375
          ]
        },
        {
          "atom_index": 1654,
          "name": "SG",
          "element": "S",
          "coord": [
            3.4646999835968018,
            -0.9448000192642212,
            4.2494001388549805
          ]
        }
      ]
    },
    {
      "id": "B:912",
      "chain": "B",
      "resseq": 912,
      "icode": "",
      "resname": "LEU",
      "hetflag": " ",
      "sasa": 0.0,
      "atoms": [
        {
          "atom_index": 1655,
          "name": "N",
          "element": "N",
          "coord": [
            3.5539000034332275,
            -1.4071999788284302,
            4.313199996948242
          ]
        },
        {
          "atom_index": 1656,
          "name": "CA",
          "element": "C",
          "coord": [
            3.6270999908447266,
            -1.529099941253662,
            4.343900203704834
          ]
        },
        {
          "atom_index": 1657,
          "name": "C",
          "element": "C",
          "coord": [
            3.6191999912261963,
            -1.6261999607086182,
            4.228899955749512
          ]
        },
        {
          "atom_index": 1658,
          "name": "O",
          "element": "O",
          "coord": [
            3.716099977493286,
            -1.6962000131607056,
            4.2017998695373535
          ]
        },
        {
          "atom_index": 1659,
          "name": "CB",
          "element": "C",
          "coord": [
            3.575700044631958,
            -1.5961999893188477,
            4.469799995422363
          ]
        },
        {
          "atom_index": 1660,
          "name": "CG",
          "element": "C",
          "coord": [
            3.5655999183654785,
            -1.5123000144958496,
            4.59689998626709
          ]
        },
        {
          "atom_index": 1661,
          "name": "CD1",
          "element": "C",
          "coord": [
            3.55430006980896,
            -1.6074999570846558,
            4.714700222015381
          ]
        },
        {
          "atom_index": 1662,
          "name": "CD2",
          "element": "C",
          "coord": [
            3.686300039291382,
            -1.4234999418258667,
            4.613800048828125
          ]
        }
      ]
    },
    {
      "id": "B:913",
      "chain": "B",
      "resseq": 913,
      "icode": "",
      "resname": "ARG",
      "hetflag": " ",
      "sasa": 0.6653029322624207,
      "atoms": [
        {
          "atom_index": 1663,
          "name": "N",
          "element": "N",
          "coord": [
            3.5053000450134277,
            -1.6277999877929688,
            4.158999919891357
          ]
        },
        {
          "atom_index": 1664,
          "name": "CA",
          "element": "C",
          "coord": [
            3.486799955368042,
            -1.7171000242233276,
            4.0447001457214355
          ]
        },
        {
          "atom_index": 1665,
          "name": "C",
          "element": "C",
          "coord": [
            3.5822999477386475,
            -1.6805000305175781,
            3.9330999851226807
          ]
        },
        {
          "atom_index": 1666,
          "name": "O",
          "element": "O",
          "coord": [
            3.6386001110076904,
            -1.7684999704360962,
            3.8691999912261963
          ]
        },
        {
          "atom_index": 1667,
          "name": "CB",
          "element": "C",
          "coord": [
            3.3433001041412354,
            -1.7129000425338745,
            3.994800090789795
          ]
        },
        {
          "atom_index": 1668,
          "name": "CG",
          "element": "C",
          "coord": [
            3.246799945831299,
            -1.7800999879837036,
            4.087800025939941
          ]
        },
        {
          "atom_index": 1669,
          "name": "CD",
          "element": "C",
          "coord": [
            3.107800006866455,
            -1.7861000299453735,
            4.029900074005127
          ]
        },
        {
          "atom_index": 1670,
          "name": "NE",
          "element": "N",
          "coord": [
            3.026099920272827,
            -1.8809000253677368,
            4.104599952697754
          ]
        },
        {
          "atom_index": 1671,
          "name": "CZ",
          "element": "C",
          "coord": [
            2.906599998474121,
            -1.8535000085830688,
            4.155300140380859
          ]
        },
        {
          "atom_index": 1672,
          "name": "NH1",
          "element": "N",
          "coord": [
            2.8534998893737793,
            -1.732699990272522,
            4.140200138092041
          ]
        },
        {
          "atom_index": 1673,
          "name": "NH2",
          "element": "N",
          "coord": [
            2.8392999172210693,
            -1.948199987411499,
            4.219200134277344
          ]
        }
      ]
    },
    {
      "id": "B:914",
      "chain": "B",
      "resseq": 914,
      "icode": "",
      "resname": "LEU",
      "hetflag": " ",
      "sasa": 0.0,
      "atoms": [
        {
          "atom_index": 1674,
          "name": "N",
          "element": "N",
          "coord": [
            3.600600004196167,
            -1.5505000352859497,
            3.910599946975708
          ]
        },
        {
          "atom_index": 1675,
          "name": "CA",
          "element": "C",
          "coord": [
            3.6928999423980713,
            -1.5033999681472778,
            3.807300090789795
          ]
        },
        {
          "atom_index": 1676,
          "name": "C",
          "element": "C",
          "coord": [
            3.83489990234375,
            -1.5476000308990479,
            3.849600076675415
          ]
        },
        {
          "atom_index": 1677,
          "name": "O",
          "element": "O",
          "coord": [
            3.9072999954223633,
            -1.6128000020980835,
            3.7720999717712402
          ]
        },
        {
          "atom_index": 1678,
          "name": "CB",
          "element": "C",
          "coord": [
            3.6851999759674072,
            -1.3502999544143677,
            3.7952001094818115
          ]
        },
        {
          "atom_index": 1679,
          "name": "CG",
          "element": "C",
          "coord": [
            3.7804999351501465,
            -1.2761000394821167,
            3.7012999057769775
          ]
        },
        {
          "atom_index": 1680,
          "name": "CD1",
          "element": "C",
          "coord": [
            3.7507998943328857,
            -1.313099980354309,
            3.559299945831299
          ]
        },
        {
          "atom_index": 1681,
          "name": "CD2",
          "element": "C",
          "coord": [
            3.765700101852417,
            -1.1261999607086182,
            3.719599962234497
          ]
        }
      ]
    },
    {
      "id": "B:915",
      "chain": "B",
      "resseq": 915,
      "icode": "",
      "resname": "LEU",
      "hetflag": " ",
      "sasa": 0.0,
      "atoms": [
        {
          "atom_index": 1682,
          "name": "N",
          "element": "N",
          "coord": [
            3.871000051498413,
            -1.5166000127792358,
            3.974600076675415
          ]
        },
        {
          "atom_index": 1683,
          "name": "CA",
          "element": "C",
          "coord": [
            4.001800060272217,
            -1.5527000427246094,
            4.027900218963623
          ]
        },
        {
          "atom_index": 1684,
          "name": "C",
          "element": "C",
          "coord": [
            4.019599914550781,
            -1.7036000490188599,
            4.017600059509277
          ]
        },
        {
          "atom_index": 1685,
          "name": "O",
          "element": "O",
          "coord": [
            4.122300148010254,
            -1.7513999938964844,
            3.9707000255584717
          ]
        },
        {
          "atom_index": 1686,
          "name": "CB",
          "element": "C",
          "coord": [
            4.015500068664551,
            -1.5077999830245972,
            4.172100067138672
          ]
        },
        {
          "atom_index": 1687,
          "name": "CG",
          "element": "C",
          "coord": [
            4.145299911499023,
            -1.5475000143051147,
            4.241199970245361
          ]
        },
        {
          "atom_index": 1688,
          "name": "CD1",
          "element": "C",
          "coord": [
            4.262700080871582,
            -1.5008000135421753,
            4.160099983215332
          ]
        },
        {
          "atom_index": 1689,
          "name": "CD2",
          "element": "C",
          "coord": [
            4.147900104522705,
            -1.4853999614715576,
            4.3815999031066895
          ]
        }
      ]
    },
    {
      "id": "B:916",
      "chain": "B",
      "resseq": 916,
      "icode": "",
      "resname": "ASN",
      "hetflag": " ",
      "sasa": 0.0,
      "atoms": [
        {
          "atom_index": 1690,
          "name": "N",
          "element": "N",
          "coord": [
            3.915299892425537,
            -1.7782000303268433,
            4.050000190734863
          ]
        },
        {
          "atom_index": 1691,
          "name": "CA",
          "element": "C",
          "coord": [
            3.923099994659424,
            -1.922700047492981,
            4.041200160980225
          ]
        },
        {
          "atom_index": 1692,
          "name": "C",
          "element": "C",
          "coord": [
            3.9467999935150146,
            -1.9608999490737915,
            3.8961000442504883
          ]
        },
        {
          "atom_index": 1693,
          "name": "O",
          "element": "O",
          "coord": [
            4.018899917602539,
            -2.0559000968933105,
            3.8666000366210938
          ]
        },
        {
          "atom_index": 1694,
          "name": "CB",
          "element": "C",
          "coord": [
            3.794300079345703,
            -1.986199975013733,
            4.092199802398682
          ]
        },
        {
          "atom_index": 1695,
          "name": "CG",
          "element": "C",
          "coord": [
            3.792099952697754,
            -2.135699987411499,
            4.073800086975098
          ]
        },
        {
          "atom_index": 1696,
          "name": "OD1",
          "element": "O",
          "coord": [
            3.688499927520752,
            -2.192699909210205,
            4.039899826049805
          ]
        },
        {
          "atom_index": 1697,
          "name": "ND2",
          "element": "N",
          "coord": [
            3.9063000679016113,
            -2.2011001110076904,
            4.097099781036377
          ]
        }
      ]
    },
    {
      "id": "B:917",
      "chain": "B",
      "resseq": 917,
      "icode": "",
      "resname": "GLU",
      "hetflag": " ",
      "sasa": 0.5360076427459717,
      "atoms": [
        {
          "atom_index": 1698,
          "name": "N",
          "element": "N",
          "coord": [
            3.889899969100952,
            -1.8825000524520874,
            3.8055999279022217
          ]
        },
        {
          "atom_index": 1699,
          "name": "CA",
          "element": "C",
          "coord": [
            3.902899980545044,
            -1.9082000255584717,
            3.663599967956543
          ]
        },
        {
          "atom_index": 1700,
          "name": "C",
          "element": "C",
          "coord": [
            4.043099880218506,
            -1.876099944114685,
            3.617000102996826
          ]
        },
        {
          "atom_index": 1701,
          "name": "O",
          "element": "O",
          "coord": [
            4.099699974060059,
            -1.9473999738693237,
            3.533799886703491
          ]
        },
        {
          "atom_index": 1702,
          "name": "CB",
          "element": "C",
          "coord": [
            3.8006999492645264,
            -1.823799967765808,
            3.5869998931884766
          ]
        },
        {
          "atom_index": 1703,
          "name": "CG",
          "element": "C",
          "coord": [
            3.8127999305725098,
            -1.8282999992370605,
            3.4351000785827637
          ]
        },
        {
          "atom_index": 1704,
          "name": "CD",
          "element": "C",
          "coord": [
            3.78410005569458,
            -1.965999960899353,
            3.377700090408325
          ]
        },
        {
          "atom_index": 1705,
          "name": "OE1",
          "element": "O",
          "coord": [
            3.719099998474121,
            -2.047600030899048,
            3.446700096130371
          ]
        },
        {
          "atom_index": 1706,
          "name": "OE2",
          "element": "O",
          "coord": [
            3.826900005340576,
            -1.992799997329712,
            3.263000011444092
          ]
        }
      ]
    },
    {
      "id": "B:918",
      "chain": "B",
      "resseq": 918,
      "icode": "",
      "resname": "ILE",
      "hetflag": " ",
      "sasa": 0.0,
      "atoms": [
        {
          "atom_index": 1707,
          "name": "N",
          "element": "N",
          "coord": [
            4.098999977111816,
            -1.7683000564575195,
            3.6710000038146973
          ]
        },
        {
          "atom_index": 1708,
          "name": "CA",
          "element": "C",
          "coord": [
            4.233699798583984,
            -1.7245999574661255,
            3.6338000297546387
          ]
        },
        {
          "atom_index": 1709,
          "name": "C",
          "element": "C",
          "coord": [
            4.339399814605713,
            -1.8243999481201172,
            3.6784000396728516
          ]
        },
        {
          "atom_index": 1710,
          "name": "O",
          "element": "O",
          "coord": [
            4.428199768066406,
            -1.8590999841690063,
            3.600399971008301
          ]
        },
        {
          "atom_index": 1711,
          "name": "CB",
          "element": "C",
          "coord": [
            4.269499778747559,
            -1.5886000394821167,
            3.696899890899658
          ]
        },
        {
          "atom_index": 1712,
          "name": "CG1",
          "element": "C",
          "coord": [
            4.174099922180176,
            -1.4801000356674194,
            3.6475000381469727
          ]
        },
        {
          "atom_index": 1713,
          "name": "CG2",
          "element": "C",
          "coord": [
            4.411799907684326,
            -1.5513999462127686,
            3.662600040435791
          ]
        },
        {
          "atom_index": 1714,
          "name": "CD1",
          "element": "C",
          "coord": [
            4.191299915313721,
            -1.3461999893188477,
            3.7197000980377197
          ]
        }
      ]
    },
    {
      "id": "B:919",
      "chain": "B",
      "resseq": 919,
      "icode": "",
      "resname": "ILE",
      "hetflag": " ",
      "sasa": 0.0,
      "atoms": [
        {
          "atom_index": 1715,
          "name": "N",
          "element": "N",
          "coord": [
            4.327899932861328,
            -1.8708000183105469,
            3.803299903869629
          ]
        },
        {
          "atom_index": 1716,
          "name": "CA",
          "element": "C",
          "coord": [
            4.423699855804443,
            -1.9635000228881836,
            3.8594000339508057
          ]
        },
        {
          "atom_index": 1717,
          "name": "C",
          "element": "C",
          "coord": [
            4.4131999015808105,
            -2.098599910736084,
            3.7948999404907227
          ]
        },
        {
          "atom_index": 1718,
          "name": "O",
          "element": "O",
          "coord": [
            4.514200210571289,
            -2.154599905014038,
            3.7546000480651855
          ]
        },
        {
          "atom_index": 1719,
          "name": "CB",
          "element": "C",
          "coord": [
            4.410299777984619,
            -1.9808000326156616,
            4.011600017547607
          ]
        },
        {
          "atom_index": 1720,
          "name": "CG1",
          "element": "C",
          "coord": [
            4.430500030517578,
            -1.847599983215332,
            4.086100101470947
          ]
        },
        {
          "atom_index": 1721,
          "name": "CG2",
          "element": "C",
          "coord": [
            4.509900093078613,
            -2.081899881362915,
            4.059299945831299
          ]
        },
        {
          "atom_index": 1722,
          "name": "CD1",
          "element": "C",
          "coord": [
            4.547999858856201,
            -1.7639000415802002,
            4.03879976272583
          ]
        }
      ]
    },
    {
      "id": "B:920",
      "chain": "B",
      "resseq": 920,
      "icode": "",
      "resname": "ALA",
      "hetflag": " ",
      "sasa": 0.0,
      "atoms": [
        {
          "atom_index": 1723,
          "name": "N",
          "element": "N",
          "coord": [
            4.292200088500977,
            -2.1503000259399414,
            3.781399965286255
          ]
        },
        {
          "atom_index": 1724,
          "name": "CA",
          "element": "C",
          "coord": [
            4.2754998207092285,
            -2.281599998474121,
            3.720900058746338
          ]
        },
        {
          "atom_index": 1725,
          "name": "C",
          "element": "C",
          "coord": [
            4.326600074768066,
            -2.283900022506714,
            3.5787999629974365
          ]
        },
        {
          "atom_index": 1726,
          "name": "O",
          "element": "O",
          "coord": [
            4.366600036621094,
            -2.3887999057769775,
            3.5304999351501465
          ]
        },
        {
          "atom_index": 1727,
          "name": "CB",
          "element": "C",
          "coord": [
            4.132900238037109,
            -2.3241000175476074,
            3.7258999347686768
          ]
        }
      ]
    },
    {
      "id": "B:921",
      "chain": "B",
      "resseq": 921,
      "icode": "",
      "resname": "ASP",
      "hetflag": " ",
      "sasa": 0.0,
      "atoms": [
        {
          "atom_index": 1728,
          "name": "N",
          "element": "N",
          "coord": [
            4.328999996185303,
            -2.167799949645996,
            3.5134999752044678
          ]
        },
        {
          "atom_index": 1729,
          "name": "CA",
          "element": "C",
          "coord": [
            4.378600120544434,
            -2.157399892807007,
            3.375699996948242
          ]
        },
        {
          "atom_index": 1730,
          "name": "C",
          "element": "C",
          "coord": [
            4.529399871826172,
            -2.1602001190185547,
            3.375699996948242
          ]
        },
        {
          "atom_index": 1731,
          "name": "O",
          "element": "O",
          "coord": [
            4.591599941253662,
            -2.2153000831604004,
            3.2844998836517334
          ]
        },
        {
          "atom_index": 1732,
          "name": "CB",
          "element": "C",
          "coord": [
            4.330599784851074,
            -2.0288000106811523,
            3.30649995803833
          ]
        },
        {
          "atom_index": 1733,
          "name": "CG",
          "element": "C",
          "coord": [
            4.193900108337402,
            -2.0445001125335693,
            3.2395999431610107
          ]
        },
        {
          "atom_index": 1734,
          "name": "OD1",
          "element": "O",
          "coord": [
            4.134200096130371,
            -2.155400037765503,
            3.2453999519348145
          ]
        },
        {
          "atom_index": 1735,
          "name": "OD2",
          "element": "O",
          "coord": [
            4.146699905395508,
            -1.9444999694824219,
            3.1802000999450684
          ]
        }
      ]
    },
    {
      "id": "B:922",
      "chain": "B",
      "resseq": 922,
      "icode": "",
      "resname": "PHE",
      "hetflag": " ",
      "sasa": 0.0,
      "atoms": [
        {
          "atom_index": 1736,
          "name": "N",
          "element": "N",
          "coord": [
            4.588200092315674,
            -2.0952000617980957,
            3.4758999347686768
          ]
        },
        {
          "atom_index": 1737,
          "name": "CA",
          "element": "C",
          "coord": [
            4.733399868011475,
            -2.094099998474121,
            3.4909000396728516
          ]
        },
        {
          "atom_index": 1738,
          "name": "C",
          "element": "C",
          "coord": [
            4.781199932098389,
            -2.2386999130249023,
            3.5192999839782715
          ]
        },
        {
          "atom_index": 1739,
          "name": "O",
          "element": "O",
          "coord": [
            4.876200199127197,
            -2.2876999378204346,
            3.45740008354187
          ]
        },
        {
          "atom_index": 1740,
          "name": "CB",
          "element": "C",
          "coord": [
            4.77209997177124,
            -2.0051000118255615,
            3.6078999042510986
          ]
        },
        {
          "atom_index": 1741,
          "name": "CG",
          "element": "C",
          "coord": [
            4.760700225830078,
            -1.8592000007629395,
            3.5799999237060547
          ]
        },
        {
          "atom_index": 1742,
          "name": "CD1",
          "element": "C",
          "coord": [
            4.727499961853027,
            -1.813099980354309,
            3.4537999629974365
          ]
        },
        {
          "atom_index": 1743,
          "name": "CD2",
          "element": "C",
          "coord": [
            4.7870001792907715,
            -1.7666000127792358,
            3.6807000637054443
          ]
        },
        {
          "atom_index": 1744,
          "name": "CE1",
          "element": "C",
          "coord": [
            4.721199989318848,
            -1.676900029182434,
            3.428800106048584
          ]
        },
        {
          "atom_index": 1745,
          "name": "CE2",
          "element": "C",
          "coord": [
            4.781300067901611,
            -1.6312999725341797,
            3.6566998958587646
          ]
        },
        {
          "atom_index": 1746,
          "name": "CZ",
          "element": "C",
          "coord": [
            4.748199939727783,
            -1.5855000019073486,
            3.530400037765503
          ]
        }
      ]
    },
    {
      "id": "B:923",
      "chain": "B",
      "resseq": 923,
      "icode": "",
      "resname": "ASP",
      "hetflag": " ",
      "sasa": 0.0,
      "atoms": [
        {
          "atom_index": 1747,
          "name": "N",
          "element": "N",
          "coord": [
            4.712299823760986,
            -2.306999921798706,
            3.6106998920440674
          ]
        },
        {
          "atom_index": 1748,
          "name": "CA",
          "element": "C",
          "coord": [
            4.746300220489502,
            -2.4430999755859375,
            3.6477999687194824
          ]
        },
        {
          "atom_index": 1749,
          "name": "C",
          "element": "C",
          "coord": [
            4.74560022354126,
            -2.5315001010894775,
            3.5248000621795654
          ]
        },
        {
          "atom_index": 1750,
          "name": "O",
          "element": "O",
          "coord": [
            4.826300144195557,
            -2.623699903488159,
            3.513400077819824
          ]
        },
        {
          "atom_index": 1751,
          "name": "CB",
          "element": "C",
          "coord": [
            4.644800186157227,
            -2.4988999366760254,
            3.7488999366760254
          ]
        },
        {
          "atom_index": 1752,
          "name": "CG",
          "element": "C",
          "coord": [
            4.6427001953125,
            -2.4237000942230225,
            3.8801000118255615
          ]
        },
        {
          "atom_index": 1753,
          "name": "OD1",
          "element": "O",
          "coord": [
            4.7221999168396,
            -2.3287999629974365,
            3.899600028991699
          ]
        },
        {
          "atom_index": 1754,
          "name": "OD2",
          "element": "O",
          "coord": [
            4.559599876403809,
            -2.4611001014709473,
            3.9651999473571777
          ]
        }
      ]
    },
    {
      "id": "B:924",
      "chain": "B",
      "resseq": 924,
      "icode": "",
      "resname": "ASP",
      "hetflag": " ",
      "sasa": 1.0404853820800781,
      "atoms": [
        {
          "atom_index": 1755,
          "name": "N",
          "element": "N",
          "coord": [
            4.653299808502197,
            -2.5048000812530518,
            3.433000087738037
          ]
        },
        {
          "atom_index": 1756,
          "name": "CA",
          "element": "C",
          "coord": [
            4.642499923706055,
            -2.5852999687194824,
            3.3120999336242676
          ]
        },
        {
          "atom_index": 1757,
          "name": "C",
          "element": "C",
          "coord": [
            4.768799781799316,
            -2.5841000080108643,
            3.225800037384033
          ]
        },
        {
          "atom_index": 1758,
          "name": "O",
          "element": "O",
          "coord": [
            4.78879976272583,
            -2.6738998889923096,
            3.1438000202178955
          ]
        },
        {
          "atom_index": 1759,
          "name": "CB",
          "element": "C",
          "coord": [
            4.519100189208984,
            -2.5448999404907227,
            3.2307000160217285
          ]
        },
        {
          "atom_index": 1760,
          "name": "CG",
          "element": "C",
          "coord": [
            4.505899906158447,
            -2.6245999336242676,
            3.101900100708008
          ]
        },
        {
          "atom_index": 1761,
          "name": "OD1",
          "element": "O",
          "coord": [
            4.485799789428711,
            -2.7483999729156494,
            3.1092000007629395
          ]
        },
        {
          "atom_index": 1762,
          "name": "OD2",
          "element": "O",
          "coord": [
            4.51800012588501,
            -2.563999891281128,
            2.992799997329712
          ]
        }
      ]
    },
    {
      "id": "B:925",
      "chain": "B",
      "resseq": 925,
      "icode": "",
      "resname": "LEU",
      "hetflag": " ",
      "sasa": 0.0,
      "atoms": [
        {
          "atom_index": 1763,
          "name": "N",
          "element": "N",
          "coord": [
            4.853600025177002,
            -2.483099937438965,
            3.2441999912261963
          ]
        },
        {
          "atom_index": 1764,
          "name": "CA",
          "element": "C",
          "coord": [
            4.979300022125244,
            -2.473400115966797,
            3.170099973678589
          ]
        },
        {
          "atom_index": 1765,
          "name": "C",
          "element": "C",
          "coord": [
            5.076099872589111,
            -2.579900026321411,
            3.219899892807007
          ]
        },
        {
          "atom_index": 1766,
          "name": "O",
          "element": "O",
          "coord": [
            5.162700176239014,
            -2.6257998943328857,
            3.1456000804901123
          ]
        },
        {
          "atom_index": 1767,
          "name": "CB",
          "element": "C",
          "coord": [
            5.047299861907959,
            -2.339200019836426,
            3.1937999725341797
          ]
        },
        {
          "atom_index": 1768,
          "name": "CG",
          "element": "C",
          "coord": [
            4.9822998046875,
            -2.209700107574463,
            3.1510000228881836
          ]
        },
        {
          "atom_index": 1769,
          "name": "CD1",
          "element": "C",
          "coord": [
            5.072299957275391,
            -2.0968000888824463,
            3.195199966430664
          ]
        },
        {
          "atom_index": 1770,
          "name": "CD2",
          "element": "C",
          "coord": [
            4.965000152587891,
            -2.208899974822998,
            3.00219988822937
          ]
        }
      ]
    },
    {
      "id": "B:926",
      "chain": "B",
      "resseq": 926,
      "icode": "",
      "resname": "LEU",
      "hetflag": " ",
      "sasa": 0.0,
      "atoms": [
        {
          "atom_index": 1771,
          "name": "N",
          "element": "N",
          "coord": [
            5.065899848937988,
            -2.612799882888794,
            3.348299980163574
          ]
        },
        {
          "atom_index": 1772,
          "name": "CA",
          "element": "C",
          "coord": [
            5.153600215911865,
            -2.7125000953674316,
            3.4093000888824463
          ]
        },
        {
          "atom_index": 1773,
          "name": "C",
          "element": "C",
          "coord": [
            5.142099857330322,
            -2.847599983215332,
            3.3401999473571777
          ]
        },
        {
          "atom_index": 1774,
          "name": "O",
          "element": "O",
          "coord": [
            5.235199928283691,
            -2.9286999702453613,
            3.34689998626709
          ]
        },
        {
          "atom_index": 1775,
          "name": "CB",
          "element": "C",
          "coord": [
            5.123199939727783,
            -2.7276999950408936,
            3.558000087738037
          ]
        },
        {
          "atom_index": 1776,
          "name": "CG",
          "element": "C",
          "coord": [
            5.132299900054932,
            -2.597399950027466,
            3.63700008392334
          ]
        },
        {
          "atom_index": 1777,
          "name": "CD1",
          "element": "C",
          "coord": [
            5.075099945068359,
            -2.6189000606536865,
            3.7743000984191895
          ]
        },
        {
          "atom_index": 1778,
          "name": "CD2",
          "element": "C",
          "coord": [
            5.2754998207092285,
            -2.5501999855041504,
            3.6440999507904053
          ]
        }
      ]
    },
    {
      "id": "B:927",
      "chain": "B",
      "resseq": 927,
      "icode": "",
      "resname": "SER",
      "hetflag": " ",
      "sasa": 1.5530548095703125,
      "atoms": [
        {
          "atom_index": 1779,
          "name": "N",
          "element": "N",
          "coord": [
            5.029900074005127,
            -2.8694000244140625,
            3.2711000442504883
          ]
        },
        {
          "atom_index": 1780,
          "name": "CA",
          "element": "C",
          "coord": [
            5.005099773406982,
            -2.9948999881744385,
            3.1993000507354736
          ]
        },
        {
          "atom_index": 1781,
          "name": "C",
          "element": "C",
          "coord": [
            5.073999881744385,
            -2.9976000785827637,
            3.0653998851776123
          ]
        },
        {
          "atom_index": 1782,
          "name": "O",
          "element": "O",
          "coord": [
            5.07919979095459,
            -3.1010000705718994,
            3.0006000995635986
          ]
        },
        {
          "atom_index": 1783,
          "name": "CB",
          "element": "C",
          "coord": [
            4.855999946594238,
            -3.0185999870300293,
            3.1793999671936035
          ]
        },
        {
          "atom_index": 1784,
          "name": "OG",
          "element": "O",
          "coord": [
            4.790200233459473,
            -3.0251998901367188,
            3.304800033569336
          ]
        }
      ]
    },
    {
      "id": "B:928",
      "chain": "B",
      "resseq": 928,
      "icode": "",
      "resname": "LYS",
      "hetflag": " ",
      "sasa": 2.1231298446655273,
      "atoms": [
        {
          "atom_index": 1785,
          "name": "N",
          "element": "N",
          "coord": [
            5.125199794769287,
            -2.882999897003174,
            3.0227999687194824
          ]
        },
        {
          "atom_index": 1786,
          "name": "CA",
          "element": "C",
          "coord": [
            5.195499897003174,
            -2.8773000240325928,
            2.895900011062622
          ]
        },
        {
          "atom_index": 1787,
          "name": "C",
          "element": "C",
          "coord": [
            5.332600116729736,
            -2.9379000663757324,
            2.91759991645813
          ]
        },
        {
          "atom_index": 1788,
          "name": "O",
          "element": "O",
          "coord": [
            5.401000022888184,
            -2.9047000408172607,
            3.0143001079559326
          ]
        },
        {
          "atom_index": 1789,
          "name": "CB",
          "element": "C",
          "coord": [
            5.210000038146973,
            -2.7330000400543213,
            2.8452000617980957
          ]
        },
        {
          "atom_index": 1790,
          "name": "CG",
          "element": "C",
          "coord": [
            5.07859992980957,
            -2.654400110244751,
            2.8387999534606934
          ]
        },
        {
          "atom_index": 1791,
          "name": "CD",
          "element": "C",
          "coord": [
            4.963399887084961,
            -2.738800048828125,
            2.782599925994873
          ]
        },
        {
          "atom_index": 1792,
          "name": "CE",
          "element": "C",
          "coord": [
            4.827600002288818,
            -2.6786000728607178,
            2.8155999183654785
          ]
        },
        {
          "atom_index": 1793,
          "name": "NZ",
          "element": "N",
          "coord": [
            4.720099925994873,
            -2.7792000770568848,
            2.797600030899048
          ]
        }
      ]
    },
    {
      "id": "B:929",
      "chain": "B",
      "resseq": 929,
      "icode": "",
      "resname": "PRO",
      "hetflag": " ",
      "sasa": 6.6466851234436035,
      "atoms": [
        {
          "atom_index": 1794,
          "name": "N",
          "element": "N",
          "coord": [
            5.373300075531006,
            -3.0306999683380127,
            2.8294999599456787
          ]
        },
        {
          "atom_index": 1795,
          "name": "CA",
          "element": "C",
          "coord": [
            5.503399848937988,
            -3.0968000888824463,
            2.838599920272827
          ]
        },
        {
          "atom_index": 1796,
          "name": "C",
          "element": "C",
          "coord": [
            5.6132001876831055,
            -2.990000009536743,
            2.8464999198913574
          ]
        },
        {
          "atom_index": 1797,
          "name": "O",
          "element": "O",
          "coord": [
            5.711400032043457,
            -3.003700017929077,
            2.9205000400543213
          ]
        },
        {
          "atom_index": 1798,
          "name": "CB",
          "element": "C",
          "coord": [
            5.509300231933594,
            -3.174799919128418,
            2.7072999477386475
          ]
        },
        {
          "atom_index": 1799,
          "name": "CG",
          "element": "C",
          "coord": [
            5.4243998527526855,
            -3.093600034713745,
            2.614500045776367
          ]
        },
        {
          "atom_index": 1800,
          "name": "CD",
          "element": "C",
          "coord": [
            5.307499885559082,
            -3.0641000270843506,
            2.7023000717163086
          ]
        }
      ]
    },
    {
      "id": "B:930",
      "chain": "B",
      "resseq": 930,
      "icode": "",
      "resname": "LYS",
      "hetflag": " ",
      "sasa": 1.7835495471954346,
      "atoms": [
        {
          "atom_index": 1801,
          "name": "N",
          "element": "N",
          "coord": [
            5.590700149536133,
            -2.88100004196167,
            2.772900104522705
          ]
        },
        {
          "atom_index": 1802,
          "name": "CA",
          "element": "C",
          "coord": [
            5.680699825286865,
            -2.765500068664551,
            2.7672998905181885
          ]
        },
        {
          "atom_index": 1803,
          "name": "C",
          "element": "C",
          "coord": [
            5.717700004577637,
            -2.716900110244751,
            2.9084999561309814
          ]
        },
        {
          "atom_index": 1804,
          "name": "O",
          "element": "O",
          "coord": [
            5.827199935913086,
            -2.663100004196167,
            2.9286999702453613
          ]
        },
        {
          "atom_index": 1805,
          "name": "CB",
          "element": "C",
          "coord": [
            5.610899925231934,
            -2.6526999473571777,
            2.688699960708618
          ]
        },
        {
          "atom_index": 1806,
          "name": "CG",
          "element": "C",
          "coord": [
            5.687900066375732,
            -2.5230000019073486,
            2.674799919128418
          ]
        },
        {
          "atom_index": 1807,
          "name": "CD",
          "element": "C",
          "coord": [
            5.603000164031982,
            -2.4209001064300537,
            2.601099967956543
          ]
        },
        {
          "atom_index": 1808,
          "name": "CE",
          "element": "C",
          "coord": [
            5.678400039672852,
            -2.291300058364868,
            2.5797998905181885
          ]
        },
        {
          "atom_index": 1809,
          "name": "NZ",
          "element": "N",
          "coord": [
            5.588699817657471,
            -2.1809000968933105,
            2.5352001190185547
          ]
        }
      ]
    },
    {
      "id": "B:931",
      "chain": "B",
      "resseq": 931,
      "icode": "",
      "resname": "PHE",
      "hetflag": " ",
      "sasa": 0.0,
      "atoms": [
        {
          "atom_index": 1810,
          "name": "N",
          "element": "N",
          "coord": [
            5.625400066375732,
            -2.7372000217437744,
            3.0035998821258545
          ]
        },
        {
          "atom_index": 1811,
          "name": "CA",
          "element": "C",
          "coord": [
            5.641499996185303,
            -2.696500062942505,
            3.143899917602539
          ]
        },
        {
          "atom_index": 1812,
          "name": "C",
          "element": "C",
          "coord": [
            5.631700038909912,
            -2.8124001026153564,
            3.2432000637054443
          ]
        },
        {
          "atom_index": 1813,
          "name": "O",
          "element": "O",
          "coord": [
            5.586699962615967,
            -2.7932000160217285,
            3.356800079345703
          ]
        },
        {
          "atom_index": 1814,
          "name": "CB",
          "element": "C",
          "coord": [
            5.53410005569458,
            -2.5943000316619873,
            3.1833999156951904
          ]
        },
        {
          "atom_index": 1815,
          "name": "CG",
          "element": "C",
          "coord": [
            5.5335001945495605,
            -2.4704999923706055,
            3.1003000736236572
          ]
        },
        {
          "atom_index": 1816,
          "name": "CD1",
          "element": "C",
          "coord": [
            5.644400119781494,
            -2.3882999420166016,
            3.0947000980377197
          ]
        },
        {
          "atom_index": 1817,
          "name": "CD2",
          "element": "C",
          "coord": [
            5.420899868011475,
            -2.4354000091552734,
            3.02839994430542
          ]
        },
        {
          "atom_index": 1818,
          "name": "CE1",
          "element": "C",
          "coord": [
            5.643700122833252,
            -2.272900104522705,
            3.018399953842163
          ]
        },
        {
          "atom_index": 1819,
          "name": "CE2",
          "element": "C",
          "coord": [
            5.419000148773193,
            -2.320499897003174,
            2.951900005340576
          ]
        },
        {
          "atom_index": 1820,
          "name": "CZ",
          "element": "C",
          "coord": [
            5.530799865722656,
            -2.2388999462127686,
            2.9465999603271484
          ]
        }
      ]
    },
    {
      "id": "B:932",
      "chain": "B",
      "resseq": 932,
      "icode": "",
      "resname": "SER",
      "hetflag": " ",
      "sasa": 1.2106399536132812,
      "atoms": [
        {
          "atom_index": 1821,
          "name": "N",
          "element": "N",
          "coord": [
            5.67140007019043,
            -2.9321999549865723,
            3.2014999389648438
          ]
        },
        {
          "atom_index": 1822,
          "name": "CA",
          "element": "C",
          "coord": [
            5.665599822998047,
            -3.048099994659424,
            3.290600061416626
          ]
        },
        {
          "atom_index": 1823,
          "name": "C",
          "element": "C",
          "coord": [
            5.759699821472168,
            -3.0283000469207764,
            3.4082999229431152
          ]
        },
        {
          "atom_index": 1824,
          "name": "O",
          "element": "O",
          "coord": [
            5.7418999671936035,
            -3.0887999534606934,
            3.5139000415802
          ]
        },
        {
          "atom_index": 1825,
          "name": "CB",
          "element": "C",
          "coord": [
            5.703000068664551,
            -3.17549991607666,
            3.21560001373291
          ]
        },
        {
          "atom_index": 1826,
          "name": "OG",
          "element": "O",
          "coord": [
            5.825300216674805,
            -3.1566998958587646,
            3.1470999717712402
          ]
        }
      ]
    },
    {
      "id": "B:933",
      "chain": "B",
      "resseq": 933,
      "icode": "",
      "resname": "GLY",
      "hetflag": " ",
      "sasa": 0.0,
      "atoms": [
        {
          "atom_index": 1827,
          "name": "N",
          "element": "N",
          "coord": [
            5.85830020904541,
            -2.9410998821258545,
            3.389899969100952
          ]
        },
        {
          "atom_index": 1828,
          "name": "CA",
          "element": "C",
          "coord": [
            5.953800201416016,
            -2.9135000705718994,
            3.4948999881744385
          ]
        },
        {
          "atom_index": 1829,
          "name": "C",
          "element": "C",
          "coord": [
            5.912099838256836,
            -2.8011999130249023,
            3.5871999263763428
          ]
        },
        {
          "atom_index": 1830,
          "name": "O",
          "element": "O",
          "coord": [
            5.987500190734863,
            -2.76419997215271,
            3.677999973297119
          ]
        }
      ]
    },
    {
      "id": "B:934",
      "chain": "B",
      "resseq": 934,
      "icode": "",
      "resname": "VAL",
      "hetflag": " ",
      "sasa": 0.0,
      "atoms": [
        {
          "atom_index": 1831,
          "name": "N",
          "element": "N",
          "coord": [
            5.795499801635742,
            -2.7416000366210938,
            3.561000108718872
          ]
        },
        {
          "atom_index": 1832,
          "name": "CA",
          "element": "C",
          "coord": [
            5.744800090789795,
            -2.6331000328063965,
            3.645900011062622
          ]
        },
        {
          "atom_index": 1833,
          "name": "C",
          "element": "C",
          "coord": [
            5.664899826049805,
            -2.695499897003174,
            3.757699966430664
          ]
        },
        {
          "atom_index": 1834,
          "name": "O",
          "element": "O",
          "coord": [
            5.596399784088135,
            -2.7948999404907227,
            3.7367000579833984
          ]
        },
        {
          "atom_index": 1835,
          "name": "CB",
          "element": "C",
          "coord": [
            5.660699844360352,
            -2.530400037765503,
            3.5683999061584473
          ]
        },
        {
          "atom_index": 1836,
          "name": "CG1",
          "element": "C",
          "coord": [
            5.603700160980225,
            -2.426100015640259,
            3.664400100708008
          ]
        },
        {
          "atom_index": 1837,
          "name": "CG2",
          "element": "C",
          "coord": [
            5.749100208282471,
            -2.460400104522705,
            3.466200113296509
          ]
        }
      ]
    },
    {
      "id": "B:935",
      "chain": "B",
      "resseq": 935,
      "icode": "",
      "resname": "GLU",
      "hetflag": " ",
      "sasa": 0.0,
      "atoms": [
        {
          "atom_index": 1838,
          "name": "N",
          "element": "N",
          "coord": [
            5.679999828338623,
            -2.6405999660491943,
            3.877500057220459
          ]
        },
        {
          "atom_index": 1839,
          "name": "CA",
          "element": "C",
          "coord": [
            5.612599849700928,
            -2.6940999031066895,
            3.9941000938415527
          ]
        },
        {
          "atom_index": 1840,
          "name": "C",
          "element": "C",
          "coord": [
            5.540800094604492,
            -2.5803000926971436,
            4.0630998611450195
          ]
        },
        {
          "atom_index": 1841,
          "name": "O",
          "element": "O",
          "coord": [
            5.601900100708008,
            -2.4788999557495117,
            4.098199844360352
          ]
        },
        {
          "atom_index": 1842,
          "name": "CB",
          "element": "C",
          "coord": [
            5.71589994430542,
            -2.757200002670288,
            4.087900161743164
          ]
        },
        {
          "atom_index": 1843,
          "name": "CG",
          "element": "C",
          "coord": [
            5.660399913787842,
            -2.812700033187866,
            4.217599868774414
          ]
        },
        {
          "atom_index": 1844,
          "name": "CD",
          "element": "C",
          "coord": [
            5.584099769592285,
            -2.9419000148773193,
            4.198299884796143
          ]
        },
        {
          "atom_index": 1845,
          "name": "OE1",
          "element": "O",
          "coord": [
            5.60230016708374,
            -3.0078999996185303,
            4.093100070953369
          ]
        },
        {
          "atom_index": 1846,
          "name": "OE2",
          "element": "O",
          "coord": [
            5.5065999031066895,
            -2.977799892425537,
            4.289899826049805
          ]
        }
      ]
    },
    {
      "id": "B:936",
      "chain": "B",
      "resseq": 936,
      "icode": "",
      "resname": "LYS",
      "hetflag": " ",
      "sasa": 0.0,
      "atoms": [
        {
          "atom_index": 1847,
          "name": "N",
          "element": "N",
          "coord": [
            5.408999919891357,
            -2.593600034713745,
            4.072800159454346
          ]
        },
        {
          "atom_index": 1848,
          "name": "CA",
          "element": "C",
          "coord": [
            5.3292999267578125,
            -2.4914000034332275,
            4.1371002197265625
          ]
        },
        {
          "atom_index": 1849,
          "name": "C",
          "element": "C",
          "coord": [
            5.345099925994873,
            -2.517699956893921,
            4.285099983215332
          ]
        },
        {
          "atom_index": 1850,
          "name": "O",
          "element": "O",
          "coord": [
            5.331600189208984,
            -2.6310999393463135,
            4.328199863433838
          ]
        },
        {
          "atom_index": 1851,
          "name": "CB",
          "element": "C",
          "coord": [
            5.1834001541137695,
            -2.506700038909912,
            4.095300197601318
          ]
        },
        {
          "atom_index": 1852,
          "name": "CG",
          "element": "C",
          "coord": [
            5.09060001373291,
            -2.4030001163482666,
            4.1545000076293945
          ]
        },
        {
          "atom_index": 1853,
          "name": "CD",
          "element": "C",
          "coord": [
            4.946000099182129,
            -2.4521000385284424,
            4.1579999923706055
          ]
        },
        {
          "atom_index": 1854,
          "name": "CE",
          "element": "C",
          "coord": [
            4.85860013961792,
            -2.3505001068115234,
            4.2307000160217285
          ]
        },
        {
          "atom_index": 1855,
          "name": "NZ",
          "element": "N",
          "coord": [
            4.717400074005127,
            -2.392400026321411,
            4.244900226593018
          ]
        }
      ]
    },
    {
      "id": "B:937",
      "chain": "B",
      "resseq": 937,
      "icode": "",
      "resname": "ILE",
      "hetflag": " ",
      "sasa": 0.0,
      "atoms": [
        {
          "atom_index": 1856,
          "name": "N",
          "element": "N",
          "coord": [
            5.384900093078613,
            -2.417099952697754,
            4.361499786376953
          ]
        },
        {
          "atom_index": 1857,
          "name": "CA",
          "element": "C",
          "coord": [
            5.400199890136719,
            -2.43530011177063,
            4.505499839782715
          ]
        },
        {
          "atom_index": 1858,
          "name": "C",
          "element": "C",
          "coord": [
            5.26039981842041,
            -2.4158999919891357,
            4.566400051116943
          ]
        },
        {
          "atom_index": 1859,
          "name": "O",
          "element": "O",
          "coord": [
            5.2052998542785645,
            -2.5062999725341797,
            4.63129997253418
          ]
        },
        {
          "atom_index": 1860,
          "name": "CB",
          "element": "C",
          "coord": [
            5.499599933624268,
            -2.330699920654297,
            4.56790018081665
          ]
        },
        {
          "atom_index": 1861,
          "name": "CG1",
          "element": "C",
          "coord": [
            5.634500026702881,
            -2.3317999839782715,
            4.494800090789795
          ]
        },
        {
          "atom_index": 1862,
          "name": "CG2",
          "element": "C",
          "coord": [
            5.519999980926514,
            -2.3568999767303467,
            4.716300010681152
          ]
        },
        {
          "atom_index": 1863,
          "name": "CD1",
          "element": "C",
          "coord": [
            5.691800117492676,
            -2.4674999713897705,
            4.47629976272583
          ]
        }
      ]
    },
    {
      "id": "B:938",
      "chain": "B",
      "resseq": 938,
      "icode": "",
      "resname": "LYS",
      "hetflag": " ",
      "sasa": 0.0,
      "atoms": [
        {
          "atom_index": 1864,
          "name": "N",
          "element": "N",
          "coord": [
            5.201499938964844,
            -2.2994000911712646,
            4.5366997718811035
          ]
        },
        {
          "atom_index": 1865,
          "name": "CA",
          "element": "C",
          "coord": [
            5.069699764251709,
            -2.259000062942505,
            4.586100101470947
          ]
        },
        {
          "atom_index": 1866,
          "name": "C",
          "element": "C",
          "coord": [
            5.039700031280518,
            -2.1168999671936035,
            4.541900157928467
          ]
        },
        {
          "atom_index": 1867,
          "name": "O",
          "element": "O",
          "coord": [
            5.111700057983398,
            -2.058799982070923,
            4.460700035095215
          ]
        },
        {
          "atom_index": 1868,
          "name": "CB",
          "element": "C",
          "coord": [
            5.067299842834473,
            -2.2641000747680664,
            4.739099979400635
          ]
        },
        {
          "atom_index": 1869,
          "name": "CG",
          "element": "C",
          "coord": [
            4.996799945831299,
            -2.3886001110076904,
            4.798999786376953
          ]
        },
        {
          "atom_index": 1870,
          "name": "CD",
          "element": "C",
          "coord": [
            5.037899971008301,
            -2.4100000858306885,
            4.946300029754639
          ]
        },
        {
          "atom_index": 1871,
          "name": "CE",
          "element": "C",
          "coord": [
            4.929800033569336,
            -2.476599931716919,
            5.03249979019165
          ]
        },
        {
          "atom_index": 1872,
          "name": "NZ",
          "element": "N",
          "coord": [
            4.83459997177124,
            -2.3796000480651855,
            5.0945000648498535
          ]
        }
      ]
    },
    {
      "id": "B:939",
      "chain": "B",
      "resseq": 939,
      "icode": "",
      "resname": "THR",
      "hetflag": " ",
      "sasa": 0.0,
      "atoms": [
        {
          "atom_index": 1873,
          "name": "N",
          "element": "N",
          "coord": [
            4.927700042724609,
            -2.064199924468994,
            4.5894999504089355
          ]
        },
        {
          "atom_index": 1874,
          "name": "CA",
          "element": "C",
          "coord": [
            4.890699863433838,
            -1.927299976348877,
            4.559100151062012
          ]
        },
        {
          "atom_index": 1875,
          "name": "C",
          "element": "C",
          "coord": [
            4.86870002746582,
            -1.8522000312805176,
            4.688300132751465
          ]
        },
        {
          "atom_index": 1876,
          "name": "O",
          "element": "O",
          "coord": [
            4.820099830627441,
            -1.9083000421524048,
            4.786300182342529
          ]
        },
        {
          "atom_index": 1877,
          "name": "CB",
          "element": "C",
          "coord": [
            4.762400150299072,
            -1.9155999422073364,
            4.473400115966797
          ]
        },
        {
          "atom_index": 1878,
          "name": "OG1",
          "element": "O",
          "coord": [
            4.6707000732421875,
            -2.0218000411987305,
            4.50570011138916
          ]
        },
        {
          "atom_index": 1879,
          "name": "CG2",
          "element": "C",
          "coord": [
            4.796899795532227,
            -1.9172999858856201,
            4.326000213623047
          ]
        }
      ]
    },
    {
      "id": "B:940",
      "chain": "B",
      "resseq": 940,
      "icode": "",
      "resname": "ILE",
      "hetflag": " ",
      "sasa": 0.0,
      "atoms": [
        {
          "atom_index": 1880,
          "name": "N",
          "element": "N",
          "coord": [
            4.907700061798096,
            -1.7258000373840332,
            4.689000129699707
          ]
        },
        {
          "atom_index": 1881,
          "name": "CA",
          "element": "C",
          "coord": [
            4.888899803161621,
            -1.642199993133545,
            4.806399822235107
          ]
        },
        {
          "atom_index": 1882,
          "name": "C",
          "element": "C",
          "coord": [
            4.788400173187256,
            -1.5360000133514404,
            4.761899948120117
          ]
        },
        {
          "atom_index": 1883,
          "name": "O",
          "element": "O",
          "coord": [
            4.826300144195557,
            -1.4319000244140625,
            4.706699848175049
          ]
        },
        {
          "atom_index": 1884,
          "name": "CB",
          "element": "C",
          "coord": [
            5.019899845123291,
            -1.5740000009536743,
            4.8480000495910645
          ]
        },
        {
          "atom_index": 1885,
          "name": "CG1",
          "element": "C",
          "coord": [
            5.133800029754639,
            -1.674299955368042,
            4.843999862670898
          ]
        },
        {
          "atom_index": 1886,
          "name": "CG2",
          "element": "C",
          "coord": [
            5.006400108337402,
            -1.5151000022888184,
            4.987500190734863
          ]
        },
        {
          "atom_index": 1887,
          "name": "CD1",
          "element": "C",
          "coord": [
            5.2652997970581055,
            -1.6088000535964966,
            4.811699867248535
          ]
        }
      ]
    },
    {
      "id": "B:941",
      "chain": "B",
      "resseq": 941,
      "icode": "",
      "resname": "GLY",
      "hetflag": " ",
      "sasa": 0.0,
      "atoms": [
        {
          "atom_index": 1888,
          "name": "N",
          "element": "N",
          "coord": [
            4.660099983215332,
            -1.562399983406067,
            4.786499977111816
          ]
        },
        {
          "atom_index": 1889,
          "name": "CA",
          "element": "C",
          "coord": [
            4.557400226593018,
            -1.4696999788284302,
            4.742700099945068
          ]
        },
        {
          "atom_index": 1890,
          "name": "C",
          "element": "C",
          "coord": [
            4.549600124359131,
            -1.4835000038146973,
            4.591100215911865
          ]
        },
        {
          "atom_index": 1891,
          "name": "O",
          "element": "O",
          "coord": [
            4.515600204467773,
            -1.5901000499725342,
            4.5381999015808105
          ]
        }
      ]
    },
    {
      "id": "B:942",
      "chain": "B",
      "resseq": 942,
      "icode": "",
      "resname": "SER",
      "hetflag": " ",
      "sasa": 0.0,
      "atoms": [
        {
          "atom_index": 1892,
          "name": "N",
          "element": "N",
          "coord": [
            4.58650016784668,
            -1.37909996509552,
            4.519100189208984
          ]
        },
        {
          "atom_index": 1893,
          "name": "CA",
          "element": "C",
          "coord": [
            4.581600189208984,
            -1.3876999616622925,
            4.374599933624268
          ]
        },
        {
          "atom_index": 1894,
          "name": "C",
          "element": "C",
          "coord": [
            4.718999862670898,
            -1.409999966621399,
            4.3180999755859375
          ]
        },
        {
          "atom_index": 1895,
          "name": "O",
          "element": "O",
          "coord": [
            4.73360013961792,
            -1.4239000082015991,
            4.196199893951416
          ]
        },
        {
          "atom_index": 1896,
          "name": "CB",
          "element": "C",
          "coord": [
            4.524499893188477,
            -1.260200023651123,
            4.315800189971924
          ]
        },
        {
          "atom_index": 1897,
          "name": "OG",
          "element": "O",
          "coord": [
            4.573400020599365,
            -1.1476000547409058,
            4.385900020599365
          ]
        }
      ]
    },
    {
      "id": "B:943",
      "chain": "B",
      "resseq": 943,
      "icode": "",
      "resname": "THR",
      "hetflag": " ",
      "sasa": 0.0,
      "atoms": [
        {
          "atom_index": 1898,
          "name": "N",
          "element": "N",
          "coord": [
            4.819799900054932,
            -1.409500002861023,
            4.405600070953369
          ]
        },
        {
          "atom_index": 1899,
          "name": "CA",
          "element": "C",
          "coord": [
            4.958799839019775,
            -1.4286999702453613,
            4.363900184631348
          ]
        },
        {
          "atom_index": 1900,
          "name": "C",
          "element": "C",
          "coord": [
            4.984600067138672,
            -1.575600028038025,
            4.343299865722656
          ]
        },
        {
          "atom_index": 1901,
          "name": "O",
          "element": "O",
          "coord": [
            4.9355998039245605,
            -1.6588000059127808,
            4.420100212097168
          ]
        },
        {
          "atom_index": 1902,
          "name": "CB",
          "element": "C",
          "coord": [
            5.056300163269043,
            -1.3733999729156494,
            4.466599941253662
          ]
        },
        {
          "atom_index": 1903,
          "name": "OG1",
          "element": "O",
          "coord": [
            5.030600070953369,
            -1.2339999675750732,
            4.484499931335449
          ]
        },
        {
          "atom_index": 1904,
          "name": "CG2",
          "element": "C",
          "coord": [
            5.198999881744385,
            -1.3903000354766846,
            4.4197001457214355
          ]
        }
      ]
    },
    {
      "id": "B:944",
      "chain": "B",
      "resseq": 944,
      "icode": "",
      "resname": "TYR",
      "hetflag": " ",
      "sasa": 0.0,
      "atoms": [
        {
          "atom_index": 1905,
          "name": "N",
          "element": "N",
          "coord": [
            5.057400226593018,
            -1.605299949645996,
            4.235599994659424
          ]
        },
        {
          "atom_index": 1906,
          "name": "CA",
          "element": "C",
          "coord": [
            5.0920000076293945,
            -1.7419999837875366,
            4.195300102233887
          ]
        },
        {
          "atom_index": 1907,
          "name": "C",
          "element": "C",
          "coord": [
            5.2393999099731445,
            -1.7690999507904053,
            4.222899913787842
          ]
        },
        {
          "atom_index": 1908,
          "name": "O",
          "element": "O",
          "coord": [
            5.324100017547607,
            -1.6878000497817993,
            4.186999797821045
          ]
        },
        {
          "atom_index": 1909,
          "name": "CB",
          "element": "C",
          "coord": [
            5.066999912261963,
            -1.757200002670288,
            4.045199871063232
          ]
        },
        {
          "atom_index": 1910,
          "name": "CG",
          "element": "C",
          "coord": [
            5.0467000007629395,
            -1.8983999490737915,
            3.996000051498413
          ]
        },
        {
          "atom_index": 1911,
          "name": "CD1",
          "element": "C",
          "coord": [
            4.922100067138672,
            -1.9598000049591064,
            4.004700183868408
          ]
        },
        {
          "atom_index": 1912,
          "name": "CD2",
          "element": "C",
          "coord": [
            5.1508002281188965,
            -1.969499945640564,
            3.9372000694274902
          ]
        },
        {
          "atom_index": 1913,
          "name": "CE1",
          "element": "C",
          "coord": [
            4.9019999504089355,
            -2.0882999897003174,
            3.9565000534057617
          ]
        },
        {
          "atom_index": 1914,
          "name": "CE2",
          "element": "C",
          "coord": [
            5.131499767303467,
            -2.097100019454956,
            3.8884999752044678
          ]
        },
        {
          "atom_index": 1915,
          "name": "CZ",
          "element": "C",
          "coord": [
            5.007199764251709,
            -2.156100034713745,
            3.8986001014709473
          ]
        },
        {
          "atom_index": 1916,
          "name": "OH",
          "element": "O",
          "coord": [
            4.9868998527526855,
            -2.2832999229431152,
            3.8505001068115234
          ]
        }
      ]
    },
    {
      "id": "B:945",
      "chain": "B",
      "resseq": 945,
      "icode": "",
      "resname": "MET",
      "hetflag": " ",
      "sasa": 0.0,
      "atoms": [
        {
          "atom_index": 1917,
          "name": "N",
          "element": "N",
          "coord": [
            5.269100189208984,
            -1.8811999559402466,
            4.288400173187256
          ]
        },
        {
          "atom_index": 1918,
          "name": "CA",
          "element": "C",
          "coord": [
            5.407700061798096,
            -1.9169000387191772,
            4.316299915313721
          ]
        },
        {
          "atom_index": 1919,
          "name": "C",
          "element": "C",
          "coord": [
            5.439899921417236,
            -2.0518999099731445,
            4.253300189971924
          ]
        },
        {
          "atom_index": 1920,
          "name": "O",
          "element": "O",
          "coord": [
            5.36899995803833,
            -2.150099992752075,
            4.272200107574463
          ]
        },
        {
          "atom_index": 1921,
          "name": "CB",
          "element": "C",
          "coord": [
            5.4334001541137695,
            -1.9227999448776245,
            4.4664998054504395
          ]
        },
        {
          "atom_index": 1922,
          "name": "CG",
          "element": "C",
          "coord": [
            5.580699920654297,
            -1.9204000234603882,
            4.501800060272217
          ]
        },
        {
          "atom_index": 1923,
          "name": "SD",
          "element": "S",
          "coord": [
            5.614999771118164,
            -1.9644999504089355,
            4.671299934387207
          ]
        },
        {
          "atom_index": 1924,
          "name": "CE",
          "element": "C",
          "coord": [
            5.484799861907959,
            -1.8841999769210815,
            4.756499767303467
          ]
        }
      ]
    },
    {
      "id": "B:946",
      "chain": "B",
      "resseq": 946,
      "icode": "",
      "resname": "ALA",
      "hetflag": " ",
      "sasa": 0.0,
      "atoms": [
        {
          "atom_index": 1925,
          "name": "N",
          "element": "N",
          "coord": [
            5.5406999588012695,
            -2.0520999431610107,
            4.168600082397461
          ]
        },
        {
          "atom_index": 1926,
          "name": "CA",
          "element": "C",
          "coord": [
            5.589200019836426,
            -2.171600103378296,
            4.098499774932861
          ]
        },
        {
          "atom_index": 1927,
          "name": "C",
          "element": "C",
          "coord": [
            5.744500160217285,
            -2.1865999698638916,
            4.099299907684326
          ]
        },
        {
          "atom_index": 1928,
          "name": "O",
          "element": "O",
          "coord": [
            5.8196001052856445,
            -2.1001999378204346,
            4.147299766540527
          ]
        },
        {
          "atom_index": 1929,
          "name": "CB",
          "element": "C",
          "coord": [
            5.536499977111816,
            -2.170799970626831,
            3.955199956893921
          ]
        }
      ]
    },
    {
      "id": "B:947",
      "chain": "B",
      "resseq": 947,
      "icode": "",
      "resname": "ALA",
      "hetflag": " ",
      "sasa": 0.0,
      "atoms": [
        {
          "atom_index": 1930,
          "name": "N",
          "element": "N",
          "coord": [
            5.795400142669678,
            -2.2971999645233154,
            4.0472002029418945
          ]
        },
        {
          "atom_index": 1931,
          "name": "CA",
          "element": "C",
          "coord": [
            5.940299987792969,
            -2.313499927520752,
            4.047599792480469
          ]
        },
        {
          "atom_index": 1932,
          "name": "C",
          "element": "C",
          "coord": [
            5.9934000968933105,
            -2.427000045776367,
            3.9660000801086426
          ]
        },
        {
          "atom_index": 1933,
          "name": "O",
          "element": "O",
          "coord": [
            5.933700084686279,
            -2.5348000526428223,
            3.9602999687194824
          ]
        },
        {
          "atom_index": 1934,
          "name": "CB",
          "element": "C",
          "coord": [
            5.989999771118164,
            -2.327199935913086,
            4.187900066375732
          ]
        }
      ]
    },
    {
      "id": "B:948",
      "chain": "B",
      "resseq": 948,
      "icode": "",
      "resname": "THR",
      "hetflag": " ",
      "sasa": 0.0,
      "atoms": [
        {
          "atom_index": 1935,
          "name": "N",
          "element": "N",
          "coord": [
            6.105500221252441,
            -2.3994998931884766,
            3.9000000953674316
          ]
        },
        {
          "atom_index": 1936,
          "name": "CA",
          "element": "C",
          "coord": [
            6.176499843597412,
            -2.5,
            3.822000026702881
          ]
        },
        {
          "atom_index": 1937,
          "name": "C",
          "element": "C",
          "coord": [
            6.300899982452393,
            -2.532099962234497,
            3.904099941253662
          ]
        },
        {
          "atom_index": 1938,
          "name": "O",
          "element": "O",
          "coord": [
            6.35860013961792,
            -2.4433000087738037,
            3.967600107192993
          ]
        },
        {
          "atom_index": 1939,
          "name": "CB",
          "element": "C",
          "coord": [
            6.230299949645996,
            -2.4440999031066895,
            3.691499948501587
          ]
        },
        {
          "atom_index": 1940,
          "name": "OG1",
          "element": "O",
          "coord": [
            6.298099994659424,
            -2.3208000659942627,
            3.7188000679016113
          ]
        },
        {
          "atom_index": 1941,
          "name": "CG2",
          "element": "C",
          "coord": [
            6.119999885559082,
            -2.4233999252319336,
            3.591900110244751
          ]
        }
      ]
    },
    {
      "id": "B:949",
      "chain": "B",
      "resseq": 949,
      "icode": "",
      "resname": "GLY",
      "hetflag": " ",
      "sasa": 0.0,
      "atoms": [
        {
          "atom_index": 1942,
          "name": "N",
          "element": "N",
          "coord": [
            6.338900089263916,
            -2.65910005569458,
            3.905900001525879
          ]
        },
        {
          "atom_index": 1943,
          "name": "CA",
          "element": "C",
          "coord": [
            6.458600044250488,
            -2.7000999450683594,
            3.9767000675201416
          ]
        },
        {
          "atom_index": 1944,
          "name": "C",
          "element": "C",
          "coord": [
            6.438499927520752,
            -2.7888998985290527,
            4.097799777984619
          ]
        },
        {
          "atom_index": 1945,
          "name": "O",
          "element": "O",
          "coord": [
            6.535999774932861,
            -2.8433001041412354,
            4.151400089263916
          ]
        }
      ]
    },
    {
      "id": "B:950",
      "chain": "B",
      "resseq": 950,
      "icode": "",
      "resname": "LEU",
      "hetflag": " ",
      "sasa": 0.0,
      "atoms": [
        {
          "atom_index": 1946,
          "name": "N",
          "element": "N",
          "coord": [
            6.313899993896484,
            -2.8064000606536865,
            4.140900135040283
          ]
        },
        {
          "atom_index": 1947,
          "name": "CA",
          "element": "C",
          "coord": [
            6.2881999015808105,
            -2.8898000717163086,
            4.257599830627441
          ]
        },
        {
          "atom_index": 1948,
          "name": "C",
          "element": "C",
          "coord": [
            6.301599979400635,
            -3.0371999740600586,
            4.222899913787842
          ]
        },
        {
          "atom_index": 1949,
          "name": "O",
          "element": "O",
          "coord": [
            6.269800186157227,
            -3.1242001056671143,
            4.303500175476074
          ]
        },
        {
          "atom_index": 1950,
          "name": "CB",
          "element": "C",
          "coord": [
            6.152400016784668,
            -2.8568999767303467,
            4.320000171661377
          ]
        },
        {
          "atom_index": 1951,
          "name": "CG",
          "element": "C",
          "coord": [
            6.139999866485596,
            -2.70989990234375,
            4.363999843597412
          ]
        },
        {
          "atom_index": 1952,
          "name": "CD1",
          "element": "C",
          "coord": [
            5.998799800872803,
            -2.6821000576019287,
            4.409900188446045
          ]
        },
        {
          "atom_index": 1953,
          "name": "CD2",
          "element": "C",
          "coord": [
            6.2399001121521,
            -2.6758999824523926,
            4.473100185394287
          ]
        }
      ]
    },
    {
      "id": "B:951",
      "chain": "B",
      "resseq": 951,
      "icode": "",
      "resname": "SER",
      "hetflag": " ",
      "sasa": 4.332096099853516,
      "atoms": [
        {
          "atom_index": 1954,
          "name": "N",
          "element": "N",
          "coord": [
            6.360000133514404,
            -3.0617001056671143,
            4.105299949645996
          ]
        },
        {
          "atom_index": 1955,
          "name": "CA",
          "element": "C",
          "coord": [
            6.388299942016602,
            -3.194999933242798,
            4.051499843597412
          ]
        },
        {
          "atom_index": 1956,
          "name": "C",
          "element": "C",
          "coord": [
            6.26609992980957,
            -3.28629994392395,
            4.0366997718811035
          ]
        },
        {
          "atom_index": 1957,
          "name": "O",
          "element": "O",
          "coord": [
            6.281899929046631,
            -3.4107000827789307,
            4.042099952697754
          ]
        },
        {
          "atom_index": 1958,
          "name": "CB",
          "element": "C",
          "coord": [
            6.501200199127197,
            -3.2625999450683594,
            4.132500171661377
          ]
        },
        {
          "atom_index": 1959,
          "name": "OG",
          "element": "O",
          "coord": [
            6.623499870300293,
            -3.18969988822937,
            4.123300075531006
          ]
        }
      ]
    },
    {
      "id": "B:965",
      "chain": "B",
      "resseq": 965,
      "icode": "",
      "resname": "GLN",
      "hetflag": " ",
      "sasa": 3.2588117122650146,
      "atoms": [
        {
          "atom_index": 1960,
          "name": "N",
          "element": "N",
          "coord": [
            7.09060001373291,
            -2.531100034713745,
            3.6010000705718994
          ]
        },
        {
          "atom_index": 1961,
          "name": "CA",
          "element": "C",
          "coord": [
            7.205100059509277,
            -2.4646999835968018,
            3.531899929046631
          ]
        },
        {
          "atom_index": 1962,
          "name": "C",
          "element": "C",
          "coord": [
            7.159900188446045,
            -2.3294999599456787,
            3.479099988937378
          ]
        },
        {
          "atom_index": 1963,
          "name": "O",
          "element": "O",
          "coord": [
            7.209400177001953,
            -2.2235000133514404,
            3.519700050354004
          ]
        },
        {
          "atom_index": 1964,
          "name": "CB",
          "element": "C",
          "coord": [
            7.2546000480651855,
            -2.552999973297119,
            3.415600061416626
          ]
        }
      ]
    },
    {
      "id": "B:966",
      "chain": "B",
      "resseq": 966,
      "icode": "",
      "resname": "TYR",
      "hetflag": " ",
      "sasa": 0.0,
      "atoms": [
        {
          "atom_index": 1965,
          "name": "N",
          "element": "N",
          "coord": [
            7.06279993057251,
            -2.336199998855591,
            3.38919997215271
          ]
        },
        {
          "atom_index": 1966,
          "name": "CA",
          "element": "C",
          "coord": [
            7.007699966430664,
            -2.218100070953369,
            3.3266000747680664
          ]
        },
        {
          "atom_index": 1967,
          "name": "C",
          "element": "C",
          "coord": [
            6.887499809265137,
            -2.2535998821258545,
            3.2404000759124756
          ]
        },
        {
          "atom_index": 1968,
          "name": "O",
          "element": "O",
          "coord": [
            6.799600124359131,
            -2.1698999404907227,
            3.221299886703491
          ]
        },
        {
          "atom_index": 1969,
          "name": "CB",
          "element": "C",
          "coord": [
            7.113800048828125,
            -2.1498000621795654,
            3.24180006980896
          ]
        }
      ]
    },
    {
      "id": "B:967",
      "chain": "B",
      "resseq": 967,
      "icode": "",
      "resname": "MET",
      "hetflag": " ",
      "sasa": 1.3551493883132935,
      "atoms": [
        {
          "atom_index": 1970,
          "name": "N",
          "element": "N",
          "coord": [
            6.880899906158447,
            -2.376499891281128,
            3.188999891281128
          ]
        },
        {
          "atom_index": 1971,
          "name": "CA",
          "element": "C",
          "coord": [
            6.767099857330322,
            -2.4089999198913574,
            3.105299949645996
          ]
        },
        {
          "atom_index": 1972,
          "name": "C",
          "element": "C",
          "coord": [
            6.641200065612793,
            -2.3882999420166016,
            3.1875
          ]
        },
        {
          "atom_index": 1973,
          "name": "O",
          "element": "O",
          "coord": [
            6.552199840545654,
            -2.3138999938964844,
            3.1470999717712402
          ]
        },
        {
          "atom_index": 1974,
          "name": "CB",
          "element": "C",
          "coord": [
            6.774799823760986,
            -2.551300048828125,
            3.051500082015991
          ]
        }
      ]
    },
    {
      "id": "B:968",
      "chain": "B",
      "resseq": 968,
      "icode": "",
      "resname": "HIS",
      "hetflag": " ",
      "sasa": 0.0,
      "atoms": [
        {
          "atom_index": 1975,
          "name": "N",
          "element": "N",
          "coord": [
            6.6392998695373535,
            -2.444499969482422,
            3.3076000213623047
          ]
        },
        {
          "atom_index": 1976,
          "name": "CA",
          "element": "C",
          "coord": [
            6.523200035095215,
            -2.4323999881744385,
            3.3940999507904053
          ]
        },
        {
          "atom_index": 1977,
          "name": "C",
          "element": "C",
          "coord": [
            6.495200157165527,
            -2.288599967956543,
            3.4374001026153564
          ]
        },
        {
          "atom_index": 1978,
          "name": "O",
          "element": "O",
          "coord": [
            6.3892998695373535,
            -2.2604000568389893,
            3.490999937057495
          ]
        },
        {
          "atom_index": 1979,
          "name": "CB",
          "element": "C",
          "coord": [
            6.536300182342529,
            -2.525700092315674,
            3.5151000022888184
          ]
        },
        {
          "atom_index": 1980,
          "name": "CG",
          "element": "C",
          "coord": [
            6.6356000900268555,
            -2.47979998588562,
            3.6171998977661133
          ]
        },
        {
          "atom_index": 1981,
          "name": "ND1",
          "element": "N",
          "coord": [
            6.60290002822876,
            -2.4635000228881836,
            3.7499001026153564
          ]
        },
        {
          "atom_index": 1982,
          "name": "CD2",
          "element": "C",
          "coord": [
            6.765399932861328,
            -2.44320011138916,
            3.605600118637085
          ]
        },
        {
          "atom_index": 1983,
          "name": "CE1",
          "element": "C",
          "coord": [
            6.708000183105469,
            -2.418299913406372,
            3.8157999515533447
          ]
        },
        {
          "atom_index": 1984,
          "name": "NE2",
          "element": "N",
          "coord": [
            6.808000087738037,
            -2.4049999713897705,
            3.730600118637085
          ]
        }
      ]
    },
    {
      "id": "B:969",
      "chain": "B",
      "resseq": 969,
      "icode": "",
      "resname": "ILE",
      "hetflag": " ",
      "sasa": 0.0,
      "atoms": [
        {
          "atom_index": 1985,
          "name": "N",
          "element": "N",
          "coord": [
            6.5903000831604,
            -2.1981000900268555,
            3.4166998863220215
          ]
        },
        {
          "atom_index": 1986,
          "name": "CA",
          "element": "C",
          "coord": [
            6.570199966430664,
            -2.0578999519348145,
            3.4518001079559326
          ]
        },
        {
          "atom_index": 1987,
          "name": "C",
          "element": "C",
          "coord": [
            6.500199794769287,
            -1.9940999746322632,
            3.33270001411438
          ]
        },
        {
          "atom_index": 1988,
          "name": "O",
          "element": "O",
          "coord": [
            6.424300193786621,
            -1.8976999521255493,
            3.3475000858306885
          ]
        },
        {
          "atom_index": 1989,
          "name": "CB",
          "element": "C",
          "coord": [
            6.70419979095459,
            -1.9855999946594238,
            3.4779999256134033
          ]
        },
        {
          "atom_index": 1990,
          "name": "CG1",
          "element": "C",
          "coord": [
            6.767000198364258,
            -2.038800001144409,
            3.606300115585327
          ]
        },
        {
          "atom_index": 1991,
          "name": "CG2",
          "element": "C",
          "coord": [
            6.684700012207031,
            -1.8353999853134155,
            3.488300085067749
          ]
        },
        {
          "atom_index": 1992,
          "name": "CD1",
          "element": "C",
          "coord": [
            6.894100189208984,
            -1.9717999696731567,
            3.6417999267578125
          ]
        }
      ]
    },
    {
      "id": "B:970",
      "chain": "B",
      "resseq": 970,
      "icode": "",
      "resname": "GLY",
      "hetflag": " ",
      "sasa": 0.0,
      "atoms": [
        {
          "atom_index": 1993,
          "name": "N",
          "element": "N",
          "coord": [
            6.527900218963623,
            -2.0485000610351562,
            3.214400053024292
          ]
        },
        {
          "atom_index": 1994,
          "name": "CA",
          "element": "C",
          "coord": [
            6.4664998054504395,
            -1.9993000030517578,
            3.092600107192993
          ]
        },
        {
          "atom_index": 1995,
          "name": "C",
          "element": "C",
          "coord": [
            6.325399875640869,
            -2.053800106048584,
            3.082200050354004
          ]
        },
        {
          "atom_index": 1996,
          "name": "O",
          "element": "O",
          "coord": [
            6.2393999099731445,
            -1.99399995803833,
            3.0181000232696533
          ]
        }
      ]
    },
    {
      "id": "B:971",
      "chain": "B",
      "resseq": 971,
      "icode": "",
      "resname": "THR",
      "hetflag": " ",
      "sasa": 0.0,
      "atoms": [
        {
          "atom_index": 1997,
          "name": "N",
          "element": "N",
          "coord": [
            6.30210018157959,
            -2.1686999797821045,
            3.1451001167297363
          ]
        },
        {
          "atom_index": 1998,
          "name": "CA",
          "element": "C",
          "coord": [
            6.17080020904541,
            -2.2309999465942383,
            3.1447999477386475
          ]
        },
        {
          "atom_index": 1999,
          "name": "C",
          "element": "C",
          "coord": [
            6.075200080871582,
            -2.150399923324585,
            3.228800058364868
          ]
        },
        {
          "atom_index": 2000,
          "name": "O",
          "element": "O",
          "coord": [
            5.958899974822998,
            -2.1359000205993652,
            3.1944000720977783
          ]
        },
        {
          "atom_index": 2001,
          "name": "CB",
          "element": "C",
          "coord": [
            6.176599979400635,
            -2.3731000423431396,
            3.1982998847961426
          ]
        },
        {
          "atom_index": 2002,
          "name": "OG1",
          "element": "O",
          "coord": [
            6.2555999755859375,
            -2.453000068664551,
            3.109299898147583
          ]
        },
        {
          "atom_index": 2003,
          "name": "CG2",
          "element": "C",
          "coord": [
            6.037499904632568,
            -2.4323999881744385,
            3.207200050354004
          ]
        }
      ]
    },
    {
      "id": "B:972",
      "chain": "B",
      "resseq": 972,
      "icode": "",
      "resname": "MET",
      "hetflag": " ",
      "sasa": 0.0,
      "atoms": [
        {
          "atom_index": 2004,
          "name": "N",
          "element": "N",
          "coord": [
            6.126500129699707,
            -2.093600034713745,
            3.3366000652313232
          ]
        },
        {
          "atom_index": 2005,
          "name": "CA",
          "element": "C",
          "coord": [
            6.045499801635742,
            -2.012399911880493,
            3.424799919128418
          ]
        },
        {
          "atom_index": 2006,
          "name": "C",
          "element": "C",
          "coord": [
            5.997799873352051,
            -1.8839000463485718,
            3.3577001094818115
          ]
        },
        {
          "atom_index": 2007,
          "name": "O",
          "element": "O",
          "coord": [
            5.89169979095459,
            -1.8323999643325806,
            3.392899990081787
          ]
        },
        {
          "atom_index": 2008,
          "name": "CB",
          "element": "C",
          "coord": [
            6.123199939727783,
            -1.978600025177002,
            3.550600051879883
          ]
        },
        {
          "atom_index": 2009,
          "name": "CG",
          "element": "C",
          "coord": [
            6.034200191497803,
            -1.9651999473571777,
            3.668600082397461
          ]
        },
        {
          "atom_index": 2010,
          "name": "SD",
          "element": "S",
          "coord": [
            5.92519998550415,
            -2.106600046157837,
            3.6714999675750732
          ]
        },
        {
          "atom_index": 2011,
          "name": "CE",
          "element": "C",
          "coord": [
            5.820400238037109,
            -2.057499885559082,
            3.7995998859405518
          ]
        }
      ]
    },
    {
      "id": "B:973",
      "chain": "B",
      "resseq": 973,
      "icode": "",
      "resname": "VAL",
      "hetflag": " ",
      "sasa": 0.0,
      "atoms": [
        {
          "atom_index": 2012,
          "name": "N",
          "element": "N",
          "coord": [
            6.077499866485596,
            -1.8310999870300293,
            3.264400005340576
          ]
        },
        {
          "atom_index": 2013,
          "name": "CA",
          "element": "C",
          "coord": [
            6.041600227355957,
            -1.7094999551773071,
            3.1912999153137207
          ]
        },
        {
          "atom_index": 2014,
          "name": "C",
          "element": "C",
          "coord": [
            5.935800075531006,
            -1.7416000366210938,
            3.08489990234375
          ]
        },
        {
          "atom_index": 2015,
          "name": "O",
          "element": "O",
          "coord": [
            5.847899913787842,
            -1.6598000526428223,
            3.0546998977661133
          ]
        },
        {
          "atom_index": 2016,
          "name": "CB",
          "element": "C",
          "coord": [
            6.164100170135498,
            -1.6468000411987305,
            3.124000072479248
          ]
        },
        {
          "atom_index": 2017,
          "name": "CG1",
          "element": "C",
          "coord": [
            6.122700214385986,
            -1.524899959564209,
            3.0406999588012695
          ]
        },
        {
          "atom_index": 2018,
          "name": "CG2",
          "element": "C",
          "coord": [
            6.264400005340576,
            -1.607100009918213,
            3.2283999919891357
          ]
        }
      ]
    },
    {
      "id": "B:974",
      "chain": "B",
      "resseq": 974,
      "icode": "",
      "resname": "GLU",
      "hetflag": " ",
      "sasa": 0.5044777393341064,
      "atoms": [
        {
          "atom_index": 2019,
          "name": "N",
          "element": "N",
          "coord": [
            5.944900035858154,
            -1.8617000579833984,
            3.0290000438690186
          ]
        },
        {
          "atom_index": 2020,
          "name": "CA",
          "element": "C",
          "coord": [
            5.849800109863281,
            -1.9061000347137451,
            2.9286999702453613
          ]
        },
        {
          "atom_index": 2021,
          "name": "C",
          "element": "C",
          "coord": [
            5.7153000831604,
            -1.9316999912261963,
            2.9946999549865723
          ]
        },
        {
          "atom_index": 2022,
          "name": "O",
          "element": "O",
          "coord": [
            5.610199928283691,
            -1.9115999937057495,
            2.9339001178741455
          ]
        },
        {
          "atom_index": 2023,
          "name": "CB",
          "element": "C",
          "coord": [
            5.900700092315674,
            -2.0327000617980957,
            2.8608999252319336
          ]
        },
        {
          "atom_index": 2024,
          "name": "CG",
          "element": "C",
          "coord": [
            6.026299953460693,
            -2.0106000900268555,
            2.7797000408172607
          ]
        },
        {
          "atom_index": 2025,
          "name": "CD",
          "element": "C",
          "coord": [
            6.00629997253418,
            -1.9083000421524048,
            2.6696999073028564
          ]
        },
        {
          "atom_index": 2026,
          "name": "OE1",
          "element": "O",
          "coord": [
            5.96619987487793,
            -1.9488999843597412,
            2.5587000846862793
          ]
        },
        {
          "atom_index": 2027,
          "name": "OE2",
          "element": "O",
          "coord": [
            6.030399799346924,
            -1.7877000570297241,
            2.6939001083374023
          ]
        }
      ]
    },
    {
      "id": "B:975",
      "chain": "B",
      "resseq": 975,
      "icode": "",
      "resname": "PHE",
      "hetflag": " ",
      "sasa": 0.0,
      "atoms": [
        {
          "atom_index": 2028,
          "name": "N",
          "element": "N",
          "coord": [
            5.720200061798096,
            -1.9752000570297241,
            3.120300054550171
          ]
        },
        {
          "atom_index": 2029,
          "name": "CA",
          "element": "C",
          "coord": [
            5.599899768829346,
            -2.0027999877929688,
            3.1977999210357666
          ]
        },
        {
          "atom_index": 2030,
          "name": "C",
          "element": "C",
          "coord": [
            5.527900218963623,
            -1.8726999759674072,
            3.2358999252319336
          ]
        },
        {
          "atom_index": 2031,
          "name": "O",
          "element": "O",
          "coord": [
            5.40500020980835,
            -1.867300033569336,
            3.234999895095825
          ]
        },
        {
          "atom_index": 2032,
          "name": "CB",
          "element": "C",
          "coord": [
            5.636000156402588,
            -2.085200071334839,
            3.3220999240875244
          ]
        },
        {
          "atom_index": 2033,
          "name": "CG",
          "element": "C",
          "coord": [
            5.519199848175049,
            -2.115499973297119,
            3.4114999771118164
          ]
        },
        {
          "atom_index": 2034,
          "name": "CD1",
          "element": "C",
          "coord": [
            5.435100078582764,
            -2.22189998626709,
            3.384399890899658
          ]
        },
        {
          "atom_index": 2035,
          "name": "CD2",
          "element": "C",
          "coord": [
            5.494100093841553,
            -2.0374999046325684,
            3.5236001014709473
          ]
        },
        {
          "atom_index": 2036,
          "name": "CE1",
          "element": "C",
          "coord": [
            5.327300071716309,
            -2.250200033187866,
            3.467900037765503
          ]
        },
        {
          "atom_index": 2037,
          "name": "CE2",
          "element": "C",
          "coord": [
            5.387199878692627,
            -2.0648999214172363,
            3.607100009918213
          ]
        },
        {
          "atom_index": 2038,
          "name": "CZ",
          "element": "C",
          "coord": [
            5.303599834442139,
            -2.1714999675750732,
            3.579200029373169
          ]
        }
      ]
    },
    {
      "id": "B:976",
      "chain": "B",
      "resseq": 976,
      "icode": "",
      "resname": "ALA",
      "hetflag": " ",
      "sasa": 0.0,
      "atoms": [
        {
          "atom_index": 2039,
          "name": "N",
          "element": "N",
          "coord": [
            5.604300022125244,
            -1.7688000202178955,
            3.2685000896453857
          ]
        },
        {
          "atom_index": 2040,
          "name": "CA",
          "element": "C",
          "coord": [
            5.5467000007629395,
            -1.6399999856948853,
            3.305799961090088
          ]
        },
        {
          "atom_index": 2041,
          "name": "C",
          "element": "C",
          "coord": [
            5.484499931335449,
            -1.5740000009536743,
            3.1830999851226807
          ]
        },
        {
          "atom_index": 2042,
          "name": "O",
          "element": "O",
          "coord": [
            5.383500099182129,
            -1.503000020980835,
            3.1933000087738037
          ]
        },
        {
          "atom_index": 2043,
          "name": "CB",
          "element": "C",
          "coord": [
            5.652599811553955,
            -1.5494999885559082,
            3.3671998977661133
          ]
        }
      ]
    },
    {
      "id": "B:977",
      "chain": "B",
      "resseq": 977,
      "icode": "",
      "resname": "TYR",
      "hetflag": " ",
      "sasa": 0.0,
      "atoms": [
        {
          "atom_index": 2044,
          "name": "N",
          "element": "N",
          "coord": [
            5.545899868011475,
            -1.5952999591827393,
            3.0673000812530518
          ]
        },
        {
          "atom_index": 2045,
          "name": "CA",
          "element": "C",
          "coord": [
            5.491199970245361,
            -1.5408999919891357,
            2.9442999362945557
          ]
        },
        {
          "atom_index": 2046,
          "name": "C",
          "element": "C",
          "coord": [
            5.35830020904541,
            -1.6130000352859497,
            2.925100088119507
          ]
        },
        {
          "atom_index": 2047,
          "name": "O",
          "element": "O",
          "coord": [
            5.256400108337402,
            -1.5513999462127686,
            2.8970999717712402
          ]
        },
        {
          "atom_index": 2048,
          "name": "CB",
          "element": "C",
          "coord": [
            5.5843000411987305,
            -1.569599986076355,
            2.825700044631958
          ]
        },
        {
          "atom_index": 2049,
          "name": "CG",
          "element": "C",
          "coord": [
            5.708000183105469,
            -1.4831000566482544,
            2.821000099182129
          ]
        },
        {
          "atom_index": 2050,
          "name": "CD1",
          "element": "C",
          "coord": [
            5.712699890136719,
            -1.3616000413894653,
            2.8889999389648438
          ]
        },
        {
          "atom_index": 2051,
          "name": "CD2",
          "element": "C",
          "coord": [
            5.820700168609619,
            -1.5227999687194824,
            2.747999906539917
          ]
        },
        {
          "atom_index": 2052,
          "name": "CE1",
          "element": "C",
          "coord": [
            5.826300144195557,
            -1.281599998474121,
            2.885200023651123
          ]
        },
        {
          "atom_index": 2053,
          "name": "CE2",
          "element": "C",
          "coord": [
            5.935299873352051,
            -1.443600058555603,
            2.7430999279022217
          ]
        },
        {
          "atom_index": 2054,
          "name": "CZ",
          "element": "C",
          "coord": [
            5.937300205230713,
            -1.3229000568389893,
            2.8124001026153564
          ]
        },
        {
          "atom_index": 2055,
          "name": "OH",
          "element": "O",
          "coord": [
            6.05019998550415,
            -1.2430000305175781,
            2.8106000423431396
          ]
        }
      ]
    },
    {
      "id": "B:978",
      "chain": "B",
      "resseq": 978,
      "icode": "",
      "resname": "ALA",
      "hetflag": " ",
      "sasa": 0.0,
      "atoms": [
        {
          "atom_index": 2056,
          "name": "N",
          "element": "N",
          "coord": [
            5.3597002029418945,
            -1.743399977684021,
            2.9472999572753906
          ]
        },
        {
          "atom_index": 2057,
          "name": "CA",
          "element": "C",
          "coord": [
            5.240699768066406,
            -1.8250999450683594,
            2.9339001178741455
          ]
        },
        {
          "atom_index": 2058,
          "name": "C",
          "element": "C",
          "coord": [
            5.129899978637695,
            -1.7842999696731567,
            3.0311999320983887
          ]
        },
        {
          "atom_index": 2059,
          "name": "O",
          "element": "O",
          "coord": [
            5.01170015335083,
            -1.8066999912261963,
            3.003700017929077
          ]
        },
        {
          "atom_index": 2060,
          "name": "CB",
          "element": "C",
          "coord": [
            5.275700092315674,
            -1.9716999530792236,
            2.952399969100952
          ]
        }
      ]
    },
    {
      "id": "B:979",
      "chain": "B",
      "resseq": 979,
      "icode": "",
      "resname": "LEU",
      "hetflag": " ",
      "sasa": 0.0,
      "atoms": [
        {
          "atom_index": 2061,
          "name": "N",
          "element": "N",
          "coord": [
            5.166900157928467,
            -1.729200005531311,
            3.1463000774383545
          ]
        },
        {
          "atom_index": 2062,
          "name": "CA",
          "element": "C",
          "coord": [
            5.065499782562256,
            -1.6865999698638916,
            3.241499900817871
          ]
        },
        {
          "atom_index": 2063,
          "name": "C",
          "element": "C",
          "coord": [
            4.999800205230713,
            -1.5605000257492065,
            3.186800003051758
          ]
        },
        {
          "atom_index": 2064,
          "name": "O",
          "element": "O",
          "coord": [
            4.878300189971924,
            -1.5433000326156616,
            3.196500062942505
          ]
        },
        {
          "atom_index": 2065,
          "name": "CB",
          "element": "C",
          "coord": [
            5.125500202178955,
            -1.65910005569458,
            3.3798999786376953
          ]
        },
        {
          "atom_index": 2066,
          "name": "CG",
          "element": "C",
          "coord": [
            5.195400238037109,
            -1.7740999460220337,
            3.452399969100952
          ]
        },
        {
          "atom_index": 2067,
          "name": "CD1",
          "element": "C",
          "coord": [
            5.23360013961792,
            -1.7274999618530273,
            3.588599920272827
          ]
        },
        {
          "atom_index": 2068,
          "name": "CD2",
          "element": "C",
          "coord": [
            5.105999946594238,
            -1.8942999839782715,
            3.4623000621795654
          ]
        }
      ]
    },
    {
      "id": "B:980",
      "chain": "B",
      "resseq": 980,
      "icode": "",
      "resname": "VAL",
      "hetflag": " ",
      "sasa": 0.0,
      "atoms": [
        {
          "atom_index": 2069,
          "name": "N",
          "element": "N",
          "coord": [
            5.080599784851074,
            -1.4747999906539917,
            3.125
          ]
        },
        {
          "atom_index": 2070,
          "name": "CA",
          "element": "C",
          "coord": [
            5.029699802398682,
            -1.350600004196167,
            3.0689001083374023
          ]
        },
        {
          "atom_index": 2071,
          "name": "C",
          "element": "C",
          "coord": [
            4.929500102996826,
            -1.378100037574768,
            2.958199977874756
          ]
        },
        {
          "atom_index": 2072,
          "name": "O",
          "element": "O",
          "coord": [
            4.820400238037109,
            -1.3243999481201172,
            2.9583001136779785
          ]
        },
        {
          "atom_index": 2073,
          "name": "CB",
          "element": "C",
          "coord": [
            5.142099857330322,
            -1.2639000415802002,
            3.0146000385284424
          ]
        },
        {
          "atom_index": 2074,
          "name": "CG1",
          "element": "C",
          "coord": [
            5.086299896240234,
            -1.1327999830245972,
            2.967099905014038
          ]
        },
        {
          "atom_index": 2075,
          "name": "CG2",
          "element": "C",
          "coord": [
            5.24399995803833,
            -1.2390999794006348,
            3.122499942779541
          ]
        }
      ]
    },
    {
      "id": "B:981",
      "chain": "B",
      "resseq": 981,
      "icode": "",
      "resname": "GLY",
      "hetflag": " ",
      "sasa": 0.0,
      "atoms": [
        {
          "atom_index": 2076,
          "name": "N",
          "element": "N",
          "coord": [
            4.966599941253662,
            -1.4652999639511108,
            2.8661999702453613
          ]
        },
        {
          "atom_index": 2077,
          "name": "CA",
          "element": "C",
          "coord": [
            4.877600193023682,
            -1.5003999471664429,
            2.7581000328063965
          ]
        },
        {
          "atom_index": 2078,
          "name": "C",
          "element": "C",
          "coord": [
            4.747200012207031,
            -1.5621999502182007,
            2.8046000003814697
          ]
        },
        {
          "atom_index": 2079,
          "name": "O",
          "element": "O",
          "coord": [
            4.645299911499023,
            -1.5470999479293823,
            2.737299919128418
          ]
        }
      ]
    },
    {
      "id": "B:982",
      "chain": "B",
      "resseq": 982,
      "icode": "",
      "resname": "LYS",
      "hetflag": " ",
      "sasa": 0.0,
      "atoms": [
        {
          "atom_index": 2080,
          "name": "N",
          "element": "N",
          "coord": [
            4.748000144958496,
            -1.6318000555038452,
            2.9182000160217285
          ]
        },
        {
          "atom_index": 2081,
          "name": "CA",
          "element": "C",
          "coord": [
            4.625500202178955,
            -1.6934000253677368,
            2.9684998989105225
          ]
        },
        {
          "atom_index": 2082,
          "name": "C",
          "element": "C",
          "coord": [
            4.542600154876709,
            -1.587499976158142,
            3.038599967956543
          ]
        },
        {
          "atom_index": 2083,
          "name": "O",
          "element": "O",
          "coord": [
            4.420300006866455,
            -1.594499945640564,
            3.039799928665161
          ]
        },
        {
          "atom_index": 2084,
          "name": "CB",
          "element": "C",
          "coord": [
            4.655799865722656,
            -1.8076000213623047,
            3.06469988822937
          ]
        },
        {
          "atom_index": 2085,
          "name": "CG",
          "element": "C",
          "coord": [
            4.572800159454346,
            -1.9326000213623047,
            3.039799928665161
          ]
        },
        {
          "atom_index": 2086,
          "name": "CD",
          "element": "C",
          "coord": [
            4.646200180053711,
            -2.02810001373291,
            2.9442999362945557
          ]
        },
        {
          "atom_index": 2087,
          "name": "CE",
          "element": "C",
          "coord": [
            4.559299945831299,
            -2.1459999084472656,
            2.896399974822998
          ]
        },
        {
          "atom_index": 2088,
          "name": "NZ",
          "element": "N",
          "coord": [
            4.5131001472473145,
            -2.239799976348877,
            3.0023999214172363
          ]
        }
      ]
    },
    {
      "id": "B:983",
      "chain": "B",
      "resseq": 983,
      "icode": "",
      "resname": "LEU",
      "hetflag": " ",
      "sasa": 0.0,
      "atoms": [
        {
          "atom_index": 2089,
          "name": "N",
          "element": "N",
          "coord": [
            4.609399795532227,
            -1.4902000427246094,
            3.099100112915039
          ]
        },
        {
          "atom_index": 2090,
          "name": "CA",
          "element": "C",
          "coord": [
            4.538899898529053,
            -1.3832999467849731,
            3.1677000522613525
          ]
        },
        {
          "atom_index": 2091,
          "name": "C",
          "element": "C",
          "coord": [
            4.47130012512207,
            -1.2998000383377075,
            3.060699939727783
          ]
        },
        {
          "atom_index": 2092,
          "name": "O",
          "element": "O",
          "coord": [
            4.362100124359131,
            -1.2475999593734741,
            3.0820999145507812
          ]
        },
        {
          "atom_index": 2093,
          "name": "CB",
          "element": "C",
          "coord": [
            4.636199951171875,
            -1.2941999435424805,
            3.2439000606536865
          ]
        },
        {
          "atom_index": 2094,
          "name": "CG",
          "element": "C",
          "coord": [
            4.59499979019165,
            -1.2502000331878662,
            3.3849000930786133
          ]
        },
        {
          "atom_index": 2095,
          "name": "CD1",
          "element": "C",
          "coord": [
            4.666600227355957,
            -1.1217000484466553,
            3.421999931335449
          ]
        },
        {
          "atom_index": 2096,
          "name": "CD2",
          "element": "C",
          "coord": [
            4.445799827575684,
            -1.2288999557495117,
            3.3935999870300293
          ]
        }
      ]
    },
    {
      "id": "B:984",
      "chain": "B",
      "resseq": 984,
      "icode": "",
      "resname": "ASP",
      "hetflag": " ",
      "sasa": 0.2837687134742737,
      "atoms": [
        {
          "atom_index": 2097,
          "name": "N",
          "element": "N",
          "coord": [
            4.536799907684326,
            -1.2877999544143677,
            2.945499897003174
          ]
        },
        {
          "atom_index": 2098,
          "name": "CA",
          "element": "C",
          "coord": [
            4.484000205993652,
            -1.2101999521255493,
            2.834399938583374
          ]
        },
        {
          "atom_index": 2099,
          "name": "C",
          "element": "C",
          "coord": [
            4.35860013961792,
            -1.2740999460220337,
            2.7780001163482666
          ]
        },
        {
          "atom_index": 2100,
          "name": "O",
          "element": "O",
          "coord": [
            4.257400035858154,
            -1.2073999643325806,
            2.7611000537872314
          ]
        },
        {
          "atom_index": 2101,
          "name": "CB",
          "element": "C",
          "coord": [
            4.589700222015381,
            -1.1936999559402466,
            2.7258999347686768
          ]
        },
        {
          "atom_index": 2102,
          "name": "CG",
          "element": "C",
          "coord": [
            4.703400135040283,
            -1.1021000146865845,
            2.7683000564575195
          ]
        },
        {
          "atom_index": 2103,
          "name": "OD1",
          "element": "O",
          "coord": [
            4.695899963378906,
            -1.0420000553131104,
            2.8780999183654785
          ]
        },
        {
          "atom_index": 2104,
          "name": "OD2",
          "element": "O",
          "coord": [
            4.80079984664917,
            -1.0893000364303589,
            2.690700054168701
          ]
        }
      ]
    },
    {
      "id": "B:985",
      "chain": "B",
      "resseq": 985,
      "icode": "",
      "resname": "ALA",
      "hetflag": " ",
      "sasa": 0.0,
      "atoms": [
        {
          "atom_index": 2105,
          "name": "N",
          "element": "N",
          "coord": [
            4.364200115203857,
            -1.4035999774932861,
            2.7506000995635986
          ]
        },
        {
          "atom_index": 2106,
          "name": "CA",
          "element": "C",
          "coord": [
            4.248199939727783,
            -1.472599983215332,
            2.6988000869750977
          ]
        },
        {
          "atom_index": 2107,
          "name": "C",
          "element": "C",
          "coord": [
            4.127799987792969,
            -1.4551000595092773,
            2.7946999073028564
          ]
        },
        {
          "atom_index": 2108,
          "name": "O",
          "element": "O",
          "coord": [
            4.01170015335083,
            -1.461899995803833,
            2.753000020980835
          ]
        },
        {
          "atom_index": 2109,
          "name": "CB",
          "element": "C",
          "coord": [
            4.281000137329102,
            -1.6201000213623047,
            2.678999900817871
          ]
        }
      ]
    },
    {
      "id": "B:986",
      "chain": "B",
      "resseq": 986,
      "icode": "",
      "resname": "ILE",
      "hetflag": " ",
      "sasa": 0.0,
      "atoms": [
        {
          "atom_index": 2110,
          "name": "N",
          "element": "N",
          "coord": [
            4.156000137329102,
            -1.42739999294281,
            2.921600103378296
          ]
        },
        {
          "atom_index": 2111,
          "name": "CA",
          "element": "C",
          "coord": [
            4.0518999099731445,
            -1.4086999893188477,
            3.0220000743865967
          ]
        },
        {
          "atom_index": 2112,
          "name": "C",
          "element": "C",
          "coord": [
            4.002999782562256,
            -1.2653000354766846,
            3.026099920272827
          ]
        },
        {
          "atom_index": 2113,
          "name": "O",
          "element": "O",
          "coord": [
            3.886399984359741,
            -1.2381000518798828,
            3.053299903869629
          ]
        },
        {
          "atom_index": 2114,
          "name": "CB",
          "element": "C",
          "coord": [
            4.101500034332275,
            -1.451799988746643,
            3.1617000102996826
          ]
        },
        {
          "atom_index": 2115,
          "name": "CG1",
          "element": "C",
          "coord": [
            4.104599952697754,
            -1.6050000190734863,
            3.1677000522613525
          ]
        },
        {
          "atom_index": 2116,
          "name": "CG2",
          "element": "C",
          "coord": [
            4.016499996185303,
            -1.3899999856948853,
            3.2723000049591064
          ]
        },
        {
          "atom_index": 2117,
          "name": "CD1",
          "element": "C",
          "coord": [
            4.112299919128418,
            -1.6614999771118164,
            3.3057000637054443
          ]
        }
      ]
    },
    {
      "id": "B:987",
      "chain": "B",
      "resseq": 987,
      "icode": "",
      "resname": "ASN",
      "hetflag": " ",
      "sasa": 0.0,
      "atoms": [
        {
          "atom_index": 2118,
          "name": "N",
          "element": "N",
          "coord": [
            4.092700004577637,
            -1.172700047492981,
            3.000699996948242
          ]
        },
        {
          "atom_index": 2119,
          "name": "CA",
          "element": "C",
          "coord": [
            4.0553998947143555,
            -1.0335999727249146,
            3.000999927520752
          ]
        },
        {
          "atom_index": 2120,
          "name": "C",
          "element": "C",
          "coord": [
            3.958899974822998,
            -1.0039000511169434,
            2.8870999813079834
          ]
        },
        {
          "atom_index": 2121,
          "name": "O",
          "element": "O",
          "coord": [
            3.8680999279022217,
            -0.9218000173568726,
            2.9035000801086426
          ]
        },
        {
          "atom_index": 2122,
          "name": "CB",
          "element": "C",
          "coord": [
            4.179999828338623,
            -0.947700023651123,
            2.9867000579833984
          ]
        },
        {
          "atom_index": 2123,
          "name": "CG",
          "element": "C",
          "coord": [
            4.251699924468994,
            -0.9251999855041504,
            3.118799924850464
          ]
        },
        {
          "atom_index": 2124,
          "name": "OD1",
          "element": "O",
          "coord": [
            4.357999801635742,
            -0.8639000058174133,
            3.1226000785827637
          ]
        },
        {
          "atom_index": 2125,
          "name": "ND2",
          "element": "N",
          "coord": [
            4.1915998458862305,
            -0.9690999984741211,
            3.227799892425537
          ]
        }
      ]
    },
    {
      "id": "B:988",
      "chain": "B",
      "resseq": 988,
      "icode": "",
      "resname": "LYS",
      "hetflag": " ",
      "sasa": 5.713799953460693,
      "atoms": [
        {
          "atom_index": 2126,
          "name": "N",
          "element": "N",
          "coord": [
            3.9760000705718994,
            -1.073099970817566,
            2.773699998855591
          ]
        },
        {
          "atom_index": 2127,
          "name": "CA",
          "element": "C",
          "coord": [
            3.890700101852417,
            -1.051200032234192,
            2.6570000648498535
          ]
        },
        {
          "atom_index": 2128,
          "name": "C",
          "element": "C",
          "coord": [
            3.7595999240875244,
            -1.1279000043869019,
            2.6607000827789307
          ]
        },
        {
          "atom_index": 2129,
          "name": "O",
          "element": "O",
          "coord": [
            3.674099922180176,
            -1.1069999933242798,
            2.5757999420166016
          ]
        },
        {
          "atom_index": 2130,
          "name": "CB",
          "element": "C",
          "coord": [
            3.964900016784668,
            -1.0824999809265137,
            2.527400016784668
          ]
        },
        {
          "atom_index": 2131,
          "name": "CG",
          "element": "C",
          "coord": [
            3.990999937057495,
            -1.229699969291687,
            2.5064001083374023
          ]
        },
        {
          "atom_index": 2132,
          "name": "CD",
          "element": "C",
          "coord": [
            4.031899929046631,
            -1.2603000402450562,
            2.362799882888794
          ]
        },
        {
          "atom_index": 2133,
          "name": "CE",
          "element": "C",
          "coord": [
            3.9202001094818115,
            -1.2263000011444092,
            2.263400077819824
          ]
        },
        {
          "atom_index": 2134,
          "name": "NZ",
          "element": "N",
          "coord": [
            3.7922000885009766,
            -1.2980999946594238,
            2.2918999195098877
          ]
        }
      ]
    },
    {
      "id": "B:989",
      "chain": "B",
      "resseq": 989,
      "icode": "",
      "resname": "HIS",
      "hetflag": " ",
      "sasa": 2.1819052696228027,
      "atoms": [
        {
          "atom_index": 2135,
          "name": "N",
          "element": "N",
          "coord": [
            3.744800090789795,
            -1.2187000513076782,
            2.7562999725341797
          ]
        },
        {
          "atom_index": 2136,
          "name": "CA",
          "element": "C",
          "coord": [
            3.6217000484466553,
            -1.2955000400543213,
            2.769700050354004
          ]
        },
        {
          "atom_index": 2137,
          "name": "C",
          "element": "C",
          "coord": [
            3.5399999618530273,
            -1.2426999807357788,
            2.8877999782562256
          ]
        },
        {
          "atom_index": 2138,
          "name": "O",
          "element": "O",
          "coord": [
            3.4184999465942383,
            -1.253100037574768,
            2.8889999389648438
          ]
        },
        {
          "atom_index": 2139,
          "name": "CB",
          "element": "C",
          "coord": [
            3.651900053024292,
            -1.444200038909912,
            2.7911999225616455
          ]
        },
        {
          "atom_index": 2140,
          "name": "CG",
          "element": "C",
          "coord": [
            3.72160005569458,
            -1.510599970817566,
            2.676300048828125
          ]
        },
        {
          "atom_index": 2141,
          "name": "ND1",
          "element": "N",
          "coord": [
            3.778899908065796,
            -1.635699987411499,
            2.6863999366760254
          ]
        },
        {
          "atom_index": 2142,
          "name": "CD2",
          "element": "C",
          "coord": [
            3.742000102996826,
            -1.4703999757766724,
            2.5483999252319336
          ]
        },
        {
          "atom_index": 2143,
          "name": "CE1",
          "element": "C",
          "coord": [
            3.831700086593628,
            -1.669700026512146,
            2.570199966430664
          ]
        },
        {
          "atom_index": 2144,
          "name": "NE2",
          "element": "N",
          "coord": [
            3.810800075531006,
            -1.5710999965667725,
            2.4846999645233154
          ]
        }
      ]
    },
    {
      "id": "B:990",
      "chain": "B",
      "resseq": 990,
      "icode": "",
      "resname": "SER",
      "hetflag": " ",
      "sasa": 0.0,
      "atoms": [
        {
          "atom_index": 2145,
          "name": "N",
          "element": "N",
          "coord": [
            3.6071999073028564,
            -1.1875,
            2.9879000186920166
          ]
        },
        {
          "atom_index": 2146,
          "name": "CA",
          "element": "C",
          "coord": [
            3.538800001144409,
            -1.1347999572753906,
            3.1047000885009766
          ]
        },
        {
          "atom_index": 2147,
          "name": "C",
          "element": "C",
          "coord": [
            3.53439998626709,
            -0.982200026512146,
            3.101900100708008
          ]
        },
        {
          "atom_index": 2148,
          "name": "O",
          "element": "O",
          "coord": [
            3.496299982070923,
            -0.9204999804496765,
            3.199899911880493
          ]
        },
        {
          "atom_index": 2149,
          "name": "CB",
          "element": "C",
          "coord": [
            3.609100103378296,
            -1.179900050163269,
            3.233099937438965
          ]
        },
        {
          "atom_index": 2150,
          "name": "OG",
          "element": "O",
          "coord": [
            3.7334001064300537,
            -1.1124999523162842,
            3.249500036239624
          ]
        }
      ]
    },
    {
      "id": "B:991",
      "chain": "B",
      "resseq": 991,
      "icode": "",
      "resname": "PHE",
      "hetflag": " ",
      "sasa": 7.447436809539795,
      "atoms": [
        {
          "atom_index": 2151,
          "name": "N",
          "element": "N",
          "coord": [
            3.580199956893921,
            -0.9226999878883362,
            2.9923999309539795
          ]
        },
        {
          "atom_index": 2152,
          "name": "CA",
          "element": "C",
          "coord": [
            3.5815999507904053,
            -0.7768999934196472,
            2.9739999771118164
          ]
        },
        {
          "atom_index": 2153,
          "name": "C",
          "element": "C",
          "coord": [
            3.6524999141693115,
            -0.704800009727478,
            3.085200071334839
          ]
        },
        {
          "atom_index": 2154,
          "name": "O",
          "element": "O",
          "coord": [
            3.6001999378204346,
            -0.6086000204086304,
            3.143199920654297
          ]
        },
        {
          "atom_index": 2155,
          "name": "CB",
          "element": "C",
          "coord": [
            3.440200090408325,
            -0.7213000059127808,
            2.949700117111206
          ]
        },
        {
          "atom_index": 2156,
          "name": "CG",
          "element": "C",
          "coord": [
            3.373199939727783,
            -0.7827000021934509,
            2.830199956893921
          ]
        },
        {
          "atom_index": 2157,
          "name": "CD1",
          "element": "C",
          "coord": [
            3.4207000732421875,
            -0.7559999823570251,
            2.70169997215271
          ]
        },
        {
          "atom_index": 2158,
          "name": "CD2",
          "element": "C",
          "coord": [
            3.271899938583374,
            -0.8770999908447266,
            2.8457000255584717
          ]
        },
        {
          "atom_index": 2159,
          "name": "CE1",
          "element": "C",
          "coord": [
            3.3696999549865723,
            -0.8233000040054321,
            2.5915000438690186
          ]
        },
        {
          "atom_index": 2160,
          "name": "CE2",
          "element": "C",
          "coord": [
            3.220099925994873,
            -0.9448999762535095,
            2.735599994659424
          ]
        },
        {
          "atom_index": 2161,
          "name": "CZ",
          "element": "C",
          "coord": [
            3.2695999145507812,
            -0.9179999828338623,
            2.608799934387207
          ]
        }
      ]
    },
    {
      "id": "B:992",
      "chain": "B",
      "resseq": 992,
      "icode": "",
      "resname": "ASN",
      "hetflag": " ",
      "sasa": 0.0,
      "atoms": [
        {
          "atom_index": 2162,
          "name": "N",
          "element": "N",
          "coord": [
            3.7744998931884766,
            -0.7520999908447266,
            3.1112000942230225
          ]
        },
        {
          "atom_index": 2163,
          "name": "CA",
          "element": "C",
          "coord": [
            3.8622000217437744,
            -0.6974999904632568,
            3.2149999141693115
          ]
        },
        {
          "atom_index": 2164,
          "name": "C",
          "element": "C",
          "coord": [
            3.996500015258789,
            -0.6632000207901001,
            3.155100107192993
          ]
        },
        {
          "atom_index": 2165,
          "name": "O",
          "element": "O",
          "coord": [
            4.029300212860107,
            -0.7073000073432922,
            3.0446999073028564
          ]
        },
        {
          "atom_index": 2166,
          "name": "CB",
          "element": "C",
          "coord": [
            3.8864998817443848,
            -0.8001000285148621,
            3.3252999782562256
          ]
        },
        {
          "atom_index": 2167,
          "name": "CG",
          "element": "C",
          "coord": [
            3.7665998935699463,
            -0.8217999935150146,
            3.4124999046325684
          ]
        },
        {
          "atom_index": 2168,
          "name": "OD1",
          "element": "O",
          "coord": [
            3.705899953842163,
            -0.9286999702453613,
            3.4110000133514404
          ]
        },
        {
          "atom_index": 2169,
          "name": "ND2",
          "element": "N",
          "coord": [
            3.7335000038146973,
            -0.722100019454956,
            3.4921998977661133
          ]
        }
      ]
    },
    {
      "id": "B:993",
      "chain": "B",
      "resseq": 993,
      "icode": "",
      "resname": "ASP",
      "hetflag": " ",
      "sasa": 2.555389881134033,
      "atoms": [
        {
          "atom_index": 2170,
          "name": "N",
          "element": "N",
          "coord": [
            4.075399875640869,
            -0.5874000191688538,
            3.230600118637085
          ]
        },
        {
          "atom_index": 2171,
          "name": "CA",
          "element": "C",
          "coord": [
            4.208099842071533,
            -0.5490999817848206,
            3.1851999759674072
          ]
        },
        {
          "atom_index": 2172,
          "name": "C",
          "element": "C",
          "coord": [
            4.3130998611450195,
            -0.5800999999046326,
            3.2923998832702637
          ]
        },
        {
          "atom_index": 2173,
          "name": "O",
          "element": "O",
          "coord": [
            4.381999969482422,
            -0.4903999865055084,
            3.3401999473571777
          ]
        },
        {
          "atom_index": 2174,
          "name": "CB",
          "element": "C",
          "coord": [
            4.209700107574463,
            -0.40070000290870667,
            3.1501998901367188
          ]
        },
        {
          "atom_index": 2175,
          "name": "CG",
          "element": "C",
          "coord": [
            4.333799839019775,
            -0.3610000014305115,
            3.076900005340576
          ]
        },
        {
          "atom_index": 2176,
          "name": "OD1",
          "element": "O",
          "coord": [
            4.368299961090088,
            -0.430400013923645,
            2.9791998863220215
          ]
        },
        {
          "atom_index": 2177,
          "name": "OD2",
          "element": "O",
          "coord": [
            4.396900177001953,
            -0.2612000107765198,
            3.117000102996826
          ]
        }
      ]
    },
    {
      "id": "B:994",
      "chain": "B",
      "resseq": 994,
      "icode": "",
      "resname": "PHE",
      "hetflag": " ",
      "sasa": 0.0,
      "atoms": [
        {
          "atom_index": 2178,
          "name": "N",
          "element": "N",
          "coord": [
            4.323299884796143,
            -0.7067000269889832,
            3.331899881362915
          ]
        },
        {
          "atom_index": 2179,
          "name": "CA",
          "element": "C",
          "coord": [
            4.419099807739258,
            -0.7458000183105469,
            3.433500051498413
          ]
        },
        {
          "atom_index": 2180,
          "name": "C",
          "element": "C",
          "coord": [
            4.559700012207031,
            -0.753000020980835,
            3.378999948501587
          ]
        },
        {
          "atom_index": 2181,
          "name": "O",
          "element": "O",
          "coord": [
            4.579999923706055,
            -0.7857999801635742,
            3.2620999813079834
          ]
        },
        {
          "atom_index": 2182,
          "name": "CB",
          "element": "C",
          "coord": [
            4.381400108337402,
            -0.8806999921798706,
            3.4932000637054443
          ]
        },
        {
          "atom_index": 2183,
          "name": "CG",
          "element": "C",
          "coord": [
            4.261000156402588,
            -0.8755999803543091,
            3.5810999870300293
          ]
        },
        {
          "atom_index": 2184,
          "name": "CD1",
          "element": "C",
          "coord": [
            4.254899978637695,
            -0.786300003528595,
            3.6881000995635986
          ]
        },
        {
          "atom_index": 2185,
          "name": "CD2",
          "element": "C",
          "coord": [
            4.153299808502197,
            -0.9592999815940857,
            3.5578999519348145
          ]
        },
        {
          "atom_index": 2186,
          "name": "CE1",
          "element": "C",
          "coord": [
            4.143700122833252,
            -0.781000018119812,
            3.77020001411438
          ]
        },
        {
          "atom_index": 2187,
          "name": "CE2",
          "element": "C",
          "coord": [
            4.041299819946289,
            -0.9545000195503235,
            3.6401000022888184
          ]
        },
        {
          "atom_index": 2188,
          "name": "CZ",
          "element": "C",
          "coord": [
            4.037099838256836,
            -0.864799976348877,
            3.7465999126434326
          ]
        }
      ]
    },
    {
      "id": "B:995",
      "chain": "B",
      "resseq": 995,
      "icode": "",
      "resname": "LYS",
      "hetflag": " ",
      "sasa": 0.3226546049118042,
      "atoms": [
        {
          "atom_index": 2189,
          "name": "N",
          "element": "N",
          "coord": [
            4.656899929046631,
            -0.7214000225067139,
            3.464099884033203
          ]
        },
        {
          "atom_index": 2190,
          "name": "CA",
          "element": "C",
          "coord": [
            4.797399997711182,
            -0.7254999876022339,
            3.4256999492645264
          ]
        },
        {
          "atom_index": 2191,
          "name": "C",
          "element": "C",
          "coord": [
            4.881499767303467,
            -0.8029999732971191,
            3.527899980545044
          ]
        },
        {
          "atom_index": 2192,
          "name": "O",
          "element": "O",
          "coord": [
            4.860400199890137,
            -0.7906000018119812,
            3.6489999294281006
          ]
        },
        {
          "atom_index": 2193,
          "name": "CB",
          "element": "C",
          "coord": [
            4.850399971008301,
            -0.5828999876976013,
            3.4061999320983887
          ]
        },
        {
          "atom_index": 2194,
          "name": "CG",
          "element": "C",
          "coord": [
            4.812399864196777,
            -0.5206999778747559,
            3.2718000411987305
          ]
        },
        {
          "atom_index": 2195,
          "name": "CD",
          "element": "C",
          "coord": [
            4.844600200653076,
            -0.37139999866485596,
            3.2655999660491943
          ]
        },
        {
          "atom_index": 2196,
          "name": "CE",
          "element": "C",
          "coord": [
            4.721399784088135,
            -0.28380000591278076,
            3.2936999797821045
          ]
        },
        {
          "atom_index": 2197,
          "name": "NZ",
          "element": "N",
          "coord": [
            4.656599998474121,
            -0.30550000071525574,
            3.427299976348877
          ]
        }
      ]
    },
    {
      "id": "B:996",
      "chain": "B",
      "resseq": 996,
      "icode": "",
      "resname": "LEU",
      "hetflag": " ",
      "sasa": 0.0,
      "atoms": [
        {
          "atom_index": 2198,
          "name": "N",
          "element": "N",
          "coord": [
            4.970399856567383,
            -0.8895000219345093,
            3.4779999256134033
          ]
        },
        {
          "atom_index": 2199,
          "name": "CA",
          "element": "C",
          "coord": [
            5.059100151062012,
            -0.9699000120162964,
            3.5632998943328857
          ]
        },
        {
          "atom_index": 2200,
          "name": "C",
          "element": "C",
          "coord": [
            5.189199924468994,
            -0.8968999981880188,
            3.5933001041412354
          ]
        },
        {
          "atom_index": 2201,
          "name": "O",
          "element": "O",
          "coord": [
            5.251800060272217,
            -0.838100016117096,
            3.504699945449829
          ]
        },
        {
          "atom_index": 2202,
          "name": "CB",
          "element": "C",
          "coord": [
            5.093100070953369,
            -1.1031999588012695,
            3.4974000453948975
          ]
        },
        {
          "atom_index": 2203,
          "name": "CG",
          "element": "C",
          "coord": [
            5.024899959564209,
            -1.2267999649047852,
            3.5539000034332275
          ]
        },
        {
          "atom_index": 2204,
          "name": "CD1",
          "element": "C",
          "coord": [
            5.106400012969971,
            -1.3502000570297241,
            3.516200065612793
          ]
        },
        {
          "atom_index": 2205,
          "name": "CD2",
          "element": "C",
          "coord": [
            5.0177998542785645,
            -1.2142000198364258,
            3.703200101852417
          ]
        }
      ]
    },
    {
      "id": "B:997",
      "chain": "B",
      "resseq": 997,
      "icode": "",
      "resname": "ARG",
      "hetflag": " ",
      "sasa": 0.0,
      "atoms": [
        {
          "atom_index": 2206,
          "name": "N",
          "element": "N",
          "coord": [
            5.2332000732421875,
            -0.906499981880188,
            3.7172999382019043
          ]
        },
        {
          "atom_index": 2207,
          "name": "CA",
          "element": "C",
          "coord": [
            5.356100082397461,
            -0.8421000242233276,
            3.759399890899658
          ]
        },
        {
          "atom_index": 2208,
          "name": "C",
          "element": "C",
          "coord": [
            5.442500114440918,
            -0.954200029373169,
            3.81850004196167
          ]
        },
        {
          "atom_index": 2209,
          "name": "O",
          "element": "O",
          "coord": [
            5.423999786376953,
            -0.9944999814033508,
            3.9337000846862793
          ]
        },
        {
          "atom_index": 2210,
          "name": "CB",
          "element": "C",
          "coord": [
            5.32289981842041,
            -0.734499990940094,
            3.8613998889923096
          ]
        },
        {
          "atom_index": 2211,
          "name": "CG",
          "element": "C",
          "coord": [
            5.442500114440918,
            -0.6672999858856201,
            3.9184000492095947
          ]
        },
        {
          "atom_index": 2212,
          "name": "CD",
          "element": "C",
          "coord": [
            5.4344000816345215,
            -0.6798999905586243,
            4.06689977645874
          ]
        },
        {
          "atom_index": 2213,
          "name": "NE",
          "element": "N",
          "coord": [
            5.365300178527832,
            -0.5672000050544739,
            4.127799987792969
          ]
        },
        {
          "atom_index": 2214,
          "name": "CZ",
          "element": "C",
          "coord": [
            5.308000087738037,
            -0.5701000094413757,
            4.247499942779541
          ]
        },
        {
          "atom_index": 2215,
          "name": "NH1",
          "element": "N",
          "coord": [
            5.309800148010254,
            -0.6807000041007996,
            4.320499897003174
          ]
        },
        {
          "atom_index": 2216,
          "name": "NH2",
          "element": "N",
          "coord": [
            5.251299858093262,
            -0.46070000529289246,
            4.295300006866455
          ]
        }
      ]
    },
    {
      "id": "B:998",
      "chain": "B",
      "resseq": 998,
      "icode": "",
      "resname": "VAL",
      "hetflag": " ",
      "sasa": 0.0,
      "atoms": [
        {
          "atom_index": 2217,
          "name": "N",
          "element": "N",
          "coord": [
            5.532100200653076,
            -1.007099986076355,
            3.7348999977111816
          ]
        },
        {
          "atom_index": 2218,
          "name": "CA",
          "element": "C",
          "coord": [
            5.619200229644775,
            -1.1191999912261963,
            3.7695999145507812
          ]
        },
        {
          "atom_index": 2219,
          "name": "C",
          "element": "C",
          "coord": [
            5.7555999755859375,
            -1.0844999551773071,
            3.8303000926971436
          ]
        },
        {
          "atom_index": 2220,
          "name": "O",
          "element": "O",
          "coord": [
            5.817800045013428,
            -0.9861999750137329,
            3.79259991645813
          ]
        },
        {
          "atom_index": 2221,
          "name": "CB",
          "element": "C",
          "coord": [
            5.64139986038208,
            -1.2072999477386475,
            3.644700050354004
          ]
        },
        {
          "atom_index": 2222,
          "name": "CG1",
          "element": "C",
          "coord": [
            5.730100154876709,
            -1.3250000476837158,
            3.677299976348877
          ]
        },
        {
          "atom_index": 2223,
          "name": "CG2",
          "element": "C",
          "coord": [
            5.509200096130371,
            -1.2568999528884888,
            3.591900110244751
          ]
        }
      ]
    },
    {
      "id": "B:999",
      "chain": "B",
      "resseq": 999,
      "icode": "",
      "resname": "GLY",
      "hetflag": " ",
      "sasa": 0.0,
      "atoms": [
        {
          "atom_index": 2224,
          "name": "N",
          "element": "N",
          "coord": [
            5.8003997802734375,
            -1.166599988937378,
            3.9245998859405518
          ]
        },
        {
          "atom_index": 2225,
          "name": "CA",
          "element": "C",
          "coord": [
            5.929900169372559,
            -1.1469999551773071,
            3.9876999855041504
          ]
        },
        {
          "atom_index": 2226,
          "name": "C",
          "element": "C",
          "coord": [
            6.001299858093262,
            -1.2812999486923218,
            3.9846999645233154
          ]
        },
        {
          "atom_index": 2227,
          "name": "O",
          "element": "O",
          "coord": [
            5.9517998695373535,
            -1.3769999742507935,
            4.043700218200684
          ]
        }
      ]
    },
    {
      "id": "B:1000",
      "chain": "B",
      "resseq": 1000,
      "icode": "",
      "resname": "ILE",
      "hetflag": " ",
      "sasa": 0.0,
      "atoms": [
        {
          "atom_index": 2228,
          "name": "N",
          "element": "N",
          "coord": [
            6.1132001876831055,
            -1.291700005531311,
            3.9131999015808105
          ]
        },
        {
          "atom_index": 2229,
          "name": "CA",
          "element": "C",
          "coord": [
            6.186800003051758,
            -1.4184000492095947,
            3.9049999713897705
          ]
        },
        {
          "atom_index": 2230,
          "name": "C",
          "element": "C",
          "coord": [
            6.32889986038208,
            -1.409600019454956,
            3.960400104522705
          ]
        },
        {
          "atom_index": 2231,
          "name": "O",
          "element": "O",
          "coord": [
            6.394999980926514,
            -1.3056000471115112,
            3.950900077819824
          ]
        },
        {
          "atom_index": 2232,
          "name": "CB",
          "element": "C",
          "coord": [
            6.193299770355225,
            -1.4732999801635742,
            3.760699987411499
          ]
        },
        {
          "atom_index": 2233,
          "name": "CG1",
          "element": "C",
          "coord": [
            6.053299903869629,
            -1.5068000555038452,
            3.7102999687194824
          ]
        },
        {
          "atom_index": 2234,
          "name": "CG2",
          "element": "C",
          "coord": [
            6.28000020980835,
            -1.597000002861023,
            3.7546000480651855
          ]
        },
        {
          "atom_index": 2235,
          "name": "CD1",
          "element": "C",
          "coord": [
            6.05049991607666,
            -1.586899995803833,
            3.5806000232696533
          ]
        }
      ]
    },
    {
      "id": "B:1001",
      "chain": "B",
      "resseq": 1001,
      "icode": "",
      "resname": "ASN",
      "hetflag": " ",
      "sasa": 0.0,
      "atoms": [
        {
          "atom_index": 2236,
          "name": "N",
          "element": "N",
          "coord": [
            6.373899936676025,
            -1.5190999507904053,
            4.020999908447266
          ]
        },
        {
          "atom_index": 2237,
          "name": "CA",
          "element": "C",
          "coord": [
            6.506899833679199,
            -1.5277999639511108,
            4.078999996185303
          ]
        },
        {
          "atom_index": 2238,
          "name": "C",
          "element": "C",
          "coord": [
            6.543300151824951,
            -1.6749999523162842,
            4.094399929046631
          ]
        },
        {
          "atom_index": 2239,
          "name": "O",
          "element": "O",
          "coord": [
            6.455599784851074,
            -1.759600043296814,
            4.1092000007629395
          ]
        },
        {
          "atom_index": 2240,
          "name": "CB",
          "element": "C",
          "coord": [
            6.51039981842041,
            -1.458400011062622,
            4.215199947357178
          ]
        },
        {
          "atom_index": 2241,
          "name": "CG",
          "element": "C",
          "coord": [
            6.649099826812744,
            -1.4550000429153442,
            4.276000022888184
          ]
        },
        {
          "atom_index": 2242,
          "name": "OD1",
          "element": "O",
          "coord": [
            6.663599967956543,
            -1.4557000398635864,
            4.397799968719482
          ]
        },
        {
          "atom_index": 2243,
          "name": "ND2",
          "element": "N",
          "coord": [
            6.7519001960754395,
            -1.4501999616622925,
            4.1915998458862305
          ]
        }
      ]
    },
    {
      "id": "B:1002",
      "chain": "B",
      "resseq": 1002,
      "icode": "",
      "resname": "HIS",
      "hetflag": " ",
      "sasa": 0.0,
      "atoms": [
        {
          "atom_index": 2244,
          "name": "N",
          "element": "N",
          "coord": [
            6.6722002029418945,
            -1.7058000564575195,
            4.085000038146973
          ]
        },
        {
          "atom_index": 2245,
          "name": "CA",
          "element": "C",
          "coord": [
            6.717700004577637,
            -1.8437999486923218,
            4.098800182342529
          ]
        },
        {
          "atom_index": 2246,
          "name": "C",
          "element": "C",
          "coord": [
            6.820400238037109,
            -1.8521000146865845,
            4.210999965667725
          ]
        },
        {
          "atom_index": 2247,
          "name": "O",
          "element": "O",
          "coord": [
            6.88129997253418,
            -1.751099944114685,
            4.247300148010254
          ]
        },
        {
          "atom_index": 2248,
          "name": "CB",
          "element": "C",
          "coord": [
            6.781599998474121,
            -1.8933000564575195,
            3.968600034713745
          ]
        },
        {
          "atom_index": 2249,
          "name": "CG",
          "element": "C",
          "coord": [
            6.9156999588012695,
            -1.833299994468689,
            3.9416000843048096
          ]
        },
        {
          "atom_index": 2250,
          "name": "ND1",
          "element": "N",
          "coord": [
            6.933000087738037,
            -1.6992000341415405,
            3.9158999919891357
          ]
        },
        {
          "atom_index": 2251,
          "name": "CD2",
          "element": "C",
          "coord": [
            7.039700031280518,
            -1.8874000310897827,
            3.9433000087738037
          ]
        },
        {
          "atom_index": 2252,
          "name": "CE1",
          "element": "C",
          "coord": [
            7.061800003051758,
            -1.6728999614715576,
            3.90310001373291
          ]
        },
        {
          "atom_index": 2253,
          "name": "NE2",
          "element": "N",
          "coord": [
            7.128600120544434,
            -1.7855000495910645,
            3.9191999435424805
          ]
        }
      ]
    },
    {
      "id": "B:1003",
      "chain": "B",
      "resseq": 1003,
      "icode": "",
      "resname": "GLY",
      "hetflag": " ",
      "sasa": 0.0,
      "atoms": [
        {
          "atom_index": 2254,
          "name": "N",
          "element": "N",
          "coord": [
            6.84089994430542,
            -1.9728000164031982,
            4.263299942016602
          ]
        },
        {
          "atom_index": 2255,
          "name": "CA",
          "element": "C",
          "coord": [
            6.937699794769287,
            -1.992400050163269,
            4.369699954986572
          ]
        },
        {
          "atom_index": 2256,
          "name": "C",
          "element": "C",
          "coord": [
            6.90500020980835,
            -2.1103999614715576,
            4.4593000411987305
          ]
        },
        {
          "atom_index": 2257,
          "name": "O",
          "element": "O",
          "coord": [
            6.810999870300293,
            -2.185699939727783,
            4.43120002746582
          ]
        }
      ]
    },
    {
      "id": "B:1004",
      "chain": "B",
      "resseq": 1004,
      "icode": "",
      "resname": "PRO",
      "hetflag": " ",
      "sasa": 0.0,
      "atoms": [
        {
          "atom_index": 2258,
          "name": "N",
          "element": "N",
          "coord": [
            6.981100082397461,
            -2.129199981689453,
            4.568900108337402
          ]
        },
        {
          "atom_index": 2259,
          "name": "CA",
          "element": "C",
          "coord": [
            6.964600086212158,
            -2.2372000217437744,
            4.666999816894531
          ]
        },
        {
          "atom_index": 2260,
          "name": "C",
          "element": "C",
          "coord": [
            6.834000110626221,
            -2.2147998809814453,
            4.745500087738037
          ]
        },
        {
          "atom_index": 2261,
          "name": "O",
          "element": "O",
          "coord": [
            6.799900054931641,
            -2.1029999256134033,
            4.781799793243408
          ]
        },
        {
          "atom_index": 2262,
          "name": "CB",
          "element": "C",
          "coord": [
            7.086400032043457,
            -2.2207000255584717,
            4.757999897003174
          ]
        },
        {
          "atom_index": 2263,
          "name": "CG",
          "element": "C",
          "coord": [
            7.179800033569336,
            -2.1377999782562256,
            4.677599906921387
          ]
        },
        {
          "atom_index": 2264,
          "name": "CD",
          "element": "C",
          "coord": [
            7.090799808502197,
            -2.040800094604492,
            4.60890007019043
          ]
        }
      ]
    },
    {
      "id": "B:1005",
      "chain": "B",
      "resseq": 1005,
      "icode": "",
      "resname": "VAL",
      "hetflag": " ",
      "sasa": 0.0,
      "atoms": [
        {
          "atom_index": 2265,
          "name": "N",
          "element": "N",
          "coord": [
            6.76639986038208,
            -2.3225998878479004,
            4.779900074005127
          ]
        },
        {
          "atom_index": 2266,
          "name": "CA",
          "element": "C",
          "coord": [
            6.638800144195557,
            -2.3127999305725098,
            4.846199989318848
          ]
        },
        {
          "atom_index": 2267,
          "name": "C",
          "element": "C",
          "coord": [
            6.62060022354126,
            -2.43149995803833,
            4.939499855041504
          ]
        },
        {
          "atom_index": 2268,
          "name": "O",
          "element": "O",
          "coord": [
            6.683599948883057,
            -2.53629994392395,
            4.920899868011475
          ]
        },
        {
          "atom_index": 2269,
          "name": "CB",
          "element": "C",
          "coord": [
            6.529200077056885,
            -2.317699909210205,
            4.735300064086914
          ]
        },
        {
          "atom_index": 2270,
          "name": "CG1",
          "element": "C",
          "coord": [
            6.406700134277344,
            -2.393699884414673,
            4.781000137329102
          ]
        },
        {
          "atom_index": 2271,
          "name": "CG2",
          "element": "C",
          "coord": [
            6.4944000244140625,
            -2.1774001121520996,
            4.687399864196777
          ]
        }
      ]
    },
    {
      "id": "B:1006",
      "chain": "B",
      "resseq": 1006,
      "icode": "",
      "resname": "ILE",
      "hetflag": " ",
      "sasa": 0.0,
      "atoms": [
        {
          "atom_index": 2272,
          "name": "N",
          "element": "N",
          "coord": [
            6.53380012512207,
            -2.415800094604492,
            5.039100170135498
          ]
        },
        {
          "atom_index": 2273,
          "name": "CA",
          "element": "C",
          "coord": [
            6.504000186920166,
            -2.525399923324585,
            5.13070011138916
          ]
        },
        {
          "atom_index": 2274,
          "name": "C",
          "element": "C",
          "coord": [
            6.354499816894531,
            -2.548099994659424,
            5.120200157165527
          ]
        },
        {
          "atom_index": 2275,
          "name": "O",
          "element": "O",
          "coord": [
            6.276599884033203,
            -2.460900068283081,
            5.1570000648498535
          ]
        },
        {
          "atom_index": 2276,
          "name": "CB",
          "element": "C",
          "coord": [
            6.5355000495910645,
            -2.4916999340057373,
            5.279399871826172
          ]
        },
        {
          "atom_index": 2277,
          "name": "CG1",
          "element": "C",
          "coord": [
            6.683599948883057,
            -2.4595000743865967,
            5.299499988555908
          ]
        },
        {
          "atom_index": 2278,
          "name": "CG2",
          "element": "C",
          "coord": [
            6.495100021362305,
            -2.607100009918213,
            5.369999885559082
          ]
        },
        {
          "atom_index": 2279,
          "name": "CD1",
          "element": "C",
          "coord": [
            6.715400218963623,
            -2.421600103378296,
            5.441500186920166
          ]
        }
      ]
    },
    {
      "id": "B:1007",
      "chain": "B",
      "resseq": 1007,
      "icode": "",
      "resname": "ALA",
      "hetflag": " ",
      "sasa": 0.0,
      "atoms": [
        {
          "atom_index": 2280,
          "name": "N",
          "element": "N",
          "coord": [
            6.313799858093262,
            -2.6593000888824463,
            5.060500144958496
          ]
        },
        {
          "atom_index": 2281,
          "name": "CA",
          "element": "C",
          "coord": [
            6.171800136566162,
            -2.6903998851776123,
            5.052299976348877
          ]
        },
        {
          "atom_index": 2282,
          "name": "C",
          "element": "C",
          "coord": [
            6.143400192260742,
            -2.760200023651123,
            5.184700012207031
          ]
        },
        {
          "atom_index": 2283,
          "name": "O",
          "element": "O",
          "coord": [
            6.2322998046875,
            -2.8232998847961426,
            5.240099906921387
          ]
        },
        {
          "atom_index": 2284,
          "name": "CB",
          "element": "C",
          "coord": [
            6.144400119781494,
            -2.783900022506714,
            4.9355998039245605
          ]
        }
      ]
    },
    {
      "id": "B:1008",
      "chain": "B",
      "resseq": 1008,
      "icode": "",
      "resname": "GLY",
      "hetflag": " ",
      "sasa": 0.0,
      "atoms": [
        {
          "atom_index": 2285,
          "name": "N",
          "element": "N",
          "coord": [
            6.022200107574463,
            -2.7460999488830566,
            5.23769998550415
          ]
        },
        {
          "atom_index": 2286,
          "name": "CA",
          "element": "C",
          "coord": [
            5.9899001121521,
            -2.811000108718872,
            5.3628997802734375
          ]
        },
        {
          "atom_index": 2287,
          "name": "C",
          "element": "C",
          "coord": [
            5.848499774932861,
            -2.7841999530792236,
            5.407299995422363
          ]
        },
        {
          "atom_index": 2288,
          "name": "O",
          "element": "O",
          "coord": [
            5.786300182342529,
            -2.6891000270843506,
            5.361400127410889
          ]
        }
      ]
    },
    {
      "id": "B:1009",
      "chain": "B",
      "resseq": 1009,
      "icode": "",
      "resname": "VAL",
      "hetflag": " ",
      "sasa": 0.0,
      "atoms": [
        {
          "atom_index": 2289,
          "name": "N",
          "element": "N",
          "coord": [
            5.798999786376953,
            -2.8671998977661133,
            5.498499870300293
          ]
        },
        {
          "atom_index": 2290,
          "name": "CA",
          "element": "C",
          "coord": [
            5.664599895477295,
            -2.854599952697754,
            5.552599906921387
          ]
        },
        {
          "atom_index": 2291,
          "name": "C",
          "element": "C",
          "coord": [
            5.666500091552734,
            -2.8018999099731445,
            5.696100234985352
          ]
        },
        {
          "atom_index": 2292,
          "name": "O",
          "element": "O",
          "coord": [
            5.739099979400635,
            -2.8536999225616455,
            5.780399799346924
          ]
        },
        {
          "atom_index": 2293,
          "name": "CB",
          "element": "C",
          "coord": [
            5.595699787139893,
            -2.990600109100342,
            5.551400184631348
          ]
        },
        {
          "atom_index": 2294,
          "name": "CG1",
          "element": "C",
          "coord": [
            5.455399990081787,
            -2.97979998588562,
            5.605299949645996
          ]
        },
        {
          "atom_index": 2295,
          "name": "CG2",
          "element": "C",
          "coord": [
            5.595600128173828,
            -3.046600103378296,
            5.411600112915039
          ]
        }
      ]
    },
    {
      "id": "B:1010",
      "chain": "B",
      "resseq": 1010,
      "icode": "",
      "resname": "ILE",
      "hetflag": " ",
      "sasa": 0.0,
      "atoms": [
        {
          "atom_index": 2296,
          "name": "N",
          "element": "N",
          "coord": [
            5.586699962615967,
            -2.69950008392334,
            5.723700046539307
          ]
        },
        {
          "atom_index": 2297,
          "name": "CA",
          "element": "C",
          "coord": [
            5.579500198364258,
            -2.640899896621704,
            5.857399940490723
          ]
        },
        {
          "atom_index": 2298,
          "name": "C",
          "element": "C",
          "coord": [
            5.439700126647949,
            -2.65339994430542,
            5.918600082397461
          ]
        },
        {
          "atom_index": 2299,
          "name": "O",
          "element": "O",
          "coord": [
            5.339200019836426,
            -2.6487998962402344,
            5.847700119018555
          ]
        },
        {
          "atom_index": 2300,
          "name": "CB",
          "element": "C",
          "coord": [
            5.621799945831299,
            -2.4902000427246094,
            5.8557000160217285
          ]
        },
        {
          "atom_index": 2301,
          "name": "CG1",
          "element": "C",
          "coord": [
            5.774600028991699,
            -2.4760000705718994,
            5.8618998527526855
          ]
        },
        {
          "atom_index": 2302,
          "name": "CG2",
          "element": "C",
          "coord": [
            5.565999984741211,
            -2.4156999588012695,
            5.9756999015808105
          ]
        },
        {
          "atom_index": 2303,
          "name": "CD1",
          "element": "C",
          "coord": [
            5.850200176239014,
            -2.528599977493286,
            5.740499973297119
          ]
        }
      ]
    },
    {
      "id": "B:1011",
      "chain": "B",
      "resseq": 1011,
      "icode": "",
      "resname": "GLY",
      "hetflag": " ",
      "sasa": 0.0,
      "atoms": [
        {
          "atom_index": 2304,
          "name": "N",
          "element": "N",
          "coord": [
            5.434599876403809,
            -2.6730000972747803,
            6.05019998550415
          ]
        },
        {
          "atom_index": 2305,
          "name": "CA",
          "element": "C",
          "coord": [
            5.307000160217285,
            -2.6802000999450684,
            6.119100093841553
          ]
        },
        {
          "atom_index": 2306,
          "name": "C",
          "element": "C",
          "coord": [
            5.242199897766113,
            -2.8153998851776123,
            6.133200168609619
          ]
        },
        {
          "atom_index": 2307,
          "name": "O",
          "element": "O",
          "coord": [
            5.240799903869629,
            -2.8933000564575195,
            6.04010009765625
          ]
        }
      ]
    },
    {
      "id": "B:1012",
      "chain": "B",
      "resseq": 1012,
      "icode": "",
      "resname": "ALA",
      "hetflag": " ",
      "sasa": 0.0630597174167633,
      "atoms": [
        {
          "atom_index": 2308,
          "name": "N",
          "element": "N",
          "coord": [
            5.185500144958496,
            -2.841200113296509,
            6.25
          ]
        },
        {
          "atom_index": 2309,
          "name": "CA",
          "element": "C",
          "coord": [
            5.11959981918335,
            -2.966399908065796,
            6.277699947357178
          ]
        },
        {
          "atom_index": 2310,
          "name": "C",
          "element": "C",
          "coord": [
            4.984600067138672,
            -2.9730000495910645,
            6.207600116729736
          ]
        },
        {
          "atom_index": 2311,
          "name": "O",
          "element": "O",
          "coord": [
            4.960899829864502,
            -3.063999891281128,
            6.1269001960754395
          ]
        },
        {
          "atom_index": 2312,
          "name": "CB",
          "element": "C",
          "coord": [
            5.103400230407715,
            -2.983299970626831,
            6.4253997802734375
          ]
        }
      ]
    },
    {
      "id": "B:1013",
      "chain": "B",
      "resseq": 1013,
      "icode": "",
      "resname": "GLN",
      "hetflag": " ",
      "sasa": 1.1982566118240356,
      "atoms": [
        {
          "atom_index": 2313,
          "name": "N",
          "element": "N",
          "coord": [
            4.894899845123291,
            -2.879300117492676,
            6.238800048828125
          ]
        },
        {
          "atom_index": 2314,
          "name": "CA",
          "element": "C",
          "coord": [
            4.7657999992370605,
            -2.880000114440918,
            6.173399925231934
          ]
        },
        {
          "atom_index": 2315,
          "name": "C",
          "element": "C",
          "coord": [
            4.783999919891357,
            -2.8159000873565674,
            6.039100170135498
          ]
        },
        {
          "atom_index": 2316,
          "name": "O",
          "element": "O",
          "coord": [
            4.866300106048584,
            -2.72760009765625,
            6.025700092315674
          ]
        },
        {
          "atom_index": 2317,
          "name": "CB",
          "element": "C",
          "coord": [
            4.6645002365112305,
            -2.80049991607666,
            6.253200054168701
          ]
        },
        {
          "atom_index": 2318,
          "name": "CG",
          "element": "C",
          "coord": [
            4.537799835205078,
            -2.878200054168701,
            6.283400058746338
          ]
        },
        {
          "atom_index": 2319,
          "name": "CD",
          "element": "C",
          "coord": [
            4.553699970245361,
            -2.9721999168395996,
            6.401599884033203
          ]
        },
        {
          "atom_index": 2320,
          "name": "OE1",
          "element": "O",
          "coord": [
            4.454800128936768,
            -3.0097999572753906,
            6.466899871826172
          ]
        },
        {
          "atom_index": 2321,
          "name": "NE2",
          "element": "N",
          "coord": [
            4.678199768066406,
            -3.009000062942505,
            6.432400226593018
          ]
        }
      ]
    },
    {
      "id": "B:1014",
      "chain": "B",
      "resseq": 1014,
      "icode": "",
      "resname": "LYS",
      "hetflag": " ",
      "sasa": 0.0,
      "atoms": [
        {
          "atom_index": 2322,
          "name": "N",
          "element": "N",
          "coord": [
            4.711299896240234,
            -2.8635001182556152,
            5.938799858093262
          ]
        },
        {
          "atom_index": 2323,
          "name": "CA",
          "element": "C",
          "coord": [
            4.7164998054504395,
            -2.809499979019165,
            5.8018999099731445
          ]
        },
        {
          "atom_index": 2324,
          "name": "C",
          "element": "C",
          "coord": [
            4.856299877166748,
            -2.7734999656677246,
            5.751699924468994
          ]
        },
        {
          "atom_index": 2325,
          "name": "O",
          "element": "O",
          "coord": [
            4.882500171661377,
            -2.656399965286255,
            5.716800212860107
          ]
        },
        {
          "atom_index": 2326,
          "name": "CB",
          "element": "C",
          "coord": [
            4.622799873352051,
            -2.6884000301361084,
            5.787399768829346
          ]
        },
        {
          "atom_index": 2327,
          "name": "CG",
          "element": "C",
          "coord": [
            4.473199844360352,
            -2.722100019454956,
            5.797699928283691
          ]
        },
        {
          "atom_index": 2328,
          "name": "CD",
          "element": "C",
          "coord": [
            4.38539981842041,
            -2.60509991645813,
            5.75570011138916
          ]
        },
        {
          "atom_index": 2329,
          "name": "CE",
          "element": "C",
          "coord": [
            4.239999771118164,
            -2.627000093460083,
            5.7957000732421875
          ]
        },
        {
          "atom_index": 2330,
          "name": "NZ",
          "element": "N",
          "coord": [
            4.150000095367432,
            -2.515000104904175,
            5.752999782562256
          ]
        }
      ]
    },
    {
      "id": "B:1015",
      "chain": "B",
      "resseq": 1015,
      "icode": "",
      "resname": "PRO",
      "hetflag": " ",
      "sasa": 0.7421056032180786,
      "atoms": [
        {
          "atom_index": 2331,
          "name": "N",
          "element": "N",
          "coord": [
            4.946000099182129,
            -2.875,
            5.742300033569336
          ]
        },
        {
          "atom_index": 2332,
          "name": "CA",
          "element": "C",
          "coord": [
            5.085899829864502,
            -2.868299961090088,
            5.6981000900268555
          ]
        },
        {
          "atom_index": 2333,
          "name": "C",
          "element": "C",
          "coord": [
            5.098599910736084,
            -2.822200059890747,
            5.554900169372559
          ]
        },
        {
          "atom_index": 2334,
          "name": "O",
          "element": "O",
          "coord": [
            5.035999774932861,
            -2.8778998851776123,
            5.466300010681152
          ]
        },
        {
          "atom_index": 2335,
          "name": "CB",
          "element": "C",
          "coord": [
            5.132199764251709,
            -3.012500047683716,
            5.712600231170654
          ]
        },
        {
          "atom_index": 2336,
          "name": "CG",
          "element": "C",
          "coord": [
            5.042099952697754,
            -3.06850004196167,
            5.818699836730957
          ]
        },
        {
          "atom_index": 2337,
          "name": "CD",
          "element": "C",
          "coord": [
            4.911099910736084,
            -3.0143001079559326,
            5.7743000984191895
          ]
        }
      ]
    },
    {
      "id": "B:1016",
      "chain": "B",
      "resseq": 1016,
      "icode": "",
      "resname": "GLN",
      "hetflag": " ",
      "sasa": 0.0,
      "atoms": [
        {
          "atom_index": 2338,
          "name": "N",
          "element": "N",
          "coord": [
            5.183499813079834,
            -2.7230000495910645,
            5.532299995422363
          ]
        },
        {
          "atom_index": 2339,
          "name": "CA",
          "element": "C",
          "coord": [
            5.202700138092041,
            -2.667799949645996,
            5.398799896240234
          ]
        },
        {
          "atom_index": 2340,
          "name": "C",
          "element": "C",
          "coord": [
            5.34499979019165,
            -2.6807000637054443,
            5.3454999923706055
          ]
        },
        {
          "atom_index": 2341,
          "name": "O",
          "element": "O",
          "coord": [
            5.4405999183654785,
            -2.657599925994873,
            5.418399810791016
          ]
        },
        {
          "atom_index": 2342,
          "name": "CB",
          "element": "C",
          "coord": [
            5.158699989318848,
            -2.520400047302246,
            5.398099899291992
          ]
        },
        {
          "atom_index": 2343,
          "name": "CG",
          "element": "C",
          "coord": [
            5.152699947357178,
            -2.4563000202178955,
            5.537099838256836
          ]
        },
        {
          "atom_index": 2344,
          "name": "CD",
          "element": "C",
          "coord": [
            5.02810001373291,
            -2.3712000846862793,
            5.558700084686279
          ]
        },
        {
          "atom_index": 2345,
          "name": "OE1",
          "element": "O",
          "coord": [
            4.929699897766113,
            -2.413800001144409,
            5.623799800872803
          ]
        },
        {
          "atom_index": 2346,
          "name": "NE2",
          "element": "N",
          "coord": [
            5.031799793243408,
            -2.249500036239624,
            5.505300045013428
          ]
        }
      ]
    },
    {
      "id": "B:1017",
      "chain": "B",
      "resseq": 1017,
      "icode": "",
      "resname": "TYR",
      "hetflag": " ",
      "sasa": 0.0,
      "atoms": [
        {
          "atom_index": 2347,
          "name": "N",
          "element": "N",
          "coord": [
            5.358699798583984,
            -2.716099977493286,
            5.218100070953369
          ]
        },
        {
          "atom_index": 2348,
          "name": "CA",
          "element": "C",
          "coord": [
            5.490099906921387,
            -2.731300115585327,
            5.155600070953369
          ]
        },
        {
          "atom_index": 2349,
          "name": "C",
          "element": "C",
          "coord": [
            5.538700103759766,
            -2.6012001037597656,
            5.095099925994873
          ]
        },
        {
          "atom_index": 2350,
          "name": "O",
          "element": "O",
          "coord": [
            5.495299816131592,
            -2.566699981689453,
            4.9847002029418945
          ]
        },
        {
          "atom_index": 2351,
          "name": "CB",
          "element": "C",
          "coord": [
            5.482699871063232,
            -2.834199905395508,
            5.042799949645996
          ]
        },
        {
          "atom_index": 2352,
          "name": "CG",
          "element": "C",
          "coord": [
            5.612199783325195,
            -2.854300022125244,
            4.96560001373291
          ]
        },
        {
          "atom_index": 2353,
          "name": "CD1",
          "element": "C",
          "coord": [
            5.647299766540527,
            -2.7723000049591064,
            4.857699871063232
          ]
        },
        {
          "atom_index": 2354,
          "name": "CD2",
          "element": "C",
          "coord": [
            5.698400020599365,
            -2.9591000080108643,
            4.9994001388549805
          ]
        },
        {
          "atom_index": 2355,
          "name": "CE1",
          "element": "C",
          "coord": [
            5.765699863433838,
            -2.795599937438965,
            4.786099910736084
          ]
        },
        {
          "atom_index": 2356,
          "name": "CE2",
          "element": "C",
          "coord": [
            5.815899848937988,
            -2.9834001064300537,
            4.928899765014648
          ]
        },
        {
          "atom_index": 2357,
          "name": "CZ",
          "element": "C",
          "coord": [
            5.8495001792907715,
            -2.9022998809814453,
            4.823200225830078
          ]
        },
        {
          "atom_index": 2358,
          "name": "OH",
          "element": "O",
          "coord": [
            5.967599868774414,
            -2.930500030517578,
            4.757900238037109
          ]
        }
      ]
    },
    {
      "id": "B:1018",
      "chain": "B",
      "resseq": 1018,
      "icode": "",
      "resname": "ASP",
      "hetflag": " ",
      "sasa": 0.0,
      "atoms": [
        {
          "atom_index": 2359,
          "name": "N",
          "element": "N",
          "coord": [
            5.6290998458862305,
            -2.530100107192993,
            5.161900043487549
          ]
        },
        {
          "atom_index": 2360,
          "name": "CA",
          "element": "C",
          "coord": [
            5.678699970245361,
            -2.4061999320983887,
            5.104000091552734
          ]
        },
        {
          "atom_index": 2361,
          "name": "C",
          "element": "C",
          "coord": [
            5.819399833679199,
            -2.4268999099731445,
            5.047800064086914
          ]
        },
        {
          "atom_index": 2362,
          "name": "O",
          "element": "O",
          "coord": [
            5.864500045776367,
            -2.539299964904785,
            5.03410005569458
          ]
        },
        {
          "atom_index": 2363,
          "name": "CB",
          "element": "C",
          "coord": [
            5.674099922180176,
            -2.2925000190734863,
            5.20550012588501
          ]
        },
        {
          "atom_index": 2364,
          "name": "CG",
          "element": "C",
          "coord": [
            5.631999969482422,
            -2.1577000617980957,
            5.143400192260742
          ]
        },
        {
          "atom_index": 2365,
          "name": "OD1",
          "element": "O",
          "coord": [
            5.674300193786621,
            -2.126499891281128,
            5.0295000076293945
          ]
        },
        {
          "atom_index": 2366,
          "name": "OD2",
          "element": "O",
          "coord": [
            5.557400226593018,
            -2.081199884414673,
            5.210000038146973
          ]
        }
      ]
    },
    {
      "id": "B:1019",
      "chain": "B",
      "resseq": 1019,
      "icode": "",
      "resname": "ILE",
      "hetflag": " ",
      "sasa": 0.0,
      "atoms": [
        {
          "atom_index": 2367,
          "name": "N",
          "element": "N",
          "coord": [
            5.881100177764893,
            -2.3185999393463135,
            5.003200054168701
          ]
        },
        {
          "atom_index": 2368,
          "name": "CA",
          "element": "C",
          "coord": [
            6.014599800109863,
            -2.3120999336242676,
            4.946199893951416
          ]
        },
        {
          "atom_index": 2369,
          "name": "C",
          "element": "C",
          "coord": [
            6.0609002113342285,
            -2.193000078201294,
            5.029699802398682
          ]
        },
        {
          "atom_index": 2370,
          "name": "O",
          "element": "O",
          "coord": [
            6.0019001960754395,
            -2.085400104522705,
            5.02269983291626
          ]
        },
        {
          "atom_index": 2371,
          "name": "CB",
          "element": "C",
          "coord": [
            6.003900051116943,
            -2.276400089263916,
            4.795499801635742
          ]
        },
        {
          "atom_index": 2372,
          "name": "CG1",
          "element": "C",
          "coord": [
            5.943900108337402,
            -2.3929998874664307,
            4.718500137329102
          ]
        },
        {
          "atom_index": 2373,
          "name": "CG2",
          "element": "C",
          "coord": [
            6.136000156402588,
            -2.243499994277954,
            4.735400199890137
          ]
        },
        {
          "atom_index": 2374,
          "name": "CD1",
          "element": "C",
          "coord": [
            6.019499778747559,
            -2.5209999084472656,
            4.73330020904541
          ]
        }
      ]
    },
    {
      "id": "B:1020",
      "chain": "B",
      "resseq": 1020,
      "icode": "",
      "resname": "TRP",
      "hetflag": " ",
      "sasa": 0.0,
      "atoms": [
        {
          "atom_index": 2375,
          "name": "N",
          "element": "N",
          "coord": [
            6.155600070953369,
            -2.2167999744415283,
            5.119699954986572
          ]
        },
        {
          "atom_index": 2376,
          "name": "CA",
          "element": "C",
          "coord": [
            6.204699993133545,
            -2.111799955368042,
            5.208499908447266
          ]
        },
        {
          "atom_index": 2377,
          "name": "C",
          "element": "C",
          "coord": [
            6.341800212860107,
            -2.068700075149536,
            5.165599822998047
          ]
        },
        {
          "atom_index": 2378,
          "name": "O",
          "element": "O",
          "coord": [
            6.406400203704834,
            -2.1380999088287354,
            5.087699890136719
          ]
        },
        {
          "atom_index": 2379,
          "name": "CB",
          "element": "C",
          "coord": [
            6.212600231170654,
            -2.1640000343322754,
            5.3506999015808105
          ]
        },
        {
          "atom_index": 2380,
          "name": "CG",
          "element": "C",
          "coord": [
            6.087399959564209,
            -2.2330000400543213,
            5.397799968719482
          ]
        },
        {
          "atom_index": 2381,
          "name": "CD1",
          "element": "C",
          "coord": [
            6.053599834442139,
            -2.365000009536743,
            5.380000114440918
          ]
        },
        {
          "atom_index": 2382,
          "name": "CD2",
          "element": "C",
          "coord": [
            5.980800151824951,
            -2.1742000579833984,
            5.472099781036377
          ]
        },
        {
          "atom_index": 2383,
          "name": "NE1",
          "element": "N",
          "coord": [
            5.932400226593018,
            -2.3910999298095703,
            5.439499855041504
          ]
        },
        {
          "atom_index": 2384,
          "name": "CE2",
          "element": "C",
          "coord": [
            5.885300159454346,
            -2.2755000591278076,
            5.496200084686279
          ]
        },
        {
          "atom_index": 2385,
          "name": "CE3",
          "element": "C",
          "coord": [
            5.956299781799316,
            -2.0452001094818115,
            5.520500183105469
          ]
        },
        {
          "atom_index": 2386,
          "name": "CZ2",
          "element": "C",
          "coord": [
            5.767099857330322,
            -2.251800060272217,
            5.565999984741211
          ]
        },
        {
          "atom_index": 2387,
          "name": "CZ3",
          "element": "C",
          "coord": [
            5.838600158691406,
            -2.021199941635132,
            5.589799880981445
          ]
        },
        {
          "atom_index": 2388,
          "name": "CH2",
          "element": "C",
          "coord": [
            5.745100021362305,
            -2.124000072479248,
            5.6118998527526855
          ]
        }
      ]
    },
    {
      "id": "B:1021",
      "chain": "B",
      "resseq": 1021,
      "icode": "",
      "resname": "GLY",
      "hetflag": " ",
      "sasa": 0.0,
      "atoms": [
        {
          "atom_index": 2389,
          "name": "N",
          "element": "N",
          "coord": [
            6.38640022277832,
            -1.9535000324249268,
            5.2129998207092285
          ]
        },
        {
          "atom_index": 2390,
          "name": "CA",
          "element": "C",
          "coord": [
            6.5192999839782715,
            -1.9111000299453735,
            5.175099849700928
          ]
        },
        {
          "atom_index": 2391,
          "name": "C",
          "element": "C",
          "coord": [
            6.53000020980835,
            -1.7669999599456787,
            5.134699821472168
          ]
        },
        {
          "atom_index": 2392,
          "name": "O",
          "element": "O",
          "coord": [
            6.434100151062012,
            -1.69159996509552,
            5.14709997177124
          ]
        }
      ]
    },
    {
      "id": "B:1022",
      "chain": "B",
      "resseq": 1022,
      "icode": "",
      "resname": "ASN",
      "hetflag": " ",
      "sasa": 0.0,
      "atoms": [
        {
          "atom_index": 2393,
          "name": "N",
          "element": "N",
          "coord": [
            6.649400234222412,
            -1.7273999452590942,
            5.0914998054504395
          ]
        },
        {
          "atom_index": 2394,
          "name": "CA",
          "element": "C",
          "coord": [
            6.671800136566162,
            -1.590999960899353,
            5.047699928283691
          ]
        },
        {
          "atom_index": 2395,
          "name": "C",
          "element": "C",
          "coord": [
            6.647799968719482,
            -1.5759999752044678,
            4.89900016784668
          ]
        },
        {
          "atom_index": 2396,
          "name": "O",
          "element": "O",
          "coord": [
            6.60699987411499,
            -1.4687999486923218,
            4.853499889373779
          ]
        },
        {
          "atom_index": 2397,
          "name": "CB",
          "element": "C",
          "coord": [
            6.811200141906738,
            -1.5433000326156616,
            5.08459997177124
          ]
        },
        {
          "atom_index": 2398,
          "name": "CG",
          "element": "C",
          "coord": [
            6.821000099182129,
            -1.502500057220459,
            5.230100154876709
          ]
        },
        {
          "atom_index": 2399,
          "name": "OD1",
          "element": "O",
          "coord": [
            6.832200050354004,
            -1.587399959564209,
            5.318999767303467
          ]
        },
        {
          "atom_index": 2400,
          "name": "ND2",
          "element": "N",
          "coord": [
            6.813199996948242,
            -1.3717999458312988,
            5.255899906158447
          ]
        }
      ]
    },
    {
      "id": "B:1023",
      "chain": "B",
      "resseq": 1023,
      "icode": "",
      "resname": "THR",
      "hetflag": " ",
      "sasa": 0.0,
      "atoms": [
        {
          "atom_index": 2401,
          "name": "N",
          "element": "N",
          "coord": [
            6.6691999435424805,
            -1.6827000379562378,
            4.8221001625061035
          ]
        },
        {
          "atom_index": 2402,
          "name": "CA",
          "element": "C",
          "coord": [
            6.644800186157227,
            -1.6700999736785889,
            4.679500102996826
          ]
        },
        {
          "atom_index": 2403,
          "name": "C",
          "element": "C",
          "coord": [
            6.4953999519348145,
            -1.6523000001907349,
            4.659800052642822
          ]
        },
        {
          "atom_index": 2404,
          "name": "O",
          "element": "O",
          "coord": [
            6.45359992980957,
            -1.583899974822998,
            4.567200183868408
          ]
        },
        {
          "atom_index": 2405,
          "name": "CB",
          "element": "C",
          "coord": [
            6.698299884796143,
            -1.7893999814987183,
            4.594600200653076
          ]
        },
        {
          "atom_index": 2406,
          "name": "OG1",
          "element": "O",
          "coord": [
            6.595600128173828,
            -1.885599970817566,
            4.56820011138916
          ]
        },
        {
          "atom_index": 2407,
          "name": "CG2",
          "element": "C",
          "coord": [
            6.812600135803223,
            -1.8559000492095947,
            4.664100170135498
          ]
        }
      ]
    },
    {
      "id": "B:1024",
      "chain": "B",
      "resseq": 1024,
      "icode": "",
      "resname": "VAL",
      "hetflag": " ",
      "sasa": 0.0,
      "atoms": [
        {
          "atom_index": 2408,
          "name": "N",
          "element": "N",
          "coord": [
            6.417500019073486,
            -1.7005000114440918,
            4.756800174713135
          ]
        },
        {
          "atom_index": 2409,
          "name": "CA",
          "element": "C",
          "coord": [
            6.272900104522705,
            -1.6948000192642212,
            4.750699996948242
          ]
        },
        {
          "atom_index": 2410,
          "name": "C",
          "element": "C",
          "coord": [
            6.229100227355957,
            -1.5571000576019287,
            4.792300224304199
          ]
        },
        {
          "atom_index": 2411,
          "name": "O",
          "element": "O",
          "coord": [
            6.153500080108643,
            -1.4931000471115112,
            4.7204999923706055
          ]
        },
        {
          "atom_index": 2412,
          "name": "CB",
          "element": "C",
          "coord": [
            6.2032999992370605,
            -1.7991000413894653,
            4.839900016784668
          ]
        },
        {
          "atom_index": 2413,
          "name": "CG1",
          "element": "C",
          "coord": [
            6.0609002113342285,
            -1.7634999752044678,
            4.855899810791016
          ]
        },
        {
          "atom_index": 2414,
          "name": "CG2",
          "element": "C",
          "coord": [
            6.201700210571289,
            -1.93149995803833,
            4.775100231170654
          ]
        }
      ]
    },
    {
      "id": "B:1025",
      "chain": "B",
      "resseq": 1025,
      "icode": "",
      "resname": "ASN",
      "hetflag": " ",
      "sasa": 0.0,
      "atoms": [
        {
          "atom_index": 2415,
          "name": "N",
          "element": "N",
          "coord": [
            6.275100231170654,
            -1.5110000371932983,
            4.9079999923706055
          ]
        },
        {
          "atom_index": 2416,
          "name": "CA",
          "element": "C",
          "coord": [
            6.238100051879883,
            -1.378000020980835,
            4.951900005340576
          ]
        },
        {
          "atom_index": 2417,
          "name": "C",
          "element": "C",
          "coord": [
            6.284299850463867,
            -1.2740000486373901,
            4.848400115966797
          ]
        },
        {
          "atom_index": 2418,
          "name": "O",
          "element": "O",
          "coord": [
            6.228600025177002,
            -1.1647000312805176,
            4.842400074005127
          ]
        },
        {
          "atom_index": 2419,
          "name": "CB",
          "element": "C",
          "coord": [
            6.2947001457214355,
            -1.347000002861023,
            5.090000152587891
          ]
        },
        {
          "atom_index": 2420,
          "name": "CG",
          "element": "C",
          "coord": [
            6.274700164794922,
            -1.2009999752044678,
            5.128900051116943
          ]
        },
        {
          "atom_index": 2421,
          "name": "OD1",
          "element": "O",
          "coord": [
            6.178599834442139,
            -1.1655999422073364,
            5.198200225830078
          ]
        },
        {
          "atom_index": 2422,
          "name": "ND2",
          "element": "N",
          "coord": [
            6.363900184631348,
            -1.114300012588501,
            5.079999923706055
          ]
        }
      ]
    },
    {
      "id": "B:1026",
      "chain": "B",
      "resseq": 1026,
      "icode": "",
      "resname": "VAL",
      "hetflag": " ",
      "sasa": 0.0,
      "atoms": [
        {
          "atom_index": 2423,
          "name": "N",
          "element": "N",
          "coord": [
            6.384300231933594,
            -1.3065999746322632,
            4.76639986038208
          ]
        },
        {
          "atom_index": 2424,
          "name": "CA",
          "element": "C",
          "coord": [
            6.428899765014648,
            -1.2128000259399414,
            4.663700103759766
          ]
        },
        {
          "atom_index": 2425,
          "name": "C",
          "element": "C",
          "coord": [
            6.34060001373291,
            -1.2275999784469604,
            4.539899826049805
          ]
        },
        {
          "atom_index": 2426,
          "name": "O",
          "element": "O",
          "coord": [
            6.307000160217285,
            -1.1279000043869019,
            4.475500106811523
          ]
        },
        {
          "atom_index": 2427,
          "name": "CB",
          "element": "C",
          "coord": [
            6.577099800109863,
            -1.230299949645996,
            4.629000186920166
          ]
        },
        {
          "atom_index": 2428,
          "name": "CG1",
          "element": "C",
          "coord": [
            6.6118998527526855,
            -1.1571999788284302,
            4.501699924468994
          ]
        },
        {
          "atom_index": 2429,
          "name": "CG2",
          "element": "C",
          "coord": [
            6.658999919891357,
            -1.1742000579833984,
            4.7403998374938965
          ]
        }
      ]
    },
    {
      "id": "B:1027",
      "chain": "B",
      "resseq": 1027,
      "icode": "",
      "resname": "ALA",
      "hetflag": " ",
      "sasa": 0.0,
      "atoms": [
        {
          "atom_index": 2430,
          "name": "N",
          "element": "N",
          "coord": [
            6.301499843597412,
            -1.351099967956543,
            4.507599830627441
          ]
        },
        {
          "atom_index": 2431,
          "name": "CA",
          "element": "C",
          "coord": [
            6.212399959564209,
            -1.3759000301361084,
            4.394400119781494
          ]
        },
        {
          "atom_index": 2432,
          "name": "C",
          "element": "C",
          "coord": [
            6.088799953460693,
            -1.2932000160217285,
            4.425300121307373
          ]
        },
        {
          "atom_index": 2433,
          "name": "O",
          "element": "O",
          "coord": [
            6.043099880218506,
            -1.214400053024292,
            4.343400001525879
          ]
        },
        {
          "atom_index": 2434,
          "name": "CB",
          "element": "C",
          "coord": [
            6.176599979400635,
            -1.5219999551773071,
            4.386199951171875
          ]
        }
      ]
    },
    {
      "id": "B:1028",
      "chain": "B",
      "resseq": 1028,
      "icode": "",
      "resname": "SER",
      "hetflag": " ",
      "sasa": 0.0,
      "atoms": [
        {
          "atom_index": 2435,
          "name": "N",
          "element": "N",
          "coord": [
            6.041399955749512,
            -1.3049999475479126,
            4.548600196838379
          ]
        },
        {
          "atom_index": 2436,
          "name": "CA",
          "element": "C",
          "coord": [
            5.92710018157959,
            -1.229599952697754,
            4.593200206756592
          ]
        },
        {
          "atom_index": 2437,
          "name": "C",
          "element": "C",
          "coord": [
            5.951900005340576,
            -1.079800009727478,
            4.5854997634887695
          ]
        },
        {
          "atom_index": 2438,
          "name": "O",
          "element": "O",
          "coord": [
            5.864799976348877,
            -1.0049999952316284,
            4.542600154876709
          ]
        },
        {
          "atom_index": 2439,
          "name": "CB",
          "element": "C",
          "coord": [
            5.892099857330322,
            -1.2660000324249268,
            4.735499858856201
          ]
        },
        {
          "atom_index": 2440,
          "name": "OG",
          "element": "O",
          "coord": [
            5.807700157165527,
            -1.166100025177002,
            4.790299892425537
          ]
        }
      ]
    },
    {
      "id": "B:1029",
      "chain": "B",
      "resseq": 1029,
      "icode": "",
      "resname": "ARG",
      "hetflag": " ",
      "sasa": 1.234423041343689,
      "atoms": [
        {
          "atom_index": 2441,
          "name": "N",
          "element": "N",
          "coord": [
            6.068900108337402,
            -1.0339000225067139,
            4.627500057220459
          ]
        },
        {
          "atom_index": 2442,
          "name": "CA",
          "element": "C",
          "coord": [
            6.09660005569458,
            -0.8898000121116638,
            4.622399806976318
          ]
        },
        {
          "atom_index": 2443,
          "name": "C",
          "element": "C",
          "coord": [
            6.094200134277344,
            -0.8382999897003174,
            4.4791998863220215
          ]
        },
        {
          "atom_index": 2444,
          "name": "O",
          "element": "O",
          "coord": [
            6.054699897766113,
            -0.7250999808311462,
            4.4552001953125
          ]
        },
        {
          "atom_index": 2445,
          "name": "CB",
          "element": "C",
          "coord": [
            6.2307000160217285,
            -0.8567000031471252,
            4.688199996948242
          ]
        },
        {
          "atom_index": 2446,
          "name": "CG",
          "element": "C",
          "coord": [
            6.261600017547607,
            -0.7075999975204468,
            4.698599815368652
          ]
        },
        {
          "atom_index": 2447,
          "name": "CD",
          "element": "C",
          "coord": [
            6.390600204467773,
            -0.6850000023841858,
            4.776000022888184
          ]
        },
        {
          "atom_index": 2448,
          "name": "NE",
          "element": "N",
          "coord": [
            6.391200065612793,
            -0.7609000205993652,
            4.901100158691406
          ]
        },
        {
          "atom_index": 2449,
          "name": "CZ",
          "element": "C",
          "coord": [
            6.39900016784668,
            -0.7070000171661377,
            5.02269983291626
          ]
        },
        {
          "atom_index": 2450,
          "name": "NH1",
          "element": "N",
          "coord": [
            6.407800197601318,
            -0.5751000046730042,
            5.037799835205078
          ]
        },
        {
          "atom_index": 2451,
          "name": "NH2",
          "element": "N",
          "coord": [
            6.395899772644043,
            -0.7853999733924866,
            5.130000114440918
          ]
        }
      ]
    },
    {
      "id": "B:1030",
      "chain": "B",
      "resseq": 1030,
      "icode": "",
      "resname": "MET",
      "hetflag": " ",
      "sasa": 0.0,
      "atoms": [
        {
          "atom_index": 2452,
          "name": "N",
          "element": "N",
          "coord": [
            6.134300231933594,
            -0.9228000044822693,
            4.384399890899658
          ]
        },
        {
          "atom_index": 2453,
          "name": "CA",
          "element": "C",
          "coord": [
            6.133800029754639,
            -0.8835999965667725,
            4.243500232696533
          ]
        },
        {
          "atom_index": 2454,
          "name": "C",
          "element": "C",
          "coord": [
            5.990499973297119,
            -0.85589998960495,
            4.1996002197265625
          ]
        },
        {
          "atom_index": 2455,
          "name": "O",
          "element": "O",
          "coord": [
            5.964700222015381,
            -0.7631000280380249,
            4.124300003051758
          ]
        },
        {
          "atom_index": 2456,
          "name": "CB",
          "element": "C",
          "coord": [
            6.197800159454346,
            -0.9904000163078308,
            4.153200149536133
          ]
        },
        {
          "atom_index": 2457,
          "name": "CG",
          "element": "C",
          "coord": [
            6.348700046539307,
            -1.0055999755859375,
            4.169600009918213
          ]
        },
        {
          "atom_index": 2458,
          "name": "SD",
          "element": "S",
          "coord": [
            6.428500175476074,
            -0.8479999899864197,
            4.208799839019775
          ]
        },
        {
          "atom_index": 2459,
          "name": "CE",
          "element": "C",
          "coord": [
            6.475200176239014,
            -0.79339998960495,
            4.05210018157959
          ]
        }
      ]
    },
    {
      "id": "B:1031",
      "chain": "B",
      "resseq": 1031,
      "icode": "",
      "resname": "ASP",
      "hetflag": " ",
      "sasa": 0.0,
      "atoms": [
        {
          "atom_index": 2460,
          "name": "N",
          "element": "N",
          "coord": [
            5.897900104522705,
            -0.9370999932289124,
            4.2494001388549805
          ]
        },
        {
          "atom_index": 2461,
          "name": "CA",
          "element": "C",
          "coord": [
            5.755799770355225,
            -0.9222000241279602,
            4.220600128173828
          ]
        },
        {
          "atom_index": 2462,
          "name": "C",
          "element": "C",
          "coord": [
            5.703000068664551,
            -0.7957000136375427,
            4.288300037384033
          ]
        },
        {
          "atom_index": 2463,
          "name": "O",
          "element": "O",
          "coord": [
            5.660099983215332,
            -0.7035999894142151,
            4.220399856567383
          ]
        },
        {
          "atom_index": 2464,
          "name": "CB",
          "element": "C",
          "coord": [
            5.679999828338623,
            -1.0464999675750732,
            4.271399974822998
          ]
        },
        {
          "atom_index": 2465,
          "name": "CG",
          "element": "C",
          "coord": [
            5.526100158691406,
            -1.0326999425888062,
            4.266499996185303
          ]
        },
        {
          "atom_index": 2466,
          "name": "OD1",
          "element": "O",
          "coord": [
            5.4704999923706055,
            -0.9223999977111816,
            4.251500129699707
          ]
        },
        {
          "atom_index": 2467,
          "name": "OD2",
          "element": "O",
          "coord": [
            5.458099842071533,
            -1.1367000341415405,
            4.280399799346924
          ]
        }
      ]
    },
    {
      "id": "B:1032",
      "chain": "B",
      "resseq": 1032,
      "icode": "",
      "resname": "SER",
      "hetflag": " ",
      "sasa": 0.1261194348335266,
      "atoms": [
        {
          "atom_index": 2468,
          "name": "N",
          "element": "N",
          "coord": [
            5.706200122833252,
            -0.7914999723434448,
            4.42110013961792
          ]
        },
        {
          "atom_index": 2469,
          "name": "CA",
          "element": "C",
          "coord": [
            5.652699947357178,
            -0.6783999800682068,
            4.496099948883057
          ]
        },
        {
          "atom_index": 2470,
          "name": "C",
          "element": "C",
          "coord": [
            5.706999778747559,
            -0.5396000146865845,
            4.462900161743164
          ]
        },
        {
          "atom_index": 2471,
          "name": "O",
          "element": "O",
          "coord": [
            5.646399974822998,
            -0.438400000333786,
            4.498600006103516
          ]
        },
        {
          "atom_index": 2472,
          "name": "CB",
          "element": "C",
          "coord": [
            5.662499904632568,
            -0.7059000134468079,
            4.645400047302246
          ]
        },
        {
          "atom_index": 2473,
          "name": "OG",
          "element": "O",
          "coord": [
            5.794099807739258,
            -0.7461000084877014,
            4.680300235748291
          ]
        }
      ]
    },
    {
      "id": "B:1033",
      "chain": "B",
      "resseq": 1033,
      "icode": "",
      "resname": "THR",
      "hetflag": " ",
      "sasa": 0.5162473917007446,
      "atoms": [
        {
          "atom_index": 2474,
          "name": "N",
          "element": "N",
          "coord": [
            5.821100234985352,
            -0.5339999794960022,
            4.395100116729736
          ]
        },
        {
          "atom_index": 2475,
          "name": "CA",
          "element": "C",
          "coord": [
            5.880899906158447,
            -0.40540000796318054,
            4.356200218200684
          ]
        },
        {
          "atom_index": 2476,
          "name": "C",
          "element": "C",
          "coord": [
            5.887899875640869,
            -0.40389999747276306,
            4.204899787902832
          ]
        },
        {
          "atom_index": 2477,
          "name": "O",
          "element": "O",
          "coord": [
            5.958399772644043,
            -0.32330000400543213,
            4.145699977874756
          ]
        },
        {
          "atom_index": 2478,
          "name": "CB",
          "element": "C",
          "coord": [
            6.026100158691406,
            -0.3901999890804291,
            4.408199787139893
          ]
        },
        {
          "atom_index": 2479,
          "name": "OG1",
          "element": "O",
          "coord": [
            6.112400054931641,
            -0.4812999963760376,
            4.337200164794922
          ]
        },
        {
          "atom_index": 2480,
          "name": "CG2",
          "element": "C",
          "coord": [
            6.032100200653076,
            -0.41780000925064087,
            4.55810022354126
          ]
        }
      ]
    },
    {
      "id": "B:1034",
      "chain": "B",
      "resseq": 1034,
      "icode": "",
      "resname": "GLY",
      "hetflag": " ",
      "sasa": 0.03152985870838165,
      "atoms": [
        {
          "atom_index": 2481,
          "name": "N",
          "element": "N",
          "coord": [
            5.8171000480651855,
            -0.49779999256134033,
            4.144100189208984
          ]
        },
        {
          "atom_index": 2482,
          "name": "CA",
          "element": "C",
          "coord": [
            5.817800045013428,
            -0.5112000107765198,
            4.00029993057251
          ]
        },
        {
          "atom_index": 2483,
          "name": "C",
          "element": "C",
          "coord": [
            5.732699871063232,
            -0.40860000252723694,
            3.9321999549865723
          ]
        },
        {
          "atom_index": 2484,
          "name": "O",
          "element": "O",
          "coord": [
            5.688300132751465,
            -0.31119999289512634,
            3.993799924850464
          ]
        }
      ]
    },
    {
      "id": "B:1035",
      "chain": "B",
      "resseq": 1035,
      "icode": "",
      "resname": "VAL",
      "hetflag": " ",
      "sasa": 0.935698390007019,
      "atoms": [
        {
          "atom_index": 2485,
          "name": "N",
          "element": "N",
          "coord": [
            5.713399887084961,
            -0.43059998750686646,
            3.8027000427246094
          ]
        },
        {
          "atom_index": 2486,
          "name": "CA",
          "element": "C",
          "coord": [
            5.633299827575684,
            -0.3427000045776367,
            3.718400001525879
          ]
        },
        {
          "atom_index": 2487,
          "name": "C",
          "element": "C",
          "coord": [
            5.5258002281188965,
            -0.4230000078678131,
            3.6440999507904053
          ]
        },
        {
          "atom_index": 2488,
          "name": "O",
          "element": "O",
          "coord": [
            5.551199913024902,
            -0.5322999954223633,
            3.592900037765503
          ]
        },
        {
          "atom_index": 2489,
          "name": "CB",
          "element": "C",
          "coord": [
            5.72189998626709,
            -0.2680000066757202,
            3.614799976348877
          ]
        },
        {
          "atom_index": 2490,
          "name": "CG1",
          "element": "C",
          "coord": [
            5.63539981842041,
            -0.18790000677108765,
            3.5179998874664307
          ]
        },
        {
          "atom_index": 2491,
          "name": "CG2",
          "element": "C",
          "coord": [
            5.816800117492676,
            -0.17470000684261322,
            3.6858999729156494
          ]
        }
      ]
    },
    {
      "id": "B:1036",
      "chain": "B",
      "resseq": 1036,
      "icode": "",
      "resname": "LEU",
      "hetflag": " ",
      "sasa": 0.06453092396259308,
      "atoms": [
        {
          "atom_index": 2492,
          "name": "N",
          "element": "N",
          "coord": [
            5.405900001525879,
            -0.36660000681877136,
            3.6387999057769775
          ]
        },
        {
          "atom_index": 2493,
          "name": "CA",
          "element": "C",
          "coord": [
            5.2941999435424805,
            -0.428600013256073,
            3.5703999996185303
          ]
        },
        {
          "atom_index": 2494,
          "name": "C",
          "element": "C",
          "coord": [
            5.334700107574463,
            -0.47749999165534973,
            3.432499885559082
          ]
        },
        {
          "atom_index": 2495,
          "name": "O",
          "element": "O",
          "coord": [
            5.415299892425537,
            -0.41499999165534973,
            3.3633999824523926
          ]
        },
        {
          "atom_index": 2496,
          "name": "CB",
          "element": "C",
          "coord": [
            5.178800106048584,
            -0.3285999894142151,
            3.5553998947143555
          ]
        },
        {
          "atom_index": 2497,
          "name": "CG",
          "element": "C",
          "coord": [
            5.058899879455566,
            -0.3379000127315521,
            3.649899959564209
          ]
        },
        {
          "atom_index": 2498,
          "name": "CD1",
          "element": "C",
          "coord": [
            5.018400192260742,
            -0.4828999936580658,
            3.660099983215332
          ]
        },
        {
          "atom_index": 2499,
          "name": "CD2",
          "element": "C",
          "coord": [
            5.0929999351501465,
            -0.2847000062465668,
            3.7864999771118164
          ]
        }
      ]
    },
    {
      "id": "B:1037",
      "chain": "B",
      "resseq": 1037,
      "icode": "",
      "resname": "ASP",
      "hetflag": " ",
      "sasa": 0.3468284606933594,
      "atoms": [
        {
          "atom_index": 2500,
          "name": "N",
          "element": "N",
          "coord": [
            5.281799793243408,
            -0.5932000279426575,
            3.396399974822998
          ]
        },
        {
          "atom_index": 2501,
          "name": "CA",
          "element": "C",
          "coord": [
            5.305699825286865,
            -0.6535000205039978,
            3.2662999629974365
          ]
        },
        {
          "atom_index": 2502,
          "name": "C",
          "element": "C",
          "coord": [
            5.451200008392334,
            -0.6834999918937683,
            3.2348999977111816
          ]
        },
        {
          "atom_index": 2503,
          "name": "O",
          "element": "O",
          "coord": [
            5.4832000732421875,
            -0.7218000292778015,
            3.122299909591675
          ]
        },
        {
          "atom_index": 2504,
          "name": "CB",
          "element": "C",
          "coord": [
            5.245100021362305,
            -0.5652999877929688,
            3.1572999954223633
          ]
        },
        {
          "atom_index": 2505,
          "name": "CG",
          "element": "C",
          "coord": [
            5.186200141906738,
            -0.6459000110626221,
            3.0439000129699707
          ]
        },
        {
          "atom_index": 2506,
          "name": "OD1",
          "element": "O",
          "coord": [
            5.14709997177124,
            -0.7630000114440918,
            3.0669000148773193
          ]
        },
        {
          "atom_index": 2507,
          "name": "OD2",
          "element": "O",
          "coord": [
            5.178800106048584,
            -0.5916000008583069,
            2.93149995803833
          ]
        }
      ]
    },
    {
      "id": "B:1038",
      "chain": "B",
      "resseq": 1038,
      "icode": "",
      "resname": "LYS",
      "hetflag": " ",
      "sasa": 1.6471246480941772,
      "atoms": [
        {
          "atom_index": 2508,
          "name": "N",
          "element": "N",
          "coord": [
            5.5381999015808105,
            -0.6693999767303467,
            3.335200071334839
          ]
        },
        {
          "atom_index": 2509,
          "name": "CA",
          "element": "C",
          "coord": [
            5.681399822235107,
            -0.6955999732017517,
            3.3187999725341797
          ]
        },
        {
          "atom_index": 2510,
          "name": "C",
          "element": "C",
          "coord": [
            5.734799861907959,
            -0.8026999831199646,
            3.4144999980926514
          ]
        },
        {
          "atom_index": 2511,
          "name": "O",
          "element": "O",
          "coord": [
            5.669300079345703,
            -0.8377000093460083,
            3.513200044631958
          ]
        },
        {
          "atom_index": 2512,
          "name": "CB",
          "element": "C",
          "coord": [
            5.76170015335083,
            -0.5662000179290771,
            3.3355000019073486
          ]
        },
        {
          "atom_index": 2513,
          "name": "CG",
          "element": "C",
          "coord": [
            5.754199981689453,
            -0.4715000092983246,
            3.216099977493286
          ]
        },
        {
          "atom_index": 2514,
          "name": "CD",
          "element": "C",
          "coord": [
            5.8358001708984375,
            -0.34709998965263367,
            3.244999885559082
          ]
        },
        {
          "atom_index": 2515,
          "name": "CE",
          "element": "C",
          "coord": [
            5.846799850463867,
            -0.2529999911785126,
            3.125999927520752
          ]
        },
        {
          "atom_index": 2516,
          "name": "NZ",
          "element": "N",
          "coord": [
            5.934999942779541,
            -0.13580000400543213,
            3.1600000858306885
          ]
        }
      ]
    },
    {
      "id": "B:1039",
      "chain": "B",
      "resseq": 1039,
      "icode": "",
      "resname": "ILE",
      "hetflag": " ",
      "sasa": 0.0,
      "atoms": [
        {
          "atom_index": 2517,
          "name": "N",
          "element": "N",
          "coord": [
            5.851200103759766,
            -0.8585000038146973,
            3.380500078201294
          ]
        },
        {
          "atom_index": 2518,
          "name": "CA",
          "element": "C",
          "coord": [
            5.916999816894531,
            -0.9606000185012817,
            3.4625000953674316
          ]
        },
        {
          "atom_index": 2519,
          "name": "C",
          "element": "C",
          "coord": [
            6.042500019073486,
            -0.8981000185012817,
            3.5183000564575195
          ]
        },
        {
          "atom_index": 2520,
          "name": "O",
          "element": "O",
          "coord": [
            6.134900093078613,
            -0.8734999895095825,
            3.442699909210205
          ]
        },
        {
          "atom_index": 2521,
          "name": "CB",
          "element": "C",
          "coord": [
            5.96589994430542,
            -1.0795999765396118,
            3.379199981689453
          ]
        },
        {
          "atom_index": 2522,
          "name": "CG1",
          "element": "C",
          "coord": [
            5.850200176239014,
            -1.1523000001907349,
            3.3122000694274902
          ]
        },
        {
          "atom_index": 2523,
          "name": "CG2",
          "element": "C",
          "coord": [
            6.041399955749512,
            -1.176300048828125,
            3.4667000770568848
          ]
        },
        {
          "atom_index": 2524,
          "name": "CD1",
          "element": "C",
          "coord": [
            5.894400119781494,
            -1.2776999473571777,
            3.239000082015991
          ]
        }
      ]
    },
    {
      "id": "B:1040",
      "chain": "B",
      "resseq": 1040,
      "icode": "",
      "resname": "GLN",
      "hetflag": " ",
      "sasa": 0.0,
      "atoms": [
        {
          "atom_index": 2525,
          "name": "N",
          "element": "N",
          "coord": [
            6.045899868011475,
            -0.8669000267982483,
            3.647200107574463
          ]
        },
        {
          "atom_index": 2526,
          "name": "CA",
          "element": "C",
          "coord": [
            6.166500091552734,
            -0.8101999759674072,
            3.7035000324249268
          ]
        },
        {
          "atom_index": 2527,
          "name": "C",
          "element": "C",
          "coord": [
            6.258500099182129,
            -0.9283000230789185,
            3.7393999099731445
          ]
        },
        {
          "atom_index": 2528,
          "name": "O",
          "element": "O",
          "coord": [
            6.211100101470947,
            -1.0348999500274658,
            3.779099941253662
          ]
        },
        {
          "atom_index": 2529,
          "name": "CB",
          "element": "C",
          "coord": [
            6.136600017547607,
            -0.7235000133514404,
            3.8254001140594482
          ]
        },
        {
          "atom_index": 2530,
          "name": "CG",
          "element": "C",
          "coord": [
            6.256100177764893,
            -0.6370000243186951,
            3.863300085067749
          ]
        },
        {
          "atom_index": 2531,
          "name": "CD",
          "element": "C",
          "coord": [
            6.23330020904541,
            -0.5443999767303467,
            3.9825000762939453
          ]
        },
        {
          "atom_index": 2532,
          "name": "OE1",
          "element": "O",
          "coord": [
            6.168300151824951,
            -0.5799999833106995,
            4.080900192260742
          ]
        },
        {
          "atom_index": 2533,
          "name": "NE2",
          "element": "N",
          "coord": [
            6.290800094604492,
            -0.4251999855041504,
            3.974900007247925
          ]
        }
      ]
    },
    {
      "id": "B:1041",
      "chain": "B",
      "resseq": 1041,
      "icode": "",
      "resname": "VAL",
      "hetflag": " ",
      "sasa": 0.0,
      "atoms": [
        {
          "atom_index": 2534,
          "name": "N",
          "element": "N",
          "coord": [
            6.389500141143799,
            -0.9107999801635742,
            3.720400094985962
          ]
        },
        {
          "atom_index": 2535,
          "name": "CA",
          "element": "C",
          "coord": [
            6.487800121307373,
            -1.0161000490188599,
            3.7474000453948975
          ]
        },
        {
          "atom_index": 2536,
          "name": "C",
          "element": "C",
          "coord": [
            6.6178998947143555,
            -0.9563999772071838,
            3.8032000064849854
          ]
        },
        {
          "atom_index": 2537,
          "name": "O",
          "element": "O",
          "coord": [
            6.661399841308594,
            -0.8500999808311462,
            3.7595999240875244
          ]
        },
        {
          "atom_index": 2538,
          "name": "CB",
          "element": "C",
          "coord": [
            6.513999938964844,
            -1.0994000434875488,
            3.618000030517578
          ]
        },
        {
          "atom_index": 2539,
          "name": "CG1",
          "element": "C",
          "coord": [
            6.604599952697754,
            -1.0257999897003174,
            3.52239990234375
          ]
        },
        {
          "atom_index": 2540,
          "name": "CG2",
          "element": "C",
          "coord": [
            6.569499969482422,
            -1.232800006866455,
            3.652100086212158
          ]
        }
      ]
    },
    {
      "id": "B:1042",
      "chain": "B",
      "resseq": 1042,
      "icode": "",
      "resname": "THR",
      "hetflag": " ",
      "sasa": 0.0,
      "atoms": [
        {
          "atom_index": 2541,
          "name": "N",
          "element": "N",
          "coord": [
            6.676499843597412,
            -1.0218000411987305,
            3.903700113296509
          ]
        },
        {
          "atom_index": 2542,
          "name": "CA",
          "element": "C",
          "coord": [
            6.80079984664917,
            -0.9732000231742859,
            3.966200113296509
          ]
        },
        {
          "atom_index": 2543,
          "name": "C",
          "element": "C",
          "coord": [
            6.921500205993652,
            -0.9733999967575073,
            3.8729000091552734
          ]
        },
        {
          "atom_index": 2544,
          "name": "O",
          "element": "O",
          "coord": [
            6.93149995803833,
            -1.0571999549865723,
            3.7834999561309814
          ]
        },
        {
          "atom_index": 2545,
          "name": "CB",
          "element": "C",
          "coord": [
            6.839600086212158,
            -1.055400013923645,
            4.091000080108643
          ]
        },
        {
          "atom_index": 2546,
          "name": "OG1",
          "element": "O",
          "coord": [
            6.868500232696533,
            -1.1907000541687012,
            4.0528998374938965
          ]
        },
        {
          "atom_index": 2547,
          "name": "CG2",
          "element": "C",
          "coord": [
            6.727200031280518,
            -1.0530999898910522,
            4.1930999755859375
          ]
        }
      ]
    },
    {
      "id": "B:1043",
      "chain": "B",
      "resseq": 1043,
      "icode": "",
      "resname": "GLU",
      "hetflag": " ",
      "sasa": 3.6457951068878174,
      "atoms": [
        {
          "atom_index": 2548,
          "name": "N",
          "element": "N",
          "coord": [
            7.014900207519531,
            -0.8823999762535095,
            3.898699998855591
          ]
        },
        {
          "atom_index": 2549,
          "name": "CA",
          "element": "C",
          "coord": [
            7.136899948120117,
            -0.8690000176429749,
            3.819000005722046
          ]
        },
        {
          "atom_index": 2550,
          "name": "C",
          "element": "C",
          "coord": [
            7.194799900054932,
            -1.0051000118255615,
            3.780900001525879
          ]
        },
        {
          "atom_index": 2551,
          "name": "O",
          "element": "O",
          "coord": [
            7.2179999351501465,
            -1.0322999954223633,
            3.663100004196167
          ]
        },
        {
          "atom_index": 2552,
          "name": "CB",
          "element": "C",
          "coord": [
            7.2403998374938965,
            -0.7860999703407288,
            3.8973000049591064
          ]
        },
        {
          "atom_index": 2553,
          "name": "CG",
          "element": "C",
          "coord": [
            7.380899906158447,
            -0.7764999866485596,
            3.835099935531616
          ]
        },
        {
          "atom_index": 2554,
          "name": "CD",
          "element": "C",
          "coord": [
            7.383999824523926,
            -0.7063000202178955,
            3.6995999813079834
          ]
        },
        {
          "atom_index": 2555,
          "name": "OE1",
          "element": "O",
          "coord": [
            7.34089994430542,
            -0.767300009727478,
            3.5992000102996826
          ]
        },
        {
          "atom_index": 2556,
          "name": "OE2",
          "element": "O",
          "coord": [
            7.432000160217285,
            -0.5910000205039978,
            3.692500114440918
          ]
        }
      ]
    },
    {
      "id": "B:1044",
      "chain": "B",
      "resseq": 1044,
      "icode": "",
      "resname": "GLU",
      "hetflag": " ",
      "sasa": 0.4098881483078003,
      "atoms": [
        {
          "atom_index": 2557,
          "name": "N",
          "element": "N",
          "coord": [
            7.209799766540527,
            -1.0911999940872192,
            3.8812999725341797
          ]
        },
        {
          "atom_index": 2558,
          "name": "CA",
          "element": "C",
          "coord": [
            7.263599872589111,
            -1.2263000011444092,
            3.8657000064849854
          ]
        },
        {
          "atom_index": 2559,
          "name": "C",
          "element": "C",
          "coord": [
            7.1869001388549805,
            -1.3107999563217163,
            3.7632999420166016
          ]
        },
        {
          "atom_index": 2560,
          "name": "O",
          "element": "O",
          "coord": [
            7.245800018310547,
            -1.3619999885559082,
            3.66759991645813
          ]
        },
        {
          "atom_index": 2561,
          "name": "CB",
          "element": "C",
          "coord": [
            7.263800144195557,
            -1.2973999977111816,
            4.0019001960754395
          ]
        },
        {
          "atom_index": 2562,
          "name": "CG",
          "element": "C",
          "coord": [
            7.298799991607666,
            -1.4464000463485718,
            3.9976999759674072
          ]
        },
        {
          "atom_index": 2563,
          "name": "CD",
          "element": "C",
          "coord": [
            7.270400047302246,
            -1.517899990081787,
            4.1296000480651855
          ]
        },
        {
          "atom_index": 2564,
          "name": "OE1",
          "element": "O",
          "coord": [
            7.153500080108643,
            -1.5189000368118286,
            4.1743998527526855
          ]
        },
        {
          "atom_index": 2565,
          "name": "OE2",
          "element": "O",
          "coord": [
            7.3653998374938965,
            -1.5742000341415405,
            4.188300132751465
          ]
        }
      ]
    },
    {
      "id": "B:1045",
      "chain": "B",
      "resseq": 1045,
      "icode": "",
      "resname": "THR",
      "hetflag": " ",
      "sasa": 0.0,
      "atoms": [
        {
          "atom_index": 2566,
          "name": "N",
          "element": "N",
          "coord": [
            7.055600166320801,
            -1.3234000205993652,
            3.7832999229431152
          ]
        },
        {
          "atom_index": 2567,
          "name": "CA",
          "element": "C",
          "coord": [
            6.96999979019165,
            -1.4027999639511108,
            3.694999933242798
          ]
        },
        {
          "atom_index": 2568,
          "name": "C",
          "element": "C",
          "coord": [
            6.95959997177124,
            -1.3457000255584717,
            3.5543999671936035
          ]
        },
        {
          "atom_index": 2569,
          "name": "O",
          "element": "O",
          "coord": [
            6.940499782562256,
            -1.4190000295639038,
            3.4579999446868896
          ]
        },
        {
          "atom_index": 2570,
          "name": "CB",
          "element": "C",
          "coord": [
            6.82859992980957,
            -1.4155000448226929,
            3.751199960708618
          ]
        },
        {
          "atom_index": 2571,
          "name": "OG1",
          "element": "O",
          "coord": [
            6.8354997634887695,
            -1.4355000257492065,
            3.8924999237060547
          ]
        },
        {
          "atom_index": 2572,
          "name": "CG2",
          "element": "C",
          "coord": [
            6.757400035858154,
            -1.5336999893188477,
            3.6875
          ]
        }
      ]
    },
    {
      "id": "B:1046",
      "chain": "B",
      "resseq": 1046,
      "icode": "",
      "resname": "SER",
      "hetflag": " ",
      "sasa": 0.0,
      "atoms": [
        {
          "atom_index": 2573,
          "name": "N",
          "element": "N",
          "coord": [
            6.972700119018555,
            -1.2143000364303589,
            3.5434000492095947
          ]
        },
        {
          "atom_index": 2574,
          "name": "CA",
          "element": "C",
          "coord": [
            6.964399814605713,
            -1.1469000577926636,
            3.4144999980926514
          ]
        },
        {
          "atom_index": 2575,
          "name": "C",
          "element": "C",
          "coord": [
            7.0731000900268555,
            -1.198799967765808,
            3.3208000659942627
          ]
        },
        {
          "atom_index": 2576,
          "name": "O",
          "element": "O",
          "coord": [
            7.048399925231934,
            -1.2209999561309814,
            3.202199935913086
          ]
        },
        {
          "atom_index": 2577,
          "name": "CB",
          "element": "C",
          "coord": [
            6.979800224304199,
            -0.9955999851226807,
            3.4342000484466553
          ]
        },
        {
          "atom_index": 2578,
          "name": "OG",
          "element": "O",
          "coord": [
            6.944499969482422,
            -0.9251999855041504,
            3.3166000843048096
          ]
        }
      ]
    },
    {
      "id": "B:1047",
      "chain": "B",
      "resseq": 1047,
      "icode": "",
      "resname": "LEU",
      "hetflag": " ",
      "sasa": 2.6457679271698,
      "atoms": [
        {
          "atom_index": 2579,
          "name": "N",
          "element": "N",
          "coord": [
            7.19189977645874,
            -1.220900058746338,
            3.3773000240325928
          ]
        },
        {
          "atom_index": 2580,
          "name": "CA",
          "element": "C",
          "coord": [
            7.307499885559082,
            -1.270300030708313,
            3.303100109100342
          ]
        },
        {
          "atom_index": 2581,
          "name": "C",
          "element": "C",
          "coord": [
            7.281599998474121,
            -1.409500002861023,
            3.2483999729156494
          ]
        },
        {
          "atom_index": 2582,
          "name": "O",
          "element": "O",
          "coord": [
            7.301499843597412,
            -1.432800054550171,
            3.129199981689453
          ]
        },
        {
          "atom_index": 2583,
          "name": "CB",
          "element": "C",
          "coord": [
            7.4303998947143555,
            -1.2734999656677246,
            3.393199920654297
          ]
        },
        {
          "atom_index": 2584,
          "name": "CG",
          "element": "C",
          "coord": [
            7.463399887084961,
            -1.1416000127792358,
            3.463099956512451
          ]
        },
        {
          "atom_index": 2585,
          "name": "CD1",
          "element": "C",
          "coord": [
            7.576700210571289,
            -1.1629999876022339,
            3.5634000301361084
          ]
        },
        {
          "atom_index": 2586,
          "name": "CD2",
          "element": "C",
          "coord": [
            7.499300003051758,
            -1.0357999801635742,
            3.359999895095825
          ]
        }
      ]
    },
    {
      "id": "B:1048",
      "chain": "B",
      "resseq": 1048,
      "icode": "",
      "resname": "ILE",
      "hetflag": " ",
      "sasa": 0.0,
      "atoms": [
        {
          "atom_index": 2587,
          "name": "N",
          "element": "N",
          "coord": [
            7.238399982452393,
            -1.501099944114685,
            3.335599899291992
          ]
        },
        {
          "atom_index": 2588,
          "name": "CA",
          "element": "C",
          "coord": [
            7.208600044250488,
            -1.6390000581741333,
            3.2967000007629395
          ]
        },
        {
          "atom_index": 2589,
          "name": "C",
          "element": "C",
          "coord": [
            7.105899810791016,
            -1.6376999616622925,
            3.1846001148223877
          ]
        },
        {
          "atom_index": 2590,
          "name": "O",
          "element": "O",
          "coord": [
            7.111499786376953,
            -1.7194000482559204,
            3.0922000408172607
          ]
        },
        {
          "atom_index": 2591,
          "name": "CB",
          "element": "C",
          "coord": [
            7.1508002281188965,
            -1.7204999923706055,
            3.414799928665161
          ]
        },
        {
          "atom_index": 2592,
          "name": "CG1",
          "element": "C",
          "coord": [
            7.260900020599365,
            -1.7563999891281128,
            3.5148000717163086
          ]
        },
        {
          "atom_index": 2593,
          "name": "CG2",
          "element": "C",
          "coord": [
            7.083399772644043,
            -1.84660005569458,
            3.3650999069213867
          ]
        },
        {
          "atom_index": 2594,
          "name": "CD1",
          "element": "C",
          "coord": [
            7.284200191497803,
            -1.6531000137329102,
            3.62280011177063
          ]
        }
      ]
    },
    {
      "id": "B:1049",
      "chain": "B",
      "resseq": 1049,
      "icode": "",
      "resname": "LEU",
      "hetflag": " ",
      "sasa": 0.0,
      "atoms": [
        {
          "atom_index": 2595,
          "name": "N",
          "element": "N",
          "coord": [
            7.012700080871582,
            -1.5429999828338623,
            3.1928000450134277
          ]
        },
        {
          "atom_index": 2596,
          "name": "CA",
          "element": "C",
          "coord": [
            6.908100128173828,
            -1.5298000574111938,
            3.0922999382019043
          ]
        },
        {
          "atom_index": 2597,
          "name": "C",
          "element": "C",
          "coord": [
            6.967199802398682,
            -1.4889999628067017,
            2.958199977874756
          ]
        },
        {
          "atom_index": 2598,
          "name": "O",
          "element": "O",
          "coord": [
            6.9278998374938965,
            -1.541700005531311,
            2.8548998832702637
          ]
        },
        {
          "atom_index": 2599,
          "name": "CB",
          "element": "C",
          "coord": [
            6.799799919128418,
            -1.4321000576019287,
            3.139899969100952
          ]
        },
        {
          "atom_index": 2600,
          "name": "CG",
          "element": "C",
          "coord": [
            6.710000038146973,
            -1.4966000318527222,
            3.2464001178741455
          ]
        },
        {
          "atom_index": 2601,
          "name": "CD1",
          "element": "C",
          "coord": [
            6.622099876403809,
            -1.3940000534057617,
            3.315700054168701
          ]
        },
        {
          "atom_index": 2602,
          "name": "CD2",
          "element": "C",
          "coord": [
            6.627799987792969,
            -1.6079000234603882,
            3.1819000244140625
          ]
        }
      ]
    },
    {
      "id": "B:1050",
      "chain": "B",
      "resseq": 1050,
      "icode": "",
      "resname": "GLN",
      "hetflag": " ",
      "sasa": 2.1440303325653076,
      "atoms": [
        {
          "atom_index": 2603,
          "name": "N",
          "element": "N",
          "coord": [
            7.065199851989746,
            -1.3990999460220337,
            2.960700035095215
          ]
        },
        {
          "atom_index": 2604,
          "name": "CA",
          "element": "C",
          "coord": [
            7.131800174713135,
            -1.3552000522613525,
            2.838399887084961
          ]
        },
        {
          "atom_index": 2605,
          "name": "C",
          "element": "C",
          "coord": [
            7.206600189208984,
            -1.4731999635696411,
            2.7776999473571777
          ]
        },
        {
          "atom_index": 2606,
          "name": "O",
          "element": "O",
          "coord": [
            7.214200019836426,
            -1.4874999523162842,
            2.6559998989105225
          ]
        },
        {
          "atom_index": 2607,
          "name": "CB",
          "element": "C",
          "coord": [
            7.230800151824951,
            -1.2431000471115112,
            2.8687000274658203
          ]
        },
        {
          "atom_index": 2608,
          "name": "CG",
          "element": "C",
          "coord": [
            7.166999816894531,
            -1.113700032234192,
            2.9138998985290527
          ]
        },
        {
          "atom_index": 2609,
          "name": "CD",
          "element": "C",
          "coord": [
            7.2692999839782715,
            -1.0032999515533447,
            2.9291999340057373
          ]
        },
        {
          "atom_index": 2610,
          "name": "OE1",
          "element": "O",
          "coord": [
            7.313700199127197,
            -0.9441999793052673,
            2.8301000595092773
          ]
        },
        {
          "atom_index": 2611,
          "name": "NE2",
          "element": "N",
          "coord": [
            7.309299945831299,
            -0.9758999943733215,
            3.0534000396728516
          ]
        }
      ]
    },
    {
      "id": "B:1051",
      "chain": "B",
      "resseq": 1051,
      "icode": "",
      "resname": "THR",
      "hetflag": " ",
      "sasa": 4.72526741027832,
      "atoms": [
        {
          "atom_index": 2612,
          "name": "N",
          "element": "N",
          "coord": [
            7.2621002197265625,
            -1.5571000576019287,
            2.8645999431610107
          ]
        },
        {
          "atom_index": 2613,
          "name": "CA",
          "element": "C",
          "coord": [
            7.335299968719482,
            -1.676200032234192,
            2.8232998847961426
          ]
        },
        {
          "atom_index": 2614,
          "name": "C",
          "element": "C",
          "coord": [
            7.241399765014648,
            -1.767699956893921,
            2.7460999488830566
          ]
        },
        {
          "atom_index": 2615,
          "name": "O",
          "element": "O",
          "coord": [
            7.285299777984619,
            -1.8472000360488892,
            2.6631999015808105
          ]
        },
        {
          "atom_index": 2616,
          "name": "CB",
          "element": "C",
          "coord": [
            7.386899948120117,
            -1.753600001335144,
            2.946000099182129
          ]
        },
        {
          "atom_index": 2617,
          "name": "OG1",
          "element": "O",
          "coord": [
            7.477200031280518,
            -1.6708999872207642,
            3.020699977874756
          ]
        },
        {
          "atom_index": 2618,
          "name": "CG2",
          "element": "C",
          "coord": [
            7.457600116729736,
            -1.881100058555603,
            2.9038000106811523
          ]
        }
      ]
    },
    {
      "id": "B:1052",
      "chain": "B",
      "resseq": 1052,
      "icode": "",
      "resname": "LEU",
      "hetflag": " ",
      "sasa": 1.7341421842575073,
      "atoms": [
        {
          "atom_index": 2619,
          "name": "N",
          "element": "N",
          "coord": [
            7.112199783325195,
            -1.7553999423980713,
            2.775099992752075
          ]
        },
        {
          "atom_index": 2620,
          "name": "CA",
          "element": "C",
          "coord": [
            7.008900165557861,
            -1.835800051689148,
            2.7107999324798584
          ]
        },
        {
          "atom_index": 2621,
          "name": "C",
          "element": "C",
          "coord": [
            6.950500011444092,
            -1.7690999507904053,
            2.5861001014709473
          ]
        },
        {
          "atom_index": 2622,
          "name": "O",
          "element": "O",
          "coord": [
            6.9116997718811035,
            -1.8378000259399414,
            2.492000102996826
          ]
        },
        {
          "atom_index": 2623,
          "name": "CB",
          "element": "C",
          "coord": [
            6.897200107574463,
            -1.8660000562667847,
            2.810699939727783
          ]
        },
        {
          "atom_index": 2624,
          "name": "CG",
          "element": "C",
          "coord": [
            6.940700054168701,
            -1.9327000379562378,
            2.941200017929077
          ]
        },
        {
          "atom_index": 2625,
          "name": "CD1",
          "element": "C",
          "coord": [
            6.8333001136779785,
            -1.9127000570297241,
            3.0450000762939453
          ]
        },
        {
          "atom_index": 2626,
          "name": "CD2",
          "element": "C",
          "coord": [
            6.969900131225586,
            -2.0801000595092773,
            2.9200000762939453
          ]
        }
      ]
    },
    {
      "id": "B:1053",
      "chain": "B",
      "resseq": 1053,
      "icode": "",
      "resname": "GLY",
      "hetflag": " ",
      "sasa": 0.9884597063064575,
      "atoms": [
        {
          "atom_index": 2627,
          "name": "N",
          "element": "N",
          "coord": [
            6.941199779510498,
            -1.636299967765808,
            2.5869998931884766
          ]
        },
        {
          "atom_index": 2628,
          "name": "CA",
          "element": "C",
          "coord": [
            6.8871002197265625,
            -1.5651999711990356,
            2.47189998626709
          ]
        },
        {
          "atom_index": 2629,
          "name": "C",
          "element": "C",
          "coord": [
            6.791200160980225,
            -1.451200008392334,
            2.5020999908447266
          ]
        },
        {
          "atom_index": 2630,
          "name": "O",
          "element": "O",
          "coord": [
            6.75600004196167,
            -1.3739999532699585,
            2.413100004196167
          ]
        }
      ]
    },
    {
      "id": "B:1054",
      "chain": "B",
      "resseq": 1054,
      "icode": "",
      "resname": "TYR",
      "hetflag": " ",
      "sasa": 0.0,
      "atoms": [
        {
          "atom_index": 2631,
          "name": "N",
          "element": "N",
          "coord": [
            6.746799945831299,
            -1.44159996509552,
            2.6268999576568604
          ]
        },
        {
          "atom_index": 2632,
          "name": "CA",
          "element": "C",
          "coord": [
            6.653900146484375,
            -1.3371000289916992,
            2.66759991645813
          ]
        },
        {
          "atom_index": 2633,
          "name": "C",
          "element": "C",
          "coord": [
            6.72160005569458,
            -1.2009999752044678,
            2.685800075531006
          ]
        },
        {
          "atom_index": 2634,
          "name": "O",
          "element": "O",
          "coord": [
            6.809999942779541,
            -1.184999942779541,
            2.7704999446868896
          ]
        },
        {
          "atom_index": 2635,
          "name": "CB",
          "element": "C",
          "coord": [
            6.581500053405762,
            -1.3791999816894531,
            2.7964999675750732
          ]
        },
        {
          "atom_index": 2636,
          "name": "CG",
          "element": "C",
          "coord": [
            6.51230001449585,
            -1.5133999586105347,
            2.7836999893188477
          ]
        },
        {
          "atom_index": 2637,
          "name": "CD1",
          "element": "C",
          "coord": [
            6.582900047302246,
            -1.632200002670288,
            2.8025999069213867
          ]
        },
        {
          "atom_index": 2638,
          "name": "CD2",
          "element": "C",
          "coord": [
            6.378699779510498,
            -1.5219000577926636,
            2.743499994277954
          ]
        },
        {
          "atom_index": 2639,
          "name": "CE1",
          "element": "C",
          "coord": [
            6.522799968719482,
            -1.756100058555603,
            2.7802999019622803
          ]
        },
        {
          "atom_index": 2640,
          "name": "CE2",
          "element": "C",
          "coord": [
            6.317500114440918,
            -1.6452000141143799,
            2.7207000255584717
          ]
        },
        {
          "atom_index": 2641,
          "name": "CZ",
          "element": "C",
          "coord": [
            6.390399932861328,
            -1.7619999647140503,
            2.7386999130249023
          ]
        },
        {
          "atom_index": 2642,
          "name": "OH",
          "element": "O",
          "coord": [
            6.333499908447266,
            -1.8842999935150146,
            2.7109999656677246
          ]
        }
      ]
    },
    {
      "id": "B:1055",
      "chain": "B",
      "resseq": 1055,
      "icode": "",
      "resname": "THR",
      "hetflag": " ",
      "sasa": 4.062505722045898,
      "atoms": [
        {
          "atom_index": 2643,
          "name": "N",
          "element": "N",
          "coord": [
            6.68179988861084,
            -1.104200005531311,
            2.603100061416626
          ]
        },
        {
          "atom_index": 2644,
          "name": "CA",
          "element": "C",
          "coord": [
            6.735400199890137,
            -0.9679999947547913,
            2.6103999614715576
          ]
        },
        {
          "atom_index": 2645,
          "name": "C",
          "element": "C",
          "coord": [
            6.667099952697754,
            -0.8962000012397766,
            2.7267000675201416
          ]
        },
        {
          "atom_index": 2646,
          "name": "O",
          "element": "O",
          "coord": [
            6.550300121307373,
            -0.857699990272522,
            2.7165000438690186
          ]
        },
        {
          "atom_index": 2647,
          "name": "CB",
          "element": "C",
          "coord": [
            6.708399772644043,
            -0.888700008392334,
            2.479599952697754
          ]
        },
        {
          "atom_index": 2648,
          "name": "OG1",
          "element": "O",
          "coord": [
            6.567200183868408,
            -0.8762999773025513,
            2.4581000804901123
          ]
        },
        {
          "atom_index": 2649,
          "name": "CG2",
          "element": "C",
          "coord": [
            6.770599842071533,
            -0.9591000080108643,
            2.3605000972747803
          ]
        }
      ]
    },
    {
      "id": "B:1056",
      "chain": "B",
      "resseq": 1056,
      "icode": "",
      "resname": "CYS",
      "hetflag": " ",
      "sasa": 0.0,
      "atoms": [
        {
          "atom_index": 2650,
          "name": "N",
          "element": "N",
          "coord": [
            6.738800048828125,
            -0.8797000050544739,
            2.8373000621795654
          ]
        },
        {
          "atom_index": 2651,
          "name": "CA",
          "element": "C",
          "coord": [
            6.681399822235107,
            -0.8149999976158142,
            2.954400062561035
          ]
        },
        {
          "atom_index": 2652,
          "name": "C",
          "element": "C",
          "coord": [
            6.7129998207092285,
            -0.6668000221252441,
            2.966099977493286
          ]
        },
        {
          "atom_index": 2653,
          "name": "O",
          "element": "O",
          "coord": [
            6.829400062561035,
            -0.6279000043869019,
            2.9786999225616455
          ]
        },
        {
          "atom_index": 2654,
          "name": "CB",
          "element": "C",
          "coord": [
            6.724100112915039,
            -0.88919997215271,
            3.0801000595092773
          ]
        },
        {
          "atom_index": 2655,
          "name": "SG",
          "element": "S",
          "coord": [
            6.686100006103516,
            -1.0642999410629272,
            3.0708999633789062
          ]
        }
      ]
    },
    {
      "id": "B:1057",
      "chain": "B",
      "resseq": 1057,
      "icode": "",
      "resname": "THR",
      "hetflag": " ",
      "sasa": 1.7100695371627808,
      "atoms": [
        {
          "atom_index": 2656,
          "name": "N",
          "element": "N",
          "coord": [
            6.607399940490723,
            -0.5853000283241272,
            2.9647998809814453
          ]
        },
        {
          "atom_index": 2657,
          "name": "CA",
          "element": "C",
          "coord": [
            6.618599891662598,
            -0.43970000743865967,
            2.974100112915039
          ]
        },
        {
          "atom_index": 2658,
          "name": "C",
          "element": "C",
          "coord": [
            6.674099922180176,
            -0.39399999380111694,
            3.109100103378296
          ]
        },
        {
          "atom_index": 2659,
          "name": "O",
          "element": "O",
          "coord": [
            6.62529993057251,
            -0.4336000084877014,
            3.2146999835968018
          ]
        },
        {
          "atom_index": 2660,
          "name": "CB",
          "element": "C",
          "coord": [
            6.481900215148926,
            -0.3711000084877014,
            2.950700044631958
          ]
        },
        {
          "atom_index": 2661,
          "name": "OG1",
          "element": "O",
          "coord": [
            6.424300193786621,
            -0.41839998960494995,
            2.8282999992370605
          ]
        },
        {
          "atom_index": 2662,
          "name": "CG2",
          "element": "C",
          "coord": [
            6.499300003051758,
            -0.22059999406337738,
            2.941800117492676
          ]
        }
      ]
    },
    {
      "id": "B:1058",
      "chain": "B",
      "resseq": 1058,
      "icode": "",
      "resname": "CYS",
      "hetflag": " ",
      "sasa": 3.9170913696289062,
      "atoms": [
        {
          "atom_index": 2663,
          "name": "N",
          "element": "N",
          "coord": [
            6.775300025939941,
            -0.30790001153945923,
            3.104300022125244
          ]
        },
        {
          "atom_index": 2664,
          "name": "CA",
          "element": "C",
          "coord": [
            6.838900089263916,
            -0.2563000023365021,
            3.2248001098632812
          ]
        },
        {
          "atom_index": 2665,
          "name": "C",
          "element": "C",
          "coord": [
            6.754300117492676,
            -0.149399995803833,
            3.293800115585327
          ]
        },
        {
          "atom_index": 2666,
          "name": "O",
          "element": "O",
          "coord": [
            6.646699905395508,
            -0.1152999997138977,
            3.2407000064849854
          ]
        },
        {
          "atom_index": 2667,
          "name": "CB",
          "element": "C",
          "coord": [
            6.977499961853027,
            -0.20059999823570251,
            3.190000057220459
          ]
        },
        {
          "atom_index": 2668,
          "name": "SG",
          "element": "S",
          "coord": [
            7.0868000984191895,
            -0.3181999921798706,
            3.10260009765625
          ]
        }
      ]
    },
    {
      "id": "B:1072",
      "chain": "B",
      "resseq": 1072,
      "icode": "",
      "resname": "THR",
      "hetflag": " ",
      "sasa": 3.199694871902466,
      "atoms": [
        {
          "atom_index": 2669,
          "name": "N",
          "element": "N",
          "coord": [
            6.747600078582764,
            -0.2939999997615814,
            3.7988998889923096
          ]
        },
        {
          "atom_index": 2670,
          "name": "CA",
          "element": "C",
          "coord": [
            6.614099979400635,
            -0.30239999294281006,
            3.734499931335449
          ]
        },
        {
          "atom_index": 2671,
          "name": "C",
          "element": "C",
          "coord": [
            6.622900009155273,
            -0.36890000104904175,
            3.5982000827789307
          ]
        },
        {
          "atom_index": 2672,
          "name": "O",
          "element": "O",
          "coord": [
            6.623199939727783,
            -0.3019999861717224,
            3.494999885559082
          ]
        },
        {
          "atom_index": 2673,
          "name": "CB",
          "element": "C",
          "coord": [
            6.550600051879883,
            -0.16259999573230743,
            3.7177000045776367
          ]
        },
        {
          "atom_index": 2674,
          "name": "OG1",
          "element": "O",
          "coord": [
            6.640699863433838,
            -0.07680000364780426,
            3.6459999084472656
          ]
        },
        {
          "atom_index": 2675,
          "name": "CG2",
          "element": "C",
          "coord": [
            6.519100189208984,
            -0.10100000351667404,
            3.8533999919891357
          ]
        }
      ]
    },
    {
      "id": "B:1073",
      "chain": "B",
      "resseq": 1073,
      "icode": "",
      "resname": "TYR",
      "hetflag": " ",
      "sasa": 0.5044777393341064,
      "atoms": [
        {
          "atom_index": 2676,
          "name": "N",
          "element": "N",
          "coord": [
            6.637199878692627,
            -0.5006999969482422,
            3.5978000164031982
          ]
        },
        {
          "atom_index": 2677,
          "name": "CA",
          "element": "C",
          "coord": [
            6.642399787902832,
            -0.5735999941825867,
            3.472399950027466
          ]
        },
        {
          "atom_index": 2678,
          "name": "C",
          "element": "C",
          "coord": [
            6.506100177764893,
            -0.6366000175476074,
            3.4542999267578125
          ]
        },
        {
          "atom_index": 2679,
          "name": "O",
          "element": "O",
          "coord": [
            6.459000110626221,
            -0.7060999870300293,
            3.542099952697754
          ]
        },
        {
          "atom_index": 2680,
          "name": "CB",
          "element": "C",
          "coord": [
            6.752600193023682,
            -0.6802999973297119,
            3.4737000465393066
          ]
        },
        {
          "atom_index": 2681,
          "name": "CG",
          "element": "C",
          "coord": [
            6.891499996185303,
            -0.6237999796867371,
            3.4504001140594482
          ]
        },
        {
          "atom_index": 2682,
          "name": "CD1",
          "element": "C",
          "coord": [
            6.93310022354126,
            -0.5856999754905701,
            3.322499990463257
          ]
        },
        {
          "atom_index": 2683,
          "name": "CD2",
          "element": "C",
          "coord": [
            6.979499816894531,
            -0.6029000282287598,
            3.55679988861084
          ]
        },
        {
          "atom_index": 2684,
          "name": "CE1",
          "element": "C",
          "coord": [
            7.058000087738037,
            -0.5275999903678894,
            3.3017001152038574
          ]
        },
        {
          "atom_index": 2685,
          "name": "CE2",
          "element": "C",
          "coord": [
            7.104700088500977,
            -0.5443000197410583,
            3.536900043487549
          ]
        },
        {
          "atom_index": 2686,
          "name": "CZ",
          "element": "C",
          "coord": [
            7.14300012588501,
            -0.5067999958992004,
            3.4093000888824463
          ]
        },
        {
          "atom_index": 2687,
          "name": "OH",
          "element": "O",
          "coord": [
            7.2652997970581055,
            -0.44679999351501465,
            3.3903000354766846
          ]
        }
      ]
    },
    {
      "id": "B:1074",
      "chain": "B",
      "resseq": 1074,
      "icode": "",
      "resname": "PHE",
      "hetflag": " ",
      "sasa": 0.0,
      "atoms": [
        {
          "atom_index": 2688,
          "name": "N",
          "element": "N",
          "coord": [
            6.438399791717529,
            -0.603600025177002,
            3.3454999923706055
          ]
        },
        {
          "atom_index": 2689,
          "name": "CA",
          "element": "C",
          "coord": [
            6.3069000244140625,
            -0.6592000126838684,
            3.3185999393463135
          ]
        },
        {
          "atom_index": 2690,
          "name": "C",
          "element": "C",
          "coord": [
            6.317299842834473,
            -0.7477999925613403,
            3.194700002670288
          ]
        },
        {
          "atom_index": 2691,
          "name": "O",
          "element": "O",
          "coord": [
            6.42710018157959,
            -0.7710000276565552,
            3.1458001136779785
          ]
        },
        {
          "atom_index": 2692,
          "name": "CB",
          "element": "C",
          "coord": [
            6.205599784851074,
            -0.546500027179718,
            3.295799970626831
          ]
        },
        {
          "atom_index": 2693,
          "name": "CG",
          "element": "C",
          "coord": [
            6.185800075531006,
            -0.4551999866962433,
            3.4154000282287598
          ]
        },
        {
          "atom_index": 2694,
          "name": "CD1",
          "element": "C",
          "coord": [
            6.1230998039245605,
            -0.5012999773025513,
            3.5306999683380127
          ]
        },
        {
          "atom_index": 2695,
          "name": "CD2",
          "element": "C",
          "coord": [
            6.2270002365112305,
            -0.3222000002861023,
            3.4110000133514404
          ]
        },
        {
          "atom_index": 2696,
          "name": "CE1",
          "element": "C",
          "coord": [
            6.101799964904785,
            -0.4156000018119812,
            3.639699935913086
          ]
        },
        {
          "atom_index": 2697,
          "name": "CE2",
          "element": "C",
          "coord": [
            6.206099987030029,
            -0.23579999804496765,
            3.5199999809265137
          ]
        },
        {
          "atom_index": 2698,
          "name": "CZ",
          "element": "C",
          "coord": [
            6.143599987030029,
            -0.28279998898506165,
            3.634000062942505
          ]
        }
      ]
    },
    {
      "id": "B:1075",
      "chain": "B",
      "resseq": 1075,
      "icode": "",
      "resname": "VAL",
      "hetflag": " ",
      "sasa": 0.0,
      "atoms": [
        {
          "atom_index": 2699,
          "name": "N",
          "element": "N",
          "coord": [
            6.204599857330322,
            -0.8008999824523926,
            3.1470999717712402
          ]
        },
        {
          "atom_index": 2700,
          "name": "CA",
          "element": "C",
          "coord": [
            6.203999996185303,
            -0.8853999972343445,
            3.0264999866485596
          ]
        },
        {
          "atom_index": 2701,
          "name": "C",
          "element": "C",
          "coord": [
            6.065000057220459,
            -0.917900025844574,
            2.9677999019622803
          ]
        },
        {
          "atom_index": 2702,
          "name": "O",
          "element": "O",
          "coord": [
            5.964700222015381,
            -0.9289000034332275,
            3.0399999618530273
          ]
        },
        {
          "atom_index": 2703,
          "name": "CB",
          "element": "C",
          "coord": [
            6.285900115966797,
            -1.0174000263214111,
            3.045300006866455
          ]
        },
        {
          "atom_index": 2704,
          "name": "CG1",
          "element": "C",
          "coord": [
            6.223400115966797,
            -1.1061999797821045,
            3.149600028991699
          ]
        },
        {
          "atom_index": 2705,
          "name": "CG2",
          "element": "C",
          "coord": [
            6.297699928283691,
            -1.0914000272750854,
            2.9131999015808105
          ]
        }
      ]
    },
    {
      "id": "B:1076",
      "chain": "B",
      "resseq": 1076,
      "icode": "",
      "resname": "ASN",
      "hetflag": " ",
      "sasa": 2.2204179763793945,
      "atoms": [
        {
          "atom_index": 2706,
          "name": "N",
          "element": "N",
          "coord": [
            6.0609002113342285,
            -0.9276000261306763,
            2.83489990234375
          ]
        },
        {
          "atom_index": 2707,
          "name": "CA",
          "element": "C",
          "coord": [
            5.9394001960754395,
            -0.9592999815940857,
            2.759700059890747
          ]
        },
        {
          "atom_index": 2708,
          "name": "C",
          "element": "C",
          "coord": [
            5.973299980163574,
            -0.9954000115394592,
            2.6138999462127686
          ]
        },
        {
          "atom_index": 2709,
          "name": "O",
          "element": "O",
          "coord": [
            6.093900203704834,
            -1.0154000520706177,
            2.5845000743865967
          ]
        },
        {
          "atom_index": 2710,
          "name": "CB",
          "element": "C",
          "coord": [
            5.836599826812744,
            -0.8442000150680542,
            2.767400026321411
          ]
        },
        {
          "atom_index": 2711,
          "name": "CG",
          "element": "C",
          "coord": [
            5.892199993133545,
            -0.7098000049591064,
            2.719399929046631
          ]
        },
        {
          "atom_index": 2712,
          "name": "OD1",
          "element": "O",
          "coord": [
            5.916299819946289,
            -0.6191999912261963,
            2.7994000911712646
          ]
        },
        {
          "atom_index": 2713,
          "name": "ND2",
          "element": "N",
          "coord": [
            5.908100128173828,
            -0.6952000260353088,
            2.5880000591278076
          ]
        }
      ]
    }
  ],
  "overlaps": {
    "A:877": [
      "A:1000",
      "A:1001",
      "A:1002",
      "A:1003",
      "A:1004",
      "A:1005",
      "A:1006",
      "A:1007",
      "A:1008",
      "A:1009",
      "A:1010",
      "A:1011",
      "A:1012",
      "A:1013",
      "A:1014",
      "A:1015",
      "A:1016",
      "A:1017",
      "A:1018",
      "A:1019",
      "A:1020",
      "A:1021",
      "A:1022",
      "A:1023",
      "A:1024",
      "A:1025",
      "A:1026",
      "A:1027",
      "A:1028",
      "A:1029",
      "A:1030",
      "A:1031",
      "A:1032",
      "A:1033",
      "A:1034",
      "A:1035",
      "A:1036",
      "A:1037",
      "A:1038",
      "A:1039",
      "A:1040",
      "A:1041",
      "A:1042",
      "A:1043",
      "A:1044",
      "A:1045",
      "A:1046",
      "A:1047",
      "A:1048",
      "A:1049",
      "A:1050",
      "A:1051",
      "A:1052",
      "A:1053",
      "A:1054",
      "A:1055",
      "A:1056",
      "A:1057",
      "A:1058",
      "A:1074",
      "A:1075",
      "A:1076",
      "A:878",
      "A:879",
      "A:880",
      "A:881",
      "A:882",
      "A:883",
      "A:884",
      "A:885",
      "A:886",
      "A:887",
      "A:888",
      "A:889",
      "A:890",
      "A:891",
      "A:892",
      "A:893",
      "A:894",
      "A:895",
      "A:896",
      "A:897",
      "A:898",
      "A:899",
      "A:900",
      "A:901",
      "A:902",
      "A:903",
      "A:904",
      "A:905",
      "A:906",
      "A:907",
      "A:908",
      "A:909",
      "A:910",
      "A:911",
      "A:912",
      "A:913",
      "A:914",
      "A:915",
      "A:916",
      "A:917",
      "A:918",
      "A:919",
      "A:920",
      "A:921",
      "A:922",
      "A:923",
      "A:924",
      "A:925",
      "A:926",
      "A:927",
      "A:928",
      "A:929",
      "A:930",
      "A:931",
      "A:932",
      "A:933",
      "A:934",
      "A:935",
      "A:936",
      "A:937",
      "A:938",
      "A:939",
      "A:940",
      "A:941",
      "A:942",
      "A:943",
      "A:944",
      "A:945",
      "A:946",
      "A:947",
      "A:948",
      "A:949",
      "A:950",
      "A:951",
      "A:952",
      "A:953",
      "A:954",
      "A:955",
      "A:956",
      "A:965",
      "A:966",
      "A:967",
      "A:968",
      "A:969",
      "A:970",
      "A:971",
      "A:972",
      "A:973",
      "A:974",
      "A:975",
      "A:976",
      "A:977",
      "A:978",
      "A:979",
      "A:980",
      "A:981",
      "A:982",
      "A:983",
      "A:984",
      "A:985",
      "A:986",
      "A:987",
      "A:988",
      "A:989",
      "A:990",
      "A:991",
      "A:992",
      "A:993",
      "A:994",
      "A:995",
      "A:996",
      "A:997",
      "A:998",
      "A:999",
      "B:1000",
      "B:1001",
      "B:1002",
      "B:1003",
      "B:1004",
      "B:1005",
      "B:1006",
      "B:1007",
      "B:1008",
      "B:1009",
      "B:1010",
      "B:1011",
      "B:1012",
      "B:1013",
      "B:1014",
      "B:1015",
      "B:1016",
      "B:1017",
      "B:1018",
      "B:1019",
      "B:1020",
      "B:1021",
      "B:1022",
      "B:1023",
      "B:1024",
      "B:1025",
      "B:1026",
      "B:1027",
      "B:1028",
      "B:1029",
      "B:1030",
      "B:1031",
      "B:1032",
      "B:1033",
      "B:1034",
      "B:1035",
      "B:1036",
      "B:1037",
      "B:1038",
      "B:1039",
      "B:1040",
      "B:1041",
      "B:1042",
      "B:1043",
      "B:1044",
      "B:1045",
      "B:1046",
      "B:1047",
      "B:1048",
      "B:1049",
      "B:1050",
      "B:1051",
      "B:1052",
      "B:1053",
      "B:1054",
      "B:1055",
      "B:1056",
      "B:1057",
      "B:1058",
      "B:1072",
      "B:1073",
      "B:1074",
      "B:1075",
      "B:1076",
      "B:875",
      "B:876",
      "B:877",
      "B:878",
      "B:879",
      "B:880",
      "B:881",
      "B:882",
      "B:883",
      "B:884",
      "B:885",
      "B:886",
      "B:887",
      "B:888",
      "B:889",
      "B:890",
      "B:891",
      "B:892",
      "B:893",
      "B:894",
      "B:895",
      "B:896",
      "B:897",
      "B:898",
      "B:899",
      "B:900",
      "B:901",
      "B:902",
      "B:903",
      "B:904",
      "B:905",
      "B:906",
      "B:907",
      "B:908",
      "B:909",
      "B:910",
      "B:911",
      "B:912",
      "B:913",
      "B:914",
      "B:915",
      "B:916",
      "B:917",
      "B:918",
      "B:919",
      "B:920",
      "B:921",
      "B:922",
      "B:923",
      "B:924",
      "B:925",
      "B:926",
      "B:927",
      "B:928",
      "B:929",
      "B:930",
      "B:931",
      "B:932",
      "B:933",
      "B:934",
      "B:935",
      "B:936",
      "B:937",
      "B:938",
      "B:939",
      "B:940",
      "B:941",
      "B:942",
      "B:943",
      "B:944",
      "B:945",
      "B:946",
      "B:947",
      "B:948",
      "B:949",
      "B:950",
      "B:951",
      "B:965",
      "B:966",
      "B:967",
      "B:968",
      "B:969",
      "B:970",
      "B:971",
      "B:972",
      "B:973",
      "B:974",
      "B:975",
      "B:976",
      "B:977",
      "B:978",
      "B:979",
      "B:980",
      "B:981",
      "B:982",
      "B:983",
      "B:984",
      "B:985",
      "B:986",
      "B:987",
      "B:988",
      "B:989",
      "B:990",
      "B:991",
      "B:992",
      "B:993",
      "B:994",
      "B:995",
      "B:996",
      "B:997",
      "B:998",
      "B:999"
    ],
    "A:878": [
      "A:1000",
      "A:1001",
      "A:1002",
      "A:1003",
      "A:1004",
      "A:1005",
      "A:1006",
      "A:1007",
      "A:1008",
      "A:1009",
      "A:1010",
      "A:1011",
      "A:1012",
      "A:1013",
      "A:1014",
      "A:1015",
      "A:1016",
      "A:1017",
      "A:1018",
      "A:1019",
      "A:1020",
      "A:1021",
      "A:1022",
      "A:1023",
      "A:1024",
      "A:1025",
      "A:1026",
      "A:1027",
      "A:1028",
      "A:1029",
      "A:1030",
      "A:1031",
      "A:1032",
      "A:1033",
      "A:1034",
      "A:1035",
      "A:1036",
      "A:1037",
      "A:1038",
      "A:1039",
      "A:1040",
      "A:1041",
      "A:1042",
      "A:1043",
      "A:1044",
      "A:1045",
      "A:1046",
      "A:1047",
      "A:1048",
      "A:1049",
      "A:1050",
      "A:1051",
      "A:1052",
      "A:1053",
      "A:1054",
      "A:1055",
      "A:1056",
      "A:1057",
      "A:1058",
      "A:1074",
      "A:1075",
      "A:1076",
      "A:877",
      "A:879",
      "A:880",
      "A:881",
      "A:882",
      "A:883",
      "A:884",
      "A:885",
      "A:886",
      "A:887",
      "A:888",
      "A:889",
      "A:890",
      "A:891",
      "A:892",
      "A:893",
      "A:894",
      "A:895",
      "A:896",
      "A:897",
      "A:898",
      "A:899",
      "A:900",
      "A:901",
      "A:902",
      "A:903",
      "A:904",
      "A:905",
      "A:906",
      "A:907",
      "A:908",
      "A:909",
      "A:910",
      "A:911",
      "A:912",
      "A:913",
      "A:914",
      "A:915",
      "A:916",
      "A:917",
      "A:918",
      "A:919",
      "A:920",
      "A:921",
      "A:922",
      "A:923",
      "A:924",
      "A:925",
      "A:926",
      "A:927",
      "A:928",
      "A:929",
      "A:930",
      "A:931",
      "A:932",
      "A:933",
      "A:934",
      "A:935",
      "A:936",
      "A:937",
      "A:938",
      "A:939",
      "A:940",
      "A:941",
      "A:942",
      "A:943",
      "A:944",
      "A:945",
      "A:946",
      "A:947",
      "A:948",
      "A:949",
      "A:950",
      "A:951",
      "A:952",
      "A:953",
      "A:954",
      "A:955",
      "A:956",
      "A:965",
      "A:966",
      "A:967",
      "A:968",
      "A:969",
      "A:970",
      "A:971",
      "A:972",
      "A:973",
      "A:974",
      "A:975",
      "A:976",
      "A:977",
      "A:978",
      "A:979",
      "A:980",
      "A:981",
      "A:982",
      "A:983",
      "A:984",
      "A:985",
      "A:986",
      "A:987",
      "A:988",
      "A:989",
      "A:990",
      "A:991",
      "A:992",
      "A:993",
      "A:994",
      "A:995",
      "A:996",
      "A:997",
      "A:998",
      "A:999",
      "B:1000",
      "B:1001",
      "B:1002",
      "B:1003",
      "B:1004",
      "B:1005",
      "B:1006",
      "B:1007",
      "B:1008",
      "B:1009",
      "B:1010",
      "B:1011",
      "B:1012",
      "B:1013",
      "B:1014",
      "B:1015",
      "B:1016",
      "B:1017",
      "B:1018",
      "B:1019",
      "B:1020",
      "B:1021",
      "B:1022",
      "B:1023",
      "B:1024",
      "B:1025",
      "B:1026",
      "B:1027",
      "B:1028",
      "B:1029",
      "B:1030",
      "B:1031",
      "B:1032",
      "B:1033",
      "B:1034",
      "B:1035",
      "B:1036",
      "B:1037",
      "B:1038",
      "B:1039",
      "B:1040",
      "B:1041",
      "B:1042",
      "B:1043",
      "B:1044",
      "B:1045",
      "B:1046",
      "B:1047",
      "B:1048",
      "B:1049",
      "B:1050",
      "B:1051",
      "B:1052",
      "B:1053",
      "B:1054",
      "B:1055",
      "B:1056",
      "B:1057",
      "B:1058",
      "B:1072",
      "B:1073",
      "B:1074",
      "B:1075",
      "B:1076",
      "B:875",
      "B:876",
      "B:877",
      "B:878",
      "B:879",
      "B:880",
      "B:881",
      "B:882",
      "B:883",
      "B:884",
      "B:885",
      "B:886",
      "B:887",
      "B:888",
      "B:889",
      "B:890",
      "B:891",
      "B:892",
      "B:893",
      "B:894",
      "B:895",
      "B:896",
      "B:897",
      "B:898",
      "B:899",
      "B:900",
      "B:901",
      "B:902",
      "B:903",
      "B:904",
      "B:905",
      "B:906",
      "B:907",
      "B:908",
      "B:909",
      "B:910",
      "B:911",
      "B:912",
      "B:913",
      "B:914",
      "B:915",
      "B:916",
      "B:917",
      "B:918",
      "B:919",
      "B:920",
      "B:921",
      "B:922",
      "B:923",
      "B:924",
      "B:925",
      "B:926",
      "B:927",
      "B:928",
      "B:929",
      "B:930",
      "B:931",
      "B:932",
      "B:933",
      "B:934",
      "B:935",
      "B:936",
      "B:937",
      "B:938",
      "B:939",
      "B:940",
      "B:941",
      "B:942",
      "B:943",
      "B:944",
      "B:945",
      "B:946",
      "B:947",
      "B:948",
      "B:949",
      "B:950",
      "B:951",
      "B:965",
      "B:966",
      "B:967",
      "B:968",
      "B:969",
      "B:970",
      "B:971",
      "B:972",
      "B:973",
      "B:974",
      "B:975",
      "B:976",
      "B:977",
      "B:978",
      "B:979",
      "B:980",
      "B:981",
      "B:982",
      "B:983",
      "B:984",
      "B:985",
      "B:986",
      "B:987",
      "B:988",
      "B:989",
      "B:990",
      "B:991",
      "B:992",
      "B:993",
      "B:994",
      "B:995",
      "B:996",
      "B:997",
      "B:998",
      "B:999"
    ],
    "A:879": [
      "A:1000",
      "A:1001",
      "A:1002",
      "A:1003",
      "A:1004",
      "A:1005",
      "A:1006",
      "A:1007",
      "A:1008",
      "A:1009",
      "A:1010",
      "A:1011",
      "A:1012",
      "A:1013",
      "A:1014",
      "A:1015",
      "A:1016",
      "A:1017",
      "A:1018",
      "A:1019",
      "A:1020",
      "A:1021",
      "A:1022",
      "A:1023",
      "A:1024",
      "A:1025",
      "A:1026",
      "A:1027",
      "A:1028",
      "A:1029",
      "A:1030",
      "A:1031",
      "A:1032",
      "A:1033",
      "A:1034",
      "A:1035",
      "A:1036",
      "A:1037",
      "A:1038",
      "A:1039",
      "A:1040",
      "A:1041",
      "A:1042",
      "A:1043",
      "A:1044",
      "A:1045",
      "A:1046",
      "A:1047",
      "A:1048",
      "A:1049",
      "A:1050",
      "A:1051",
      "A:1052",
      "A:1053",
      "A:1054",
      "A:1055",
      "A:1056",
      "A:1057",
      "A:1058",
      "A:1074",
      "A:1075",
      "A:1076",
      "A:877",
      "A:878",
      "A:880",
      "A:881",
      "A:882",
      "A:883",
      "A:884",
      "A:885",
      "A:886",
      "A:887",
      "A:888",
      "A:889",
      "A:890",
      "A:891",
      "A:892",
      "A:893",
      "A:894",
      "A:895",
      "A:896",
      "A:897",
      "A:898",
      "A:899",
      "A:900",
      "A:901",
      "A:902",
      "A:903",
      "A:904",
      "A:905",
      "A:906",
      "A:907",
      "A:908",
      "A:909",
      "A:910",
      "A:911",
      "A:912",
      "A:913",
      "A:914",
      "A:915",
      "A:916",
      "A:917",
      "A:918",
      "A:919",
      "A:920",
      "A:921",
      "A:922",
      "A:923",
      "A:924",
      "A:925",
      "A:926",
      "A:927",
      "A:928",
      "A:929",
      "A:930",
      "A:931",
      "A:932",
      "A:933",
      "A:934",
      "A:935",
      "A:936",
      "A:937",
      "A:938",
      "A:939",
      "A:940",
      "A:941",
      "A:942",
      "A:943",
      "A:944",
      "A:945",
      "A:946",
      "A:947",
      "A:948",
      "A:949",
      "A:950",
      "A:951",
      "A:952",
      "A:953",
      "A:954",
      "A:955",
      "A:956",
      "A:965",
      "A:966",
      "A:967",
      "A:968",
      "A:969",
      "A:970",
      "A:971",
      "A:972",
      "A:973",
      "A:974",
      "A:975",
      "A:976",
      "A:977",
      "A:978",
      "A:979",
      "A:980",
      "A:981",
      "A:982",
      "A:983",
      "A:984",
      "A:985",
      "A:986",
      "A:987",
      "A:988",
      "A:989",
      "A:990",
      "A:991",
      "A:992",
      "A:993",
      "A:994",
      "A:995",
      "A:996",
      "A:997",
      "A:998",
      "A:999",
      "B:1000",
      "B:1001",
      "B:1002",
      "B:1003",
      "B:1004",
      "B:1005",
      "B:1006",
      "B:1007",
      "B:1008",
      "B:1009",
      "B:1010",
      "B:1011",
      "B:1012",
      "B:1013",
      "B:1014",
      "B:1015",
      "B:1016",
      "B:1017",
      "B:1018",
      "B:1019",
      "B:1020",
      "B:1021",
      "B:1022",
      "B:1023",
      "B:1024",
      "B:1025",
      "B:1026",
      "B:1027",
      "B:1028",
      "B:1029",
      "B:1030",
      "B:1031",
      "B:1032",
      "B:1033",
      "B:1034",
      "B:1035",
      "B:1036",
      "B:1037",
      "B:1038",
      "B:1039",
      "B:1040",
      "B:1041",
      "B:1042",
      "B:1043",
      "B:1044",
      "B:1045",
      "B:1046",
      "B:1047",
      "B:1048",
      "B:1049",
      "B:1050",
      "B:1051",
      "B:1052",
      "B:1053",
      "B:1054",
      "B:1055",
      "B:1056",
      "B:1057",
      "B:1058",
      "B:1072",
      "B:1073",
      "B:1074",
      "B:1075",
      "B:1076",
      "B:875",
      "B:876",
      "B:877",
      "B:878",
      "B:879",
      "B:880",
      "B:881",
      "B:882",
      "B:883",
      "B:884",
      "B:885",
      "B:886",
      "B:887",
      "B:888",
      "B:889",
      "B:890",
      "B:891",
      "B:892",
      "B:893",
      "B:894",
      "B:895",
      "B:896",
      "B:897",
      "B:898",
      "B:899",
      "B:900",
      "B:901",
      "B:902",
      "B:903",
      "B:904",
      "B:905",
      "B:906",
      "B:907",
      "B:908",
      "B:909",
      "B:910",
      "B:911",
      "B:912",
      "B:913",
      "B:914",
      "B:915",
      "B:916",
      "B:917",
      "B:918",
      "B:919",
      "B:920",
      "B:921",
      "B:922",
      "B:923",
      "B:924",
      "B:925",
      "B:926",
      "B:927",
      "B:928",
      "B:929",
      "B:930",
      "B:931",
      "B:932",
      "B:933",
      "B:934",
      "B:935",
      "B:936",
      "B:937",
      "B:938",
      "B:939",
      "B:940",
      "B:941",
      "B:942",
      "B:943",
      "B:944",
      "B:945",
      "B:946",
      "B:947",
      "B:948",
      "B:949",
      "B:950",
      "B:951",
      "B:965",
      "B:966",
      "B:967",
      "B:968",
      "B:969",
      "B:970",
      "B:971",
      "B:972",
      "B:973",
      "B:974",
      "B:975",
      "B:976",
      "B:977",
      "B:978",
      "B:979",
      "B:980",
      "B:981",
      "B:982",
      "B:983",
      "B:984",
      "B:985",
      "B:986",
      "B:987",
      "B:988",
      "B:989",
      "B:990",
      "B:991",
      "B:992",
      "B:993",
      "B:994",
      "B:995",
      "B:996",
      "B:997",
      "B:998",
      "B:999"
    ],
    "A:880": [
      "A:1000",
      "A:1001",
      "A:1002",
      "A:1003",
      "A:1004",
      "A:1005",
      "A:1006",
      "A:1007",
      "A:1008",
      "A:1009",
      "A:1010",
      "A:1011",
      "A:1012",
      "A:1013",
      "A:1014",
      "A:1015",
      "A:1016",
      "A:1017",
      "A:1018",
      "A:1019",
      "A:1020",
      "A:1021",
      "A:1022",
      "A:1023",
      "A:1024",
      "A:1025",
      "A:1026",
      "A:1027",
      "A:1028",
      "A:1029",
      "A:1030",
      "A:1031",
      "A:1032",
      "A:1033",
      "A:1034",
      "A:1035",
      "A:1036",
      "A:1037",
      "A:1038",
      "A:1039",
      "A:1040",
      "A:1041",
      "A:1042",
      "A:1043",
      "A:1044",
      "A:1045",
      "A:1046",
      "A:1047",
      "A:1048",
      "A:1049",
      "A:1050",
      "A:1051",
      "A:1052",
      "A:1053",
      "A:1054",
      "A:1055",
      "A:1056",
      "A:1057",
      "A:1058",
      "A:1074",
      "A:1075",
      "A:1076",
      "A:877",
      "A:878",
      "A:879",
      "A:881",
      "A:882",
      "A:883",
      "A:884",
      "A:885",
      "A:886",
      "A:887",
      "A:888",
      "A:889",
      "A:890",
      "A:891",
      "A:892",
      "A:893",
      "A:894",
      "A:895",
      "A:896",
      "A:897",
      "A:898",
      "A:899",
      "A:900",
      "A:901",
      "A:902",
      "A:903",
      "A:904",
      "A:905",
      "A:906",
      "A:907",
      "A:908",
      "A:909",
      "A:910",
      "A:911",
      "A:912",
      "A:913",
      "A:914",
      "A:915",
      "A:916",
      "A:917",
      "A:918",
      "A:919",
      "A:920",
      "A:921",
      "A:922",
      "A:923",
      "A:924",
      "A:925",
      "A:926",
      "A:927",
      "A:928",
      "A:929",
      "A:930",
      "A:931",
      "A:932",
      "A:933",
      "A:934",
      "A:935",
      "A:936",
      "A:937",
      "A:938",
      "A:939",
      "A:940",
      "A:941",
      "A:942",
      "A:943",
      "A:944",
      "A:945",
      "A:946",
      "A:947",
      "A:948",
      "A:949",
      "A:950",
      "A:951",
      "A:952",
      "A:953",
      "A:954",
      "A:955",
      "A:956",
      "A:965",
      "A:966",
      "A:967",
      "A:968",
      "A:969",
      "A:970",
      "A:971",
      "A:972",
      "A:973",
      "A:974",
      "A:975",
      "A:976",
      "A:977",
      "A:978",
      "A:979",
      "A:980",
      "A:981",
      "A:982",
      "A:983",
      "A:984",
      "A:985",
      "A:986",
      "A:987",
      "A:988",
      "A:989",
      "A:990",
      "A:991",
      "A:992",
      "A:993",
      "A:994",
      "A:995",
      "A:996",
      "A:997",
      "A:998",
      "A:999",
      "B:1000",
      "B:1001",
      "B:1002",
      "B:1003",
      "B:1004",
      "B:1005",
      "B:1006",
      "B:1007",
      "B:1008",
      "B:1009",
      "B:1010",
      "B:1011",
      "B:1012",
      "B:1013",
      "B:1014",
      "B:1015",
      "B:1016",
      "B:1017",
      "B:1018",
      "B:1019",
      "B:1020",
      "B:1021",
      "B:1022",
      "B:1023",
      "B:1024",
      "B:1025",
      "B:1026",
      "B:1027",
      "B:1028",
      "B:1029",
      "B:1030",
      "B:1031",
      "B:1032",
      "B:1033",
      "B:1034",
      "B:1035",
      "B:1036",
      "B:1037",
      "B:1038",
      "B:1039",
      "B:1040",
      "B:1041",
      "B:1042",
      "B:1043",
      "B:1044",
      "B:1045",
      "B:1046",
      "B:1047",
      "B:1048",
      "B:1049",
      "B:1050",
      "B:1051",
      "B:1052",
      "B:1053",
      "B:1054",
      "B:1055",
      "B:1056",
      "B:1057",
      "B:1058",
      "B:1072",
      "B:1073",
      "B:1074",
      "B:1075",
      "B:1076",
      "B:875",
      "B:876",
      "B:877",
      "B:878",
      "B:879",
      "B:880",
      "B:881",
      "B:882",
      "B:883",
      "B:884",
      "B:885",
      "B:886",
      "B:887",
      "B:888",
      "B:889",
      "B:890",
      "B:891",
      "B:892",
      "B:893",
      "B:894",
      "B:895",
      "B:896",
      "B:897",
      "B:898",
      "B:899",
      "B:900",
      "B:901",
      "B:902",
      "B:903",
      "B:904",
      "B:905",
      "B:906",
      "B:907",
      "B:908",
      "B:909",
      "B:910",
      "B:911",
      "B:912",
      "B:913",
      "B:914",
      "B:915",
      "B:916",
      "B:917",
      "B:918",
      "B:919",
      "B:920",
      "B:921",
      "B:922",
      "B:923",
      "B:924",
      "B:925",
      "B:926",
      "B:927",
      "B:928",
      "B:929",
      "B:930",
      "B:931",
      "B:932",
      "B:933",
      "B:934",
      "B:935",
      "B:936",
      "B:937",
      "B:938",
      "B:939",
      "B:940",
      "B:941",
      "B:942",
      "B:943",
      "B:944",
      "B:945",
      "B:946",
      "B:947",
      "B:948",
      "B:949",
      "B:950",
      "B:951",
      "B:965",
      "B:966",
      "B:967",
      "B:968",
      "B:969",
      "B:970",
      "B:971",
      "B:972",
      "B:973",
      "B:974",
      "B:975",
      "B:976",
      "B:977",
      "B:978",
      "B:979",
      "B:980",
      "B:981",
      "B:982",
      "B:983",
      "B:984",
      "B:985",
      "B:986",
      "B:987",
      "B:988",
      "B:989",
      "B:990",
      "B:991",
      "B:992",
      "B:993",
      "B:994",
      "B:995",
      "B:996",
      "B:997",
      "B:998",
      "B:999"
    ],
    "A:881": [
      "A:1000",
      "A:1001",
      "A:1002",
      "A:1003",
      "A:1004",
      "A:1005",
      "A:1006",
      "A:1007",
      "A:1008",
      "A:1009",
      "A:1010",
      "A:1011",
      "A:1012",
      "A:1013",
      "A:1014",
      "A:1015",
      "A:1016",
      "A:1017",
      "A:1018",
      "A:1019",
      "A:1020",
      "A:1021",
      "A:1022",
      "A:1023",
      "A:1024",
      "A:1025",
      "A:1026",
      "A:1027",
      "A:1028",
      "A:1029",
      "A:1030",
      "A:1031",
      "A:1032",
      "A:1033",
      "A:1034",
      "A:1035",
      "A:1036",
      "A:1037",
      "A:1038",
      "A:1039",
      "A:1040",
      "A:1041",
      "A:1042",
      "A:1043",
      "A:1044",
      "A:1045",
      "A:1046",
      "A:1047",
      "A:1048",
      "A:1049",
      "A:1050",
      "A:1051",
      "A:1052",
      "A:1053",
      "A:1054",
      "A:1055",
      "A:1056",
      "A:1057",
      "A:1058",
      "A:1074",
      "A:1075",
      "A:1076",
      "A:877",
      "A:878",
      "A:879",
      "A:880",
      "A:882",
      "A:883",
      "A:884",
      "A:885",
      "A:886",
      "A:887",
      "A:888",
      "A:889",
      "A:890",
      "A:891",
      "A:892",
      "A:893",
      "A:894",
      "A:895",
      "A:896",
      "A:897",
      "A:898",
      "A:899",
      "A:900",
      "A:901",
      "A:902",
      "A:903",
      "A:904",
      "A:905",
      "A:906",
      "A:907",
      "A:908",
      "A:909",
      "A:910",
      "A:911",
      "A:912",
      "A:913",
      "A:914",
      "A:915",
      "A:916",
      "A:917",
      "A:918",
      "A:919",
      "A:920",
      "A:921",
      "A:922",
      "A:923",
      "A:924",
      "A:925",
      "A:926",
      "A:927",
      "A:928",
      "A:929",
      "A:930",
      "A:931",
      "A:932",
      "A:933",
      "A:934",
      "A:935",
      "A:936",
      "A:937",
      "A:938",
      "A:939",
      "A:940",
      "A:941",
      "A:942",
      "A:943",
      "A:944",
      "A:945",
      "A:946",
      "A:947",
      "A:948",
      "A:949",
      "A:950",
      "A:951",
      "A:952",
      "A:953",
      "A:954",
      "A:955",
      "A:956",
      "A:965",
      "A:966",
      "A:967",
      "A:968",
      "A:969",
      "A:970",
      "A:971",
      "A:972",
      "A:973",
      "A:974",
      "A:975",
      "A:976",
      "A:977",
      "A:978",
      "A:979",
      "A:980",
      "A:981",
      "A:982",
      "A:983",
      "A:984",
      "A:985",
      "A:986",
      "A:987",
      "A:988",
      "A:989",
      "A:990",
      "A:991",
      "A:992",
      "A:993",
      "A:994",
      "A:995",
      "A:996",
      "A:997",
      "A:998",
      "A:999",
      "B:1000",
      "B:1001",
      "B:1002",
      "B:1003",
      "B:1004",
      "B:1005",
      "B:1006",
      "B:1007",
      "B:1008",
      "B:1009",
      "B:1010",
      "B:1011",
      "B:1012",
      "B:1013",
      "B:1014",
      "B:1015",
      "B:1016",
      "B:1017",
      "B:1018",
      "B:1019",
      "B:1020",
      "B:1021",
      "B:1022",
      "B:1023",
      "B:1024",
      "B:1025",
      "B:1026",
      "B:1027",
      "B:1028",
      "B:1029",
      "B:1030",
      "B:1031",
      "B:1032",
      "B:1033",
      "B:1034",
      "B:1035",
      "B:1036",
      "B:1037",
      "B:1038",
      "B:1039",
      "B:1040",
      "B:1041",
      "B:1042",
      "B:1043",
      "B:1044",
      "B:1045",
      "B:1046",
      "B:1047",
      "B:1048",
      "B:1049",
      "B:1050",
      "B:1051",
      "B:1052",
      "B:1053",
      "B:1054",
      "B:1055",
      "B:1056",
      "B:1057",
      "B:1058",
      "B:1072",
      "B:1073",
      "B:1074",
      "B:1075",
      "B:1076",
      "B:875",
      "B:876",
      "B:877",
      "B:878",
      "B:879",
      "B:880",
      "B:881",
      "B:882",
      "B:883",
      "B:884",
      "B:885",
      "B:886",
      "B:887",
      "B:888",
      "B:889",
      "B:890",
      "B:891",
      "B:892",
      "B:893",
      "B:894",
      "B:895",
      "B:896",
      "B:897",
      "B:898",
      "B:899",
      "B:900",
      "B:901",
      "B:902",
      "B:903",
      "B:904",
      "B:905",
      "B:906",
      "B:907",
      "B:908",
      "B:909",
      "B:910",
      "B:911",
      "B:912",
      "B:913",
      "B:914",
      "B:915",
      "B:916",
      "B:917",
      "B:918",
      "B:919",
      "B:920",
      "B:921",
      "B:922",
      "B:923",
      "B:924",
      "B:925",
      "B:926",
      "B:927",
      "B:928",
      "B:929",
      "B:930",
      "B:931",
      "B:932",
      "B:933",
      "B:934",
      "B:935",
      "B:936",
      "B:937",
      "B:938",
      "B:939",
      "B:940",
      "B:941",
      "B:942",
      "B:943",
      "B:944",
      "B:945",
      "B:946",
      "B:947",
      "B:948",
      "B:949",
      "B:950",
      "B:951",
      "B:965",
      "B:966",
      "B:967",
      "B:968",
      "B:969",
      "B:970",
      "B:971",
      "B:972",
      "B:973",
      "B:974",
      "B:975",
      "B:976",
      "B:977",
      "B:978",
      "B:979",
      "B:980",
      "B:981",
      "B:982",
      "B:983",
      "B:984",
      "B:985",
      "B:986",
      "B:987",
      "B:988",
      "B:989",
      "B:990",
      "B:991",
      "B:992",
      "B:993",
      "B:994",
      "B:995",
      "B:996",
      "B:997",
      "B:998",
      "B:999"
    ],
    "A:882": [
      "A:1000",
      "A:1001",
      "A:1002",
      "A:1003",
      "A:1004",
      "A:1005",
      "A:1006",
      "A:1007",
      "A:1008",
      "A:1009",
      "A:1010",
      "A:1011",
      "A:1012",
      "A:1013",
      "A:1014",
      "A:1015",
      "A:1016",
      "A:1017",
      "A:1018",
      "A:1019",
      "A:1020",
      "A:1021",
      "A:1022",
      "A:1023",
      "A:1024",
      "A:1025",
      "A:1026",
      "A:1027",
      "A:1028",
      "A:1029",
      "A:1030",
      "A:1031",
      "A:1032",
      "A:1033",
      "A:1034",
      "A:1035",
      "A:1036",
      "A:1037",
      "A:1038",
      "A:1039",
      "A:1040",
      "A:1041",
      "A:1042",
      "A:1043",
      "A:1044",
      "A:1045",
      "A:1046",
      "A:1047",
      "A:1048",
      "A:1049",
      "A:1050",
      "A:1051",
      "A:1052",
      "A:1053",
      "A:1054",
      "A:1055",
      "A:1056",
      "A:1057",
      "A:1058",
      "A:1074",
      "A:1075",
      "A:1076",
      "A:877",
      "A:878",
      "A:879",
      "A:880",
      "A:881",
      "A:883",
      "A:884",
      "A:885",
      "A:886",
      "A:887",
      "A:888",
      "A:889",
      "A:890",
      "A:891",
      "A:892",
      "A:893",
      "A:894",
      "A:895",
      "A:896",
      "A:897",
      "A:898",
      "A:899",
      "A:900",
      "A:901",
      "A:902",
      "A:903",
      "A:904",
      "A:905",
      "A:906",
      "A:907",
      "A:908",
      "A:909",
      "A:910",
      "A:911",
      "A:912",
      "A:913",
      "A:914",
      "A:915",
      "A:916",
      "A:917",
      "A:918",
      "A:919",
      "A:920",
      "A:921",
      "A:922",
      "A:923",
      "A:924",
      "A:925",
      "A:926",
      "A:927",
      "A:928",
      "A:929",
      "A:930",
      "A:931",
      "A:932",
      "A:933",
      "A:934",
      "A:935",
      "A:936",
      "A:937",
      "A:938",
      "A:939",
      "A:940",
      "A:941",
      "A:942",
      "A:943",
      "A:944",
      "A:945",
      "A:946",
      "A:947",
      "A:948",
      "A:949",
      "A:950",
      "A:951",
      "A:952",
      "A:953",
      "A:954",
      "A:955",
      "A:956",
      "A:965",
      "A:966",
      "A:967",
      "A:968",
      "A:969",
      "A:970",
      "A:971",
      "A:972",
      "A:973",
      "A:974",
      "A:975",
      "A:976",
      "A:977",
      "A:978",
      "A:979",
      "A:980",
      "A:981",
      "A:982",
      "A:983",
      "A:984",
      "A:985",
      "A:986",
      "A:987",
      "A:988",
      "A:989",
      "A:990",
      "A:991",
      "A:992",
      "A:993",
      "A:994",
      "A:995",
      "A:996",
      "A:997",
      "A:998",
      "A:999",
      "B:1000",
      "B:1001",
      "B:1002",
      "B:1003",
      "B:1004",
      "B:1005",
      "B:1006",
      "B:1007",
      "B:1008",
      "B:1009",
      "B:1010",
      "B:1011",
      "B:1012",
      "B:1013",
      "B:1014",
      "B:1015",
      "B:1016",
      "B:1017",
      "B:1018",
      "B:1019",
      "B:1020",
      "B:1021",
      "B:1022",
      "B:1023",
      "B:1024",
      "B:1025",
      "B:1026",
      "B:1027",
      "B:1028",
      "B:1029",
      "B:1030",
      "B:1031",
      "B:1032",
      "B:1033",
      "B:1034",
      "B:1035",
      "B:1036",
      "B:1037",
      "B:1038",
      "B:1039",
      "B:1040",
      "B:1041",
      "B:1042",
      "B:1043",
      "B:1044",
      "B:1045",
      "B:1046",
      "B:1047",
      "B:1048",
      "B:1049",
      "B:1050",
      "B:1051",
      "B:1052",
      "B:1053",
      "B:1054",
      "B:1055",
      "B:1056",
      "B:1057",
      "B:1058",
      "B:1072",
      "B:1073",
      "B:1074",
      "B:1075",
      "B:1076",
      "B:875",
      "B:876",
      "B:877",
      "B:878",
      "B:879",
      "B:880",
      "B:881",
      "B:882",
      "B:883",
      "B:884",
      "B:885",
      "B:886",
      "B:887",
      "B:888",
      "B:889",
      "B:890",
      "B:891",
      "B:892",
      "B:893",
      "B:894",
      "B:895",
      "B:896",
      "B:897",
      "B:898",
      "B:899",
      "B:900",
      "B:901",
      "B:902",
      "B:903",
      "B:904",
      "B:905",
      "B:906",
      "B:907",
      "B:908",
      "B:909",
      "B:910",
      "B:911",
      "B:912",
      "B:913",
      "B:914",
      "B:915",
      "B:916",
      "B:917",
      "B:918",
      "B:919",
      "B:920",
      "B:921",
      "B:922",
      "B:923",
      "B:924",
      "B:925",
      "B:926",
      "B:927",
      "B:928",
      "B:929",
      "B:930",
      "B:931",
      "B:932",
      "B:933",
      "B:934",
      "B:935",
      "B:936",
      "B:937",
      "B:938",
      "B:939",
      "B:940",
      "B:941",
      "B:942",
      "B:943",
      "B:944",
      "B:945",
      "B:946",
      "B:947",
      "B:948",
      "B:949",
      "B:950",
      "B:951",
      "B:965",
      "B:966",
      "B:967",
      "B:968",
      "B:969",
      "B:970",
      "B:971",
      "B:972",
      "B:973",
      "B:974",
      "B:975",
      "B:976",
      "B:977",
      "B:978",
      "B:979",
      "B:980",
      "B:981",
      "B:982",
      "B:983",
      "B:984",
      "B:985",
      "B:986",
      "B:987",
      "B:988",
      "B:989",
      "B:990",
      "B:991",
      "B:992",
      "B:993",
      "B:994",
      "B:995",
      "B:996",
      "B:997",
      "B:998",
      "B:999"
    ],
    "A:883": [
      "A:1000",
      "A:1001",
      "A:1002",
      "A:1003",
      "A:1004",
      "A:1005",
      "A:1006",
      "A:1007",
      "A:1008",
      "A:1009",
      "A:1010",
      "A:1011",
      "A:1012",
      "A:1013",
      "A:1014",
      "A:1015",
      "A:1016",
      "A:1017",
      "A:1018",
      "A:1019",
      "A:1020",
      "A:1021",
      "A:1022",
      "A:1023",
      "A:1024",
      "A:1025",
      "A:1026",
      "A:1027",
      "A:1028",
      "A:1029",
      "A:1030",
      "A:1031",
      "A:1032",
      "A:1033",
      "A:1034",
      "A:1035",
      "A:1036",
      "A:1037",
      "A:1038",
      "A:1039",
      "A:1040",
      "A:1041",
      "A:1042",
      "A:1043",
      "A:1044",
      "A:1045",
      "A:1046",
      "A:1047",
      "A:1048",
      "A:1049",
      "A:1050",
      "A:1051",
      "A:1052",
      "A:1053",
      "A:1054",
      "A:1055",
      "A:1056",
      "A:1057",
      "A:1058",
      "A:1074",
      "A:1075",
      "A:1076",
      "A:877",
      "A:878",
      "A:879",
      "A:880",
      "A:881",
      "A:882",
      "A:884",
      "A:885",
      "A:886",
      "A:887",
      "A:888",
      "A:889",
      "A:890",
      "A:891",
      "A:892",
      "A:893",
      "A:894",
      "A:895",
      "A:896",
      "A:897",
      "A:898",
      "A:899",
      "A:900",
      "A:901",
      "A:902",
      "A:903",
      "A:904",
      "A:905",
      "A:906",
      "A:907",
      "A:908",
      "A:909",
      "A:910",
      "A:911",
      "A:912",
      "A:913",
      "A:914",
      "A:915",
      "A:916",
      "A:917",
      "A:918",
      "A:919",
      "A:920",
      "A:921",
      "A:922",
      "A:923",
      "A:924",
      "A:925",
      "A:926",
      "A:927",
      "A:928",
      "A:929",
      "A:930",
      "A:931",
      "A:932",
      "A:933",
      "A:934",
      "A:935",
      "A:936",
      "A:937",
      "A:938",
      "A:939",
      "A:940",
      "A:941",
      "A:942",
      "A:943",
      "A:944",
      "A:945",
      "A:946",
      "A:947",
      "A:948",
      "A:949",
      "A:950",
      "A:951",
      "A:952",
      "A:953",
      "A:954",
      "A:955",
      "A:956",
      "A:965",
      "A:966",
      "A:967",
      "A:968",
      "A:969",
      "A:970",
      "A:971",
      "A:972",
      "A:973",
      "A:974",
      "A:975",
      "A:976",
      "A:977",
      "A:978",
      "A:979",
      "A:980",
      "A:981",
      "A:982",
      "A:983",
      "A:984",
      "A:985",
      "A:986",
      "A:987",
      "A:988",
      "A:989",
      "A:990",
      "A:991",
      "A:992",
      "A:993",
      "A:994",
      "A:995",
      "A:996",
      "A:997",
      "A:998",
      "A:999",
      "B:1000",
      "B:1001",
      "B:1002",
      "B:1003",
      "B:1004",
      "B:1005",
      "B:1006",
      "B:1007",
      "B:1008",
      "B:1009",
      "B:1010",
      "B:1011",
      "B:1012",
      "B:1013",
      "B:1014",
      "B:1015",
      "B:1016",
      "B:1017",
      "B:1018",
      "B:1019",
      "B:1020",
      "B:1021",
      "B:1022",
      "B:1023",
      "B:1024",
      "B:1025",
      "B:1026",
      "B:1027",
      "B:1028",
      "B:1029",
      "B:1030",
      "B:1031",
      "B:1032",
      "B:1033",
      "B:1034",
      "B:1035",
      "B:1036",
      "B:1037",
      "B:1038",
      "B:1039",
      "B:1040",
      "B:1041",
      "B:1042",
      "B:1043",
      "B:1044",
      "B:1045",
      "B:1046",
      "B:1047",
      "B:1048",
      "B:1049",
      "B:1050",
      "B:1051",
      "B:1052",
      "B:1053",
      "B:1054",
      "B:1055",
      "B:1056",
      "B:1057",
      "B:1058",
      "B:1072",
      "B:1073",
      "B:1074",
      "B:1075",
      "B:1076",
      "B:875",
      "B:876",
      "B:877",
      "B:878",
      "B:879",
      "B:880",
      "B:881",
      "B:882",
      "B:883",
      "B:884",
      "B:885",
      "B:886",
      "B:887",
      "B:888",
      "B:889",
      "B:890",
      "B:891",
      "B:892",
      "B:893",
      "B:894",
      "B:895",
      "B:896",
      "B:897",
      "B:898",
      "B:899",
      "B:900",
      "B:901",
      "B:902",
      "B:903",
      "B:904",
      "B:905",
      "B:906",
      "B:907",
      "B:908",
      "B:909",
      "B:910",
      "B:911",
      "B:912",
      "B:913",
      "B:914",
      "B:915",
      "B:916",
      "B:917",
      "B:918",
      "B:919",
      "B:920",
      "B:921",
      "B:922",
      "B:923",
      "B:924",
      "B:925",
      "B:926",
      "B:927",
      "B:928",
      "B:929",
      "B:930",
      "B:931",
      "B:932",
      "B:933",
      "B:934",
      "B:935",
      "B:936",
      "B:937",
      "B:938",
      "B:939",
      "B:940",
      "B:941",
      "B:942",
      "B:943",
      "B:944",
      "B:945",
      "B:946",
      "B:947",
      "B:948",
      "B:949",
      "B:950",
      "B:951",
      "B:965",
      "B:966",
      "B:967",
      "B:968",
      "B:969",
      "B:970",
      "B:971",
      "B:972",
      "B:973",
      "B:974",
      "B:975",
      "B:976",
      "B:977",
      "B:978",
      "B:979",
      "B:980",
      "B:981",
      "B:982",
      "B:983",
      "B:984",
      "B:985",
      "B:986",
      "B:987",
      "B:988",
      "B:989",
      "B:990",
      "B:991",
      "B:992",
      "B:993",
      "B:994",
      "B:995",
      "B:996",
      "B:997",
      "B:998",
      "B:999"
    ],
    "A:884": [
      "A:1000",
      "A:1001",
      "A:1002",
      "A:1003",
      "A:1004",
      "A:1005",
      "A:1006",
      "A:1007",
      "A:1008",
      "A:1009",
      "A:1010",
      "A:1011",
      "A:1012",
      "A:1013",
      "A:1014",
      "A:1015",
      "A:1016",
      "A:1017",
      "A:1018",
      "A:1019",
      "A:1020",
      "A:1021",
      "A:1022",
      "A:1023",
      "A:1024",
      "A:1025",
      "A:1026",
      "A:1027",
      "A:1028",
      "A:1029",
      "A:1030",
      "A:1031",
      "A:1032",
      "A:1033",
      "A:1034",
      "A:1035",
      "A:1036",
      "A:1037",
      "A:1038",
      "A:1039",
      "A:1040",
      "A:1041",
      "A:1042",
      "A:1043",
      "A:1044",
      "A:1045",
      "A:1046",
      "A:1047",
      "A:1048",
      "A:1049",
      "A:1050",
      "A:1051",
      "A:1052",
      "A:1053",
      "A:1054",
      "A:1055",
      "A:1056",
      "A:1057",
      "A:1058",
      "A:1074",
      "A:1075",
      "A:1076",
      "A:877",
      "A:878",
      "A:879",
      "A:880",
      "A:881",
      "A:882",
      "A:883",
      "A:885",
      "A:886",
      "A:887",
      "A:888",
      "A:889",
      "A:890",
      "A:891",
      "A:892",
      "A:893",
      "A:894",
      "A:895",
      "A:896",
      "A:897",
      "A:898",
      "A:899",
      "A:900",
      "A:901",
      "A:902",
      "A:903",
      "A:904",
      "A:905",
      "A:906",
      "A:907",
      "A:908",
      "A:909",
      "A:910",
      "A:911",
      "A:912",
      "A:913",
      "A:914",
      "A:915",
      "A:916",
      "A:917",
      "A:918",
      "A:919",
      "A:920",
      "A:921",
      "A:922",
      "A:923",
      "A:924",
      "A:925",
      "A:926",
      "A:927",
      "A:928",
      "A:929",
      "A:930",
      "A:931",
      "A:932",
      "A:933",
      "A:934",
      "A:935",
      "A:936",
      "A:937",
      "A:938",
      "A:939",
      "A:940",
      "A:941",
      "A:942",
      "A:943",
      "A:944",
      "A:945",
      "A:946",
      "A:947",
      "A:948",
      "A:949",
      "A:950",
      "A:951",
      "A:952",
      "A:953",
      "A:954",
      "A:955",
      "A:956",
      "A:965",
      "A:966",
      "A:967",
      "A:968",
      "A:969",
      "A:970",
      "A:971",
      "A:972",
      "A:973",
      "A:974",
      "A:975",
      "A:976",
      "A:977",
      "A:978",
      "A:979",
      "A:980",
      "A:981",
      "A:982",
      "A:983",
      "A:984",
      "A:985",
      "A:986",
      "A:987",
      "A:988",
      "A:989",
      "A:990",
      "A:991",
      "A:992",
      "A:993",
      "A:994",
      "A:995",
      "A:996",
      "A:997",
      "A:998",
      "A:999",
      "B:1000",
      "B:1001",
      "B:1002",
      "B:1003",
      "B:1004",
      "B:1005",
      "B:1006",
      "B:1007",
      "B:1008",
      "B:1009",
      "B:1010",
      "B:1011",
      "B:1012",
      "B:1013",
      "B:1014",
      "B:1015",
      "B:1016",
      "B:1017",
      "B:1018",
      "B:1019",
      "B:1020",
      "B:1021",
      "B:1022",
      "B:1023",
      "B:1024",
      "B:1025",
      "B:1026",
      "B:1027",
      "B:1028",
      "B:1029",
      "B:1030",
      "B:1031",
      "B:1032",
      "B:1033",
      "B:1034",
      "B:1035",
      "B:1036",
      "B:1037",
      "B:1038",
      "B:1039",
      "B:1040",
      "B:1041",
      "B:1042",
      "B:1043",
      "B:1044",
      "B:1045",
      "B:1046",
      "B:1047",
      "B:1048",
      "B:1049",
      "B:1050",
      "B:1051",
      "B:1052",
      "B:1053",
      "B:1054",
      "B:1055",
      "B:1056",
      "B:1057",
      "B:1058",
      "B:1072",
      "B:1073",
      "B:1074",
      "B:1075",
      "B:1076",
      "B:875",
      "B:876",
      "B:877",
      "B:878",
      "B:879",
      "B:880",
      "B:881",
      "B:882",
      "B:883",
      "B:884",
      "B:885",
      "B:886",
      "B:887",
      "B:888",
      "B:889",
      "B:890",
      "B:891",
      "B:892",
      "B:893",
      "B:894",
      "B:895",
      "B:896",
      "B:897",
      "B:898",
      "B:899",
      "B:900",
      "B:901",
      "B:902",
      "B:903",
      "B:904",
      "B:905",
      "B:906",
      "B:907",
      "B:908",
      "B:909",
      "B:910",
      "B:911",
      "B:912",
      "B:913",
      "B:914",
      "B:915",
      "B:916",
      "B:917",
      "B:918",
      "B:919",
      "B:920",
      "B:921",
      "B:922",
      "B:923",
      "B:924",
      "B:925",
      "B:926",
      "B:927",
      "B:928",
      "B:929",
      "B:930",
      "B:931",
      "B:932",
      "B:933",
      "B:934",
      "B:935",
      "B:936",
      "B:937",
      "B:938",
      "B:939",
      "B:940",
      "B:941",
      "B:942",
      "B:943",
      "B:944",
      "B:945",
      "B:946",
      "B:947",
      "B:948",
      "B:949",
      "B:950",
      "B:951",
      "B:965",
      "B:966",
      "B:967",
      "B:968",
      "B:969",
      "B:970",
      "B:971",
      "B:972",
      "B:973",
      "B:974",
      "B:975",
      "B:976",
      "B:977",
      "B:978",
      "B:979",
      "B:980",
      "B:981",
      "B:982",
      "B:983",
      "B:984",
      "B:985",
      "B:986",
      "B:987",
      "B:988",
      "B:989",
      "B:990",
      "B:991",
      "B:992",
      "B:993",
      "B:994",
      "B:995",
      "B:996",
      "B:997",
      "B:998",
      "B:999"
    ],
    "A:885": [
      "A:1000",
      "A:1001",
      "A:1002",
      "A:1003",
      "A:1004",
      "A:1005",
      "A:1006",
      "A:1007",
      "A:1008",
      "A:1009",
      "A:1010",
      "A:1011",
      "A:1012",
      "A:1013",
      "A:1014",
      "A:1015",
      "A:1016",
      "A:1017",
      "A:1018",
      "A:1019",
      "A:1020",
      "A:1021",
      "A:1022",
      "A:1023",
      "A:1024",
      "A:1025",
      "A:1026",
      "A:1027",
      "A:1028",
      "A:1029",
      "A:1030",
      "A:1031",
      "A:1032",
      "A:1033",
      "A:1034",
      "A:1035",
      "A:1036",
      "A:1037",
      "A:1038",
      "A:1039",
      "A:1040",
      "A:1041",
      "A:1042",
      "A:1043",
      "A:1044",
      "A:1045",
      "A:1046",
      "A:1047",
      "A:1048",
      "A:1049",
      "A:1050",
      "A:1051",
      "A:1052",
      "A:1053",
      "A:1054",
      "A:1055",
      "A:1056",
      "A:1057",
      "A:1058",
      "A:1074",
      "A:1075",
      "A:1076",
      "A:877",
      "A:878",
      "A:879",
      "A:880",
      "A:881",
      "A:882",
      "A:883",
      "A:884",
      "A:886",
      "A:887",
      "A:888",
      "A:889",
      "A:890",
      "A:891",
      "A:892",
      "A:893",
      "A:894",
      "A:895",
      "A:896",
      "A:897",
      "A:898",
      "A:899",
      "A:900",
      "A:901",
      "A:902",
      "A:903",
      "A:904",
      "A:905",
      "A:906",
      "A:907",
      "A:908",
      "A:909",
      "A:910",
      "A:911",
      "A:912",
      "A:913",
      "A:914",
      "A:915",
      "A:916",
      "A:917",
      "A:918",
      "A:919",
      "A:920",
      "A:921",
      "A:922",
      "A:923",
      "A:924",
      "A:925",
      "A:926",
      "A:927",
      "A:928",
      "A:929",
      "A:930",
      "A:931",
      "A:932",
      "A:933",
      "A:934",
      "A:935",
      "A:936",
      "A:937",
      "A:938",
      "A:939",
      "A:940",
      "A:941",
      "A:942",
      "A:943",
      "A:944",
      "A:945",
      "A:946",
      "A:947",
      "A:948",
      "A:949",
      "A:950",
      "A:951",
      "A:952",
      "A:953",
      "A:954",
      "A:955",
      "A:956",
      "A:965",
      "A:966",
      "A:967",
      "A:968",
      "A:969",
      "A:970",
      "A:971",
      "A:972",
      "A:973",
      "A:974",
      "A:975",
      "A:976",
      "A:977",
      "A:978",
      "A:979",
      "A:980",
      "A:981",
      "A:982",
      "A:983",
      "A:984",
      "A:985",
      "A:986",
      "A:987",
      "A:988",
      "A:989",
      "A:990",
      "A:991",
      "A:992",
      "A:993",
      "A:994",
      "A:995",
      "A:996",
      "A:997",
      "A:998",
      "A:999",
      "B:1000",
      "B:1001",
      "B:1002",
      "B:1003",
      "B:1004",
      "B:1005",
      "B:1006",
      "B:1007",
      "B:1008",
      "B:1009",
      "B:1010",
      "B:1011",
      "B:1012",
      "B:1013",
      "B:1014",
      "B:1015",
      "B:1016",
      "B:1017",
      "B:1018",
      "B:1019",
      "B:1020",
      "B:1021",
      "B:1022",
      "B:1023",
      "B:1024",
      "B:1025",
      "B:1026",
      "B:1027",
      "B:1028",
      "B:1029",
      "B:1030",
      "B:1031",
      "B:1032",
      "B:1033",
      "B:1034",
      "B:1035",
      "B:1036",
      "B:1037",
      "B:1038",
      "B:1039",
      "B:1040",
      "B:1041",
      "B:1042",
      "B:1043",
      "B:1044",
      "B:1045",
      "B:1046",
      "B:1047",
      "B:1048",
      "B:1049",
      "B:1050",
      "B:1051",
      "B:1052",
      "B:1053",
      "B:1054",
      "B:1055",
      "B:1056",
      "B:1057",
      "B:1058",
      "B:1072",
      "B:1073",
      "B:1074",
      "B:1075",
      "B:1076",
      "B:875",
      "B:876",
      "B:877",
      "B:878",
      "B:879",
      "B:880",
      "B:881",
      "B:882",
      "B:883",
      "B:884",
      "B:885",
      "B:886",
      "B:887",
      "B:888",
      "B:889",
      "B:890",
      "B:891",
      "B:892",
      "B:893",
      "B:894",
      "B:895",
      "B:896",
      "B:897",
      "B:898",
      "B:899",
      "B:900",
      "B:901",
      "B:902",
      "B:903",
      "B:904",
      "B:905",
      "B:906",
      "B:907",
      "B:908",
      "B:909",
      "B:910",
      "B:911",
      "B:912",
      "B:913",
      "B:914",
      "B:915",
      "B:916",
      "B:917",
      "B:918",
      "B:919",
      "B:920",
      "B:921",
      "B:922",
      "B:923",
      "B:924",
      "B:925",
      "B:926",
      "B:927",
      "B:928",
      "B:929",
      "B:930",
      "B:931",
      "B:932",
      "B:933",
      "B:934",
      "B:935",
      "B:936",
      "B:937",
      "B:938",
      "B:939",
      "B:940",
      "B:941",
      "B:942",
      "B:943",
      "B:944",
      "B:945",
      "B:946",
      "B:947",
      "B:948",
      "B:949",
      "B:950",
      "B:951",
      "B:965",
      "B:966",
      "B:967",
      "B:968",
      "B:969",
      "B:970",
      "B:971",
      "B:972",
      "B:973",
      "B:974",
      "B:975",
      "B:976",
      "B:977",
      "B:978",
      "B:979",
      "B:980",
      "B:981",
      "B:982",
      "B:983",
      "B:984",
      "B:985",
      "B:986",
      "B:987",
      "B:988",
      "B:989",
      "B:990",
      "B:991",
      "B:992",
      "B:993",
      "B:994",
      "B:995",
      "B:996",
      "B:997",
      "B:998",
      "B:999"
    ],
    "A:886": [
      "A:1000",
      "A:1001",
      "A:1002",
      "A:1003",
      "A:1004",
      "A:1005",
      "A:1006",
      "A:1007",
      "A:1008",
      "A:1009",
      "A:1010",
      "A:1011",
      "A:1012",
      "A:1013",
      "A:1014",
      "A:1015",
      "A:1016",
      "A:1017",
      "A:1018",
      "A:1019",
      "A:1020",
      "A:1021",
      "A:1022",
      "A:1023",
      "A:1024",
      "A:1025",
      "A:1026",
      "A:1027",
      "A:1028",
      "A:1029",
      "A:1030",
      "A:1031",
      "A:1032",
      "A:1033",
      "A:1034",
      "A:1035",
      "A:1036",
      "A:1037",
      "A:1038",
      "A:1039",
      "A:1040",
      "A:1041",
      "A:1042",
      "A:1043",
      "A:1044",
      "A:1045",
      "A:1046",
      "A:1047",
      "A:1048",
      "A:1049",
      "A:1050",
      "A:1051",
      "A:1052",
      "A:1053",
      "A:1054",
      "A:1055",
      "A:1056",
      "A:1057",
      "A:1058",
      "A:1074",
      "A:1075",
      "A:1076",
      "A:877",
      "A:878",
      "A:879",
      "A:880",
      "A:881",
      "A:882",
      "A:883",
      "A:884",
      "A:885",
      "A:887",
      "A:888",
      "A:889",
      "A:890",
      "A:891",
      "A:892",
      "A:893",
      "A:894",
      "A:895",
      "A:896",
      "A:897",
      "A:898",
      "A:899",
      "A:900",
      "A:901",
      "A:902",
      "A:903",
      "A:904",
      "A:905",
      "A:906",
      "A:907",
      "A:908",
      "A:909",
      "A:910",
      "A:911",
      "A:912",
      "A:913",
      "A:914",
      "A:915",
      "A:916",
      "A:917",
      "A:918",
      "A:919",
      "A:920",
      "A:921",
      "A:922",
      "A:923",
      "A:924",
      "A:925",
      "A:926",
      "A:927",
      "A:928",
      "A:929",
      "A:930",
      "A:931",
      "A:932",
      "A:933",
      "A:934",
      "A:935",
      "A:936",
      "A:937",
      "A:938",
      "A:939",
      "A:940",
      "A:941",
      "A:942",
      "A:943",
      "A:944",
      "A:945",
      "A:946",
      "A:947",
      "A:948",
      "A:949",
      "A:950",
      "A:951",
      "A:952",
      "A:953",
      "A:954",
      "A:955",
      "A:956",
      "A:965",
      "A:966",
      "A:967",
      "A:968",
      "A:969",
      "A:970",
      "A:971",
      "A:972",
      "A:973",
      "A:974",
      "A:975",
      "A:976",
      "A:977",
      "A:978",
      "A:979",
      "A:980",
      "A:981",
      "A:982",
      "A:983",
      "A:984",
      "A:985",
      "A:986",
      "A:987",
      "A:988",
      "A:989",
      "A:990",
      "A:991",
      "A:992",
      "A:993",
      "A:994",
      "A:995",
      "A:996",
      "A:997",
      "A:998",
      "A:999",
      "B:1000",
      "B:1001",
      "B:1002",
      "B:1003",
      "B:1004",
      "B:1005",
      "B:1006",
      "B:1007",
      "B:1008",
      "B:1009",
      "B:1010",
      "B:1011",
      "B:1012",
      "B:1013",
      "B:1014",
      "B:1015",
      "B:1016",
      "B:1017",
      "B:1018",
      "B:1019",
      "B:1020",
      "B:1021",
      "B:1022",
      "B:1023",
      "B:1024",
      "B:1025",
      "B:1026",
      "B:1027",
      "B:1028",
      "B:1029",
      "B:1030",
      "B:1031",
      "B:1032",
      "B:1033",
      "B:1034",
      "B:1035",
      "B:1036",
      "B:1037",
      "B:1038",
      "B:1039",
      "B:1040",
      "B:1041",
      "B:1042",
      "B:1043",
      "B:1044",
      "B:1045",
      "B:1046",
      "B:1047",
      "B:1048",
      "B:1049",
      "B:1050",
      "B:1051",
      "B:1052",
      "B:1053",
      "B:1054",
      "B:1055",
      "B:1056",
      "B:1057",
      "B:1058",
      "B:1072",
      "B:1073",
      "B:1074",
      "B:1075",
      "B:1076",
      "B:875",
      "B:876",
      "B:877",
      "B:878",
      "B:879",
      "B:880",
      "B:881",
      "B:882",
      "B:883",
      "B:884",
      "B:885",
      "B:886",
      "B:887",
      "B:888",
      "B:889",
      "B:890",
      "B:891",
      "B:892",
      "B:893",
      "B:894",
      "B:895",
      "B:896",
      "B:897",
      "B:898",
      "B:899",
      "B:900",
      "B:901",
      "B:902",
      "B:903",
      "B:904",
      "B:905",
      "B:906",
      "B:907",
      "B:908",
      "B:909",
      "B:910",
      "B:911",
      "B:912",
      "B:913",
      "B:914",
      "B:915",
      "B:916",
      "B:917",
      "B:918",
      "B:919",
      "B:920",
      "B:921",
      "B:922",
      "B:923",
      "B:924",
      "B:925",
      "B:926",
      "B:927",
      "B:928",
      "B:929",
      "B:930",
      "B:931",
      "B:932",
      "B:933",
      "B:934",
      "B:935",
      "B:936",
      "B:937",
      "B:938",
      "B:939",
      "B:940",
      "B:941",
      "B:942",
      "B:943",
      "B:944",
      "B:945",
      "B:946",
      "B:947",
      "B:948",
      "B:949",
      "B:950",
      "B:951",
      "B:965",
      "B:966",
      "B:967",
      "B:968",
      "B:969",
      "B:970",
      "B:971",
      "B:972",
      "B:973",
      "B:974",
      "B:975",
      "B:976",
      "B:977",
      "B:978",
      "B:979",
      "B:980",
      "B:981",
      "B:982",
      "B:983",
      "B:984",
      "B:985",
      "B:986",
      "B:987",
      "B:988",
      "B:989",
      "B:990",
      "B:991",
      "B:992",
      "B:993",
      "B:994",
      "B:995",
      "B:996",
      "B:997",
      "B:998",
      "B:999"
    ],
    "A:887": [
      "A:1000",
      "A:1001",
      "A:1002",
      "A:1003",
      "A:1004",
      "A:1005",
      "A:1006",
      "A:1007",
      "A:1008",
      "A:1009",
      "A:1010",
      "A:1011",
      "A:1012",
      "A:1013",
      "A:1014",
      "A:1015",
      "A:1016",
      "A:1017",
      "A:1018",
      "A:1019",
      "A:1020",
      "A:1021",
      "A:1022",
      "A:1023",
      "A:1024",
      "A:1025",
      "A:1026",
      "A:1027",
      "A:1028",
      "A:1029",
      "A:1030",
      "A:1031",
      "A:1032",
      "A:1033",
      "A:1034",
      "A:1035",
      "A:1036",
      "A:1037",
      "A:1038",
      "A:1039",
      "A:1040",
      "A:1041",
      "A:1042",
      "A:1043",
      "A:1044",
      "A:1045",
      "A:1046",
      "A:1047",
      "A:1048",
      "A:1049",
      "A:1050",
      "A:1051",
      "A:1052",
      "A:1053",
      "A:1054",
      "A:1055",
      "A:1056",
      "A:1057",
      "A:1058",
      "A:1074",
      "A:1075",
      "A:1076",
      "A:877",
      "A:878",
      "A:879",
      "A:880",
      "A:881",
      "A:882",
      "A:883",
      "A:884",
      "A:885",
      "A:886",
      "A:888",
      "A:889",
      "A:890",
      "A:891",
      "A:892",
      "A:893",
      "A:894",
      "A:895",
      "A:896",
      "A:897",
      "A:898",
      "A:899",
      "A:900",
      "A:901",
      "A:902",
      "A:903",
      "A:904",
      "A:905",
      "A:906",
      "A:907",
      "A:908",
      "A:909",
      "A:910",
      "A:911",
      "A:912",
      "A:913",
      "A:914",
      "A:915",
      "A:916",
      "A:917",
      "A:918",
      "A:919",
      "A:920",
      "A:921",
      "A:922",
      "A:923",
      "A:924",
      "A:925",
      "A:926",
      "A:927",
      "A:928",
      "A:929",
      "A:930",
      "A:931",
      "A:932",
      "A:933",
      "A:934",
      "A:935",
      "A:936",
      "A:937",
      "A:938",
      "A:939",
      "A:940",
      "A:941",
      "A:942",
      "A:943",
      "A:944",
      "A:945",
      "A:946",
      "A:947",
      "A:948",
      "A:949",
      "A:950",
      "A:951",
      "A:952",
      "A:953",
      "A:954",
      "A:955",
      "A:956",
      "A:965",
      "A:966",
      "A:967",
      "A:968",
      "A:969",
      "A:970",
      "A:971",
      "A:972",
      "A:973",
      "A:974",
      "A:975",
      "A:976",
      "A:977",
      "A:978",
      "A:979",
      "A:980",
      "A:981",
      "A:982",
      "A:983",
      "A:984",
      "A:985",
      "A:986",
      "A:987",
      "A:988",
      "A:989",
      "A:990",
      "A:991",
      "A:992",
      "A:993",
      "A:994",
      "A:995",
      "A:996",
      "A:997",
      "A:998",
      "A:999",
      "B:1000",
      "B:1001",
      "B:1002",
      "B:1003",
      "B:1004",
      "B:1005",
      "B:1006",
      "B:1007",
      "B:1008",
      "B:1009",
      "B:1010",
      "B:1011",
      "B:1012",
      "B:1013",
      "B:1014",
      "B:1015",
      "B:1016",
      "B:1017",
      "B:1018",
      "B:1019",
      "B:1020",
      "B:1021",
      "B:1022",
      "B:1023",
      "B:1024",
      "B:1025",
      "B:1026",
      "B:1027",
      "B:1028",
      "B:1029",
      "B:1030",
      "B:1031",
      "B:1032",
      "B:1033",
      "B:1034",
      "B:1035",
      "B:1036",
      "B:1037",
      "B:1038",
      "B:1039",
      "B:1040",
      "B:1041",
      "B:1042",
      "B:1043",
      "B:1044",
      "B:1045",
      "B:1046",
      "B:1047",
      "B:1048",
      "B:1049",
      "B:1050",
      "B:1051",
      "B:1052",
      "B:1053",
      "B:1054",
      "B:1055",
      "B:1056",
      "B:1057",
      "B:1058",
      "B:1072",
      "B:1073",
      "B:1074",
      "B:1075",
      "B:1076",
      "B:875",
      "B:876",
      "B:877",
      "B:878",
      "B:879",
      "B:880",
      "B:881",
      "B:882",
      "B:883",
      "B:884",
      "B:885",
      "B:886",
      "B:887",
      "B:888",
      "B:889",
      "B:890",
      "B:891",
      "B:892",
      "B:893",
      "B:894",
      "B:895",
      "B:896",
      "B:897",
      "B:898",
      "B:899",
      "B:900",
      "B:901",
      "B:902",
      "B:903",
      "B:904",
      "B:905",
      "B:906",
      "B:907",
      "B:908",
      "B:909",
      "B:910",
      "B:911",
      "B:912",
      "B:913",
      "B:914",
      "B:915",
      "B:916",
      "B:917",
      "B:918",
      "B:919",
      "B:920",
      "B:921",
      "B:922",
      "B:923",
      "B:924",
      "B:925",
      "B:926",
      "B:927",
      "B:928",
      "B:929",
      "B:930",
      "B:931",
      "B:932",
      "B:933",
      "B:934",
      "B:935",
      "B:936",
      "B:937",
      "B:938",
      "B:939",
      "B:940",
      "B:941",
      "B:942",
      "B:943",
      "B:944",
      "B:945",
      "B:946",
      "B:947",
      "B:948",
      "B:949",
      "B:950",
      "B:951",
      "B:965",
      "B:966",
      "B:967",
      "B:968",
      "B:969",
      "B:970",
      "B:971",
      "B:972",
      "B:973",
      "B:974",
      "B:975",
      "B:976",
      "B:977",
      "B:978",
      "B:979",
      "B:980",
      "B:981",
      "B:982",
      "B:983",
      "B:984",
      "B:985",
      "B:986",
      "B:987",
      "B:988",
      "B:989",
      "B:990",
      "B:991",
      "B:992",
      "B:993",
      "B:994",
      "B:995",
      "B:996",
      "B:997",
      "B:998",
      "B:999"
    ],
    "A:888": [
      "A:1000",
      "A:1001",
      "A:1002",
      "A:1003",
      "A:1004",
      "A:1005",
      "A:1006",
      "A:1007",
      "A:1008",
      "A:1009",
      "A:1010",
      "A:1011",
      "A:1012",
      "A:1013",
      "A:1014",
      "A:1015",
      "A:1016",
      "A:1017",
      "A:1018",
      "A:1019",
      "A:1020",
      "A:1021",
      "A:1022",
      "A:1023",
      "A:1024",
      "A:1025",
      "A:1026",
      "A:1027",
      "A:1028",
      "A:1029",
      "A:1030",
      "A:1031",
      "A:1032",
      "A:1033",
      "A:1034",
      "A:1035",
      "A:1036",
      "A:1037",
      "A:1038",
      "A:1039",
      "A:1040",
      "A:1041",
      "A:1042",
      "A:1043",
      "A:1044",
      "A:1045",
      "A:1046",
      "A:1047",
      "A:1048",
      "A:1049",
      "A:1050",
      "A:1051",
      "A:1052",
      "A:1053",
      "A:1054",
      "A:1055",
      "A:1056",
      "A:1057",
      "A:1058",
      "A:1074",
      "A:1075",
      "A:1076",
      "A:877",
      "A:878",
      "A:879",
      "A:880",
      "A:881",
      "A:882",
      "A:883",
      "A:884",
      "A:885",
      "A:886",
      "A:887",
      "A:889",
      "A:890",
      "A:891",
      "A:892",
      "A:893",
      "A:894",
      "A:895",
      "A:896",
      "A:897",
      "A:898",
      "A:899",
      "A:900",
      "A:901",
      "A:902",
      "A:903",
      "A:904",
      "A:905",
      "A:906",
      "A:907",
      "A:908",
      "A:909",
      "A:910",
      "A:911",
      "A:912",
      "A:913",
      "A:914",
      "A:915",
      "A:916",
      "A:917",
      "A:918",
      "A:919",
      "A:920",
      "A:921",
      "A:922",
      "A:923",
      "A:924",
      "A:925",
      "A:926",
      "A:927",
      "A:928",
      "A:929",
      "A:930",
      "A:931",
      "A:932",
      "A:933",
      "A:934",
      "A:935",
      "A:936",
      "A:937",
      "A:938",
      "A:939",
      "A:940",
      "A:941",
      "A:942",
      "A:943",
      "A:944",
      "A:945",
      "A:946",
      "A:947",
      "A:948",
      "A:949",
      "A:950",
      "A:951",
      "A:952",
      "A:953",
      "A:954",
      "A:955",
      "A:956",
      "A:965",
      "A:966",
      "A:967",
      "A:968",
      "A:969",
      "A:970",
      "A:971",
      "A:972",
      "A:973",
      "A:974",
      "A:975",
      "A:976",
      "A:977",
      "A:978",
      "A:979",
      "A:980",
      "A:981",
      "A:982",
      "A:983",
      "A:984",
      "A:985",
      "A:986",
      "A:987",
      "A:988",
      "A:989",
      "A:990",
      "A:991",
      "A:992",
      "A:993",
      "A:994",
      "A:995",
      "A:996",
      "A:997",
      "A:998",
      "A:999",
      "B:1000",
      "B:1001",
      "B:1002",
      "B:1003",
      "B:1004",
      "B:1005",
      "B:1006",
      "B:1007",
      "B:1008",
      "B:1009",
      "B:1010",
      "B:1011",
      "B:1012",
      "B:1013",
      "B:1014",
      "B:1015",
      "B:1016",
      "B:1017",
      "B:1018",
      "B:1019",
      "B:1020",
      "B:1021",
      "B:1022",
      "B:1023",
      "B:1024",
      "B:1025",
      "B:1026",
      "B:1027",
      "B:1028",
      "B:1029",
      "B:1030",
      "B:1031",
      "B:1032",
      "B:1033",
      "B:1034",
      "B:1035",
      "B:1036",
      "B:1037",
      "B:1038",
      "B:1039",
      "B:1040",
      "B:1041",
      "B:1042",
      "B:1043",
      "B:1044",
      "B:1045",
      "B:1046",
      "B:1047",
      "B:1048",
      "B:1049",
      "B:1050",
      "B:1051",
      "B:1052",
      "B:1053",
      "B:1054",
      "B:1055",
      "B:1056",
      "B:1057",
      "B:1058",
      "B:1072",
      "B:1073",
      "B:1074",
      "B:1075",
      "B:1076",
      "B:875",
      "B:876",
      "B:877",
      "B:878",
      "B:879",
      "B:880",
      "B:881",
      "B:882",
      "B:883",
      "B:884",
      "B:885",
      "B:886",
      "B:887",
      "B:888",
      "B:889",
      "B:890",
      "B:891",
      "B:892",
      "B:893",
      "B:894",
      "B:895",
      "B:896",
      "B:897",
      "B:898",
      "B:899",
      "B:900",
      "B:901",
      "B:902",
      "B:903",
      "B:904",
      "B:905",
      "B:906",
      "B:907",
      "B:908",
      "B:909",
      "B:910",
      "B:911",
      "B:912",
      "B:913",
      "B:914",
      "B:915",
      "B:916",
      "B:917",
      "B:918",
      "B:919",
      "B:920",
      "B:921",
      "B:922",
      "B:923",
      "B:924",
      "B:925",
      "B:926",
      "B:927",
      "B:928",
      "B:929",
      "B:930",
      "B:931",
      "B:932",
      "B:933",
      "B:934",
      "B:935",
      "B:936",
      "B:937",
      "B:938",
      "B:939",
      "B:940",
      "B:941",
      "B:942",
      "B:943",
      "B:944",
      "B:945",
      "B:946",
      "B:947",
      "B:948",
      "B:949",
      "B:950",
      "B:951",
      "B:965",
      "B:966",
      "B:967",
      "B:968",
      "B:969",
      "B:970",
      "B:971",
      "B:972",
      "B:973",
      "B:974",
      "B:975",
      "B:976",
      "B:977",
      "B:978",
      "B:979",
      "B:980",
      "B:981",
      "B:982",
      "B:983",
      "B:984",
      "B:985",
      "B:986",
      "B:987",
      "B:988",
      "B:989",
      "B:990",
      "B:991",
      "B:992",
      "B:993",
      "B:994",
      "B:995",
      "B:996",
      "B:997",
      "B:998",
      "B:999"
    ],
    "A:889": [
      "A:1000",
      "A:1001",
      "A:1002",
      "A:1003",
      "A:1004",
      "A:1005",
      "A:1006",
      "A:1007",
      "A:1008",
      "A:1009",
      "A:1010",
      "A:1011",
      "A:1012",
      "A:1013",
      "A:1014",
      "A:1015",
      "A:1016",
      "A:1017",
      "A:1018",
      "A:1019",
      "A:1020",
      "A:1021",
      "A:1022",
      "A:1023",
      "A:1024",
      "A:1025",
      "A:1026",
      "A:1027",
      "A:1028",
      "A:1029",
      "A:1030",
      "A:1031",
      "A:1032",
      "A:1033",
      "A:1034",
      "A:1035",
      "A:1036",
      "A:1037",
      "A:1038",
      "A:1039",
      "A:1040",
      "A:1041",
      "A:1042",
      "A:1043",
      "A:1044",
      "A:1045",
      "A:1046",
      "A:1047",
      "A:1048",
      "A:1049",
      "A:1050",
      "A:1051",
      "A:1052",
      "A:1053",
      "A:1054",
      "A:1055",
      "A:1056",
      "A:1057",
      "A:1058",
      "A:1074",
      "A:1075",
      "A:1076",
      "A:877",
      "A:878",
      "A:879",
      "A:880",
      "A:881",
      "A:882",
      "A:883",
      "A:884",
      "A:885",
      "A:886",
      "A:887",
      "A:888",
      "A:890",
      "A:891",
      "A:892",
      "A:893",
      "A:894",
      "A:895",
      "A:896",
      "A:897",
      "A:898",
      "A:899",
      "A:900",
      "A:901",
      "A:902",
      "A:903",
      "A:904",
      "A:905",
      "A:906",
      "A:907",
      "A:908",
      "A:909",
      "A:910",
      "A:911",
      "A:912",
      "A:913",
      "A:914",
      "A:915",
      "A:916",
      "A:917",
      "A:918",
      "A:919",
      "A:920",
      "A:921",
      "A:922",
      "A:923",
      "A:924",
      "A:925",
      "A:926",
      "A:927",
      "A:928",
      "A:929",
      "A:930",
      "A:931",
      "A:932",
      "A:933",
      "A:934",
      "A:935",
      "A:936",
      "A:937",
      "A:938",
      "A:939",
      "A:940",
      "A:941",
      "A:942",
      "A:943",
      "A:944",
      "A:945",
      "A:946",
      "A:947",
      "A:948",
      "A:949",
      "A:950",
      "A:951",
      "A:952",
      "A:953",
      "A:954",
      "A:955",
      "A:956",
      "A:965",
      "A:966",
      "A:967",
      "A:968",
      "A:969",
      "A:970",
      "A:971",
      "A:972",
      "A:973",
      "A:974",
      "A:975",
      "A:976",
      "A:977",
      "A:978",
      "A:979",
      "A:980",
      "A:981",
      "A:982",
      "A:983",
      "A:984",
      "A:985",
      "A:986",
      "A:987",
      "A:988",
      "A:989",
      "A:990",
      "A:991",
      "A:992",
      "A:993",
      "A:994",
      "A:995",
      "A:996",
      "A:997",
      "A:998",
      "A:999",
      "B:1000",
      "B:1001",
      "B:1002",
      "B:1003",
      "B:1004",
      "B:1005",
      "B:1006",
      "B:1007",
      "B:1008",
      "B:1009",
      "B:1010",
      "B:1011",
      "B:1012",
      "B:1013",
      "B:1014",
      "B:1015",
      "B:1016",
      "B:1017",
      "B:1018",
      "B:1019",
      "B:1020",
      "B:1021",
      "B:1022",
      "B:1023",
      "B:1024",
      "B:1025",
      "B:1026",
      "B:1027",
      "B:1028",
      "B:1029",
      "B:1030",
      "B:1031",
      "B:1032",
      "B:1033",
      "B:1034",
      "B:1035",
      "B:1036",
      "B:1037",
      "B:1038",
      "B:1039",
      "B:1040",
      "B:1041",
      "B:1042",
      "B:1043",
      "B:1044",
      "B:1045",
      "B:1046",
      "B:1047",
      "B:1048",
      "B:1049",
      "B:1050",
      "B:1051",
      "B:1052",
      "B:1053",
      "B:1054",
      "B:1055",
      "B:1056",
      "B:1057",
      "B:1058",
      "B:1072",
      "B:1073",
      "B:1074",
      "B:1075",
      "B:1076",
      "B:875",
      "B:876",
      "B:877",
      "B:878",
      "B:879",
      "B:880",
      "B:881",
      "B:882",
      "B:883",
      "B:884",
      "B:885",
      "B:886",
      "B:887",
      "B:888",
      "B:889",
      "B:890",
      "B:891",
      "B:892",
      "B:893",
      "B:894",
      "B:895",
      "B:896",
      "B:897",
      "B:898",
      "B:899",
      "B:900",
      "B:901",
      "B:902",
      "B:903",
      "B:904",
      "B:905",
      "B:906",
      "B:907",
      "B:908",
      "B:909",
      "B:910",
      "B:911",
      "B:912",
      "B:913",
      "B:914",
      "B:915",
      "B:916",
      "B:917",
      "B:918",
      "B:919",
      "B:920",
      "B:921",
      "B:922",
      "B:923",
      "B:924",
      "B:925",
      "B:926",
      "B:927",
      "B:928",
      "B:929",
      "B:930",
      "B:931",
      "B:932",
      "B:933",
      "B:934",
      "B:935",
      "B:936",
      "B:937",
      "B:938",
      "B:939",
      "B:940",
      "B:941",
      "B:942",
      "B:943",
      "B:944",
      "B:945",
      "B:946",
      "B:947",
      "B:948",
      "B:949",
      "B:950",
      "B:951",
      "B:965",
      "B:966",
      "B:967",
      "B:968",
      "B:969",
      "B:970",
      "B:971",
      "B:972",
      "B:973",
      "B:974",
      "B:975",
      "B:976",
      "B:977",
      "B:978",
      "B:979",
      "B:980",
      "B:981",
      "B:982",
      "B:983",
      "B:984",
      "B:985",
      "B:986",
      "B:987",
      "B:988",
      "B:989",
      "B:990",
      "B:991",
      "B:992",
      "B:993",
      "B:994",
      "B:995",
      "B:996",
      "B:997",
      "B:998",
      "B:999"
    ],
    "A:890": [
      "A:1000",
      "A:1001",
      "A:1002",
      "A:1003",
      "A:1004",
      "A:1005",
      "A:1006",
      "A:1007",
      "A:1008",
      "A:1009",
      "A:1010",
      "A:1011",
      "A:1012",
      "A:1013",
      "A:1014",
      "A:1015",
      "A:1016",
      "A:1017",
      "A:1018",
      "A:1019",
      "A:1020",
      "A:1021",
      "A:1022",
      "A:1023",
      "A:1024",
      "A:1025",
      "A:1026",
      "A:1027",
      "A:1028",
      "A:1029",
      "A:1030",
      "A:1031",
      "A:1032",
      "A:1033",
      "A:1034",
      "A:1035",
      "A:1036",
      "A:1037",
      "A:1038",
      "A:1039",
      "A:1040",
      "A:1041",
      "A:1042",
      "A:1043",
      "A:1044",
      "A:1045",
      "A:1046",
      "A:1047",
      "A:1048",
      "A:1049",
      "A:1050",
      "A:1051",
      "A:1052",
      "A:1053",
      "A:1054",
      "A:1055",
      "A:1056",
      "A:1057",
      "A:1058",
      "A:1074",
      "A:1075",
      "A:1076",
      "A:877",
      "A:878",
      "A:879",
      "A:880",
      "A:881",
      "A:882",
      "A:883",
      "A:884",
      "A:885",
      "A:886",
      "A:887",
      "A:888",
      "A:889",
      "A:891",
      "A:892",
      "A:893",
      "A:894",
      "A:895",
      "A:896",
      "A:897",
      "A:898",
      "A:899",
      "A:900",
      "A:901",
      "A:902",
      "A:903",
      "A:904",
      "A:905",
      "A:906",
      "A:907",
      "A:908",
      "A:909",
      "A:910",
      "A:911",
      "A:912",
      "A:913",
      "A:914",
      "A:915",
      "A:916",
      "A:917",
      "A:918",
      "A:919",
      "A:920",
      "A:921",
      "A:922",
      "A:923",
      "A:924",
      "A:925",
      "A:926",
      "A:927",
      "A:928",
      "A:929",
      "A:930",
      "A:931",
      "A:932",
      "A:933",
      "A:934",
      "A:935",
      "A:936",
      "A:937",
      "A:938",
      "A:939",
      "A:940",
      "A:941",
      "A:942",
      "A:943",
      "A:944",
      "A:945",
      "A:946",
      "A:947",
      "A:948",
      "A:949",
      "A:950",
      "A:951",
      "A:952",
      "A:953",
      "A:954",
      "A:955",
      "A:956",
      "A:965",
      "A:966",
      "A:967",
      "A:968",
      "A:969",
      "A:970",
      "A:971",
      "A:972",
      "A:973",
      "A:974",
      "A:975",
      "A:976",
      "A:977",
      "A:978",
      "A:979",
      "A:980",
      "A:981",
      "A:982",
      "A:983",
      "A:984",
      "A:985",
      "A:986",
      "A:987",
      "A:988",
      "A:989",
      "A:990",
      "A:991",
      "A:992",
      "A:993",
      "A:994",
      "A:995",
      "A:996",
      "A:997",
      "A:998",
      "A:999",
      "B:1000",
      "B:1001",
      "B:1002",
      "B:1003",
      "B:1004",
      "B:1005",
      "B:1006",
      "B:1007",
      "B:1008",
      "B:1009",
      "B:1010",
      "B:1011",
      "B:1012",
      "B:1013",
      "B:1014",
      "B:1015",
      "B:1016",
      "B:1017",
      "B:1018",
      "B:1019",
      "B:1020",
      "B:1021",
      "B:1022",
      "B:1023",
      "B:1024",
      "B:1025",
      "B:1026",
      "B:1027",
      "B:1028",
      "B:1029",
      "B:1030",
      "B:1031",
      "B:1032",
      "B:1033",
      "B:1034",
      "B:1035",
      "B:1036",
      "B:1037",
      "B:1038",
      "B:1039",
      "B:1040",
      "B:1041",
      "B:1042",
      "B:1043",
      "B:1044",
      "B:1045",
      "B:1046",
      "B:1047",
      "B:1048",
      "B:1049",
      "B:1050",
      "B:1051",
      "B:1052",
      "B:1053",
      "B:1054",
      "B:1055",
      "B:1056",
      "B:1057",
      "B:1058",
      "B:1072",
      "B:1073",
      "B:1074",
      "B:1075",
      "B:1076",
      "B:875",
      "B:876",
      "B:877",
      "B:878",
      "B:879",
      "B:880",
      "B:881",
      "B:882",
      "B:883",
      "B:884",
      "B:885",
      "B:886",
      "B:887",
      "B:888",
      "B:889",
      "B:890",
      "B:891",
      "B:892",
      "B:893",
      "B:894",
      "B:895",
      "B:896",
      "B:897",
      "B:898",
      "B:899",
      "B:900",
      "B:901",
      "B:902",
      "B:903",
      "B:904",
      "B:905",
      "B:906",
      "B:907",
      "B:908",
      "B:909",
      "B:910",
      "B:911",
      "B:912",
      "B:913",
      "B:914",
      "B:915",
      "B:916",
      "B:917",
      "B:918",
      "B:919",
      "B:920",
      "B:921",
      "B:922",
      "B:923",
      "B:924",
      "B:925",
      "B:926",
      "B:927",
      "B:928",
      "B:929",
      "B:930",
      "B:931",
      "B:932",
      "B:933",
      "B:934",
      "B:935",
      "B:936",
      "B:937",
      "B:938",
      "B:939",
      "B:940",
      "B:941",
      "B:942",
      "B:943",
      "B:944",
      "B:945",
      "B:946",
      "B:947",
      "B:948",
      "B:949",
      "B:950",
      "B:951",
      "B:965",
      "B:966",
      "B:967",
      "B:968",
      "B:969",
      "B:970",
      "B:971",
      "B:972",
      "B:973",
      "B:974",
      "B:975",
      "B:976",
      "B:977",
      "B:978",
      "B:979",
      "B:980",
      "B:981",
      "B:982",
      "B:983",
      "B:984",
      "B:985",
      "B:986",
      "B:987",
      "B:988",
      "B:989",
      "B:990",
      "B:991",
      "B:992",
      "B:993",
      "B:994",
      "B:995",
      "B:996",
      "B:997",
      "B:998",
      "B:999"
    ],
    "A:891": [
      "A:1000",
      "A:1001",
      "A:1002",
      "A:1003",
      "A:1004",
      "A:1005",
      "A:1006",
      "A:1007",
      "A:1008",
      "A:1009",
      "A:1010",
      "A:1011",
      "A:1012",
      "A:1013",
      "A:1014",
      "A:1015",
      "A:1016",
      "A:1017",
      "A:1018",
      "A:1019",
      "A:1020",
      "A:1021",
      "A:1022",
      "A:1023",
      "A:1024",
      "A:1025",
      "A:1026",
      "A:1027",
      "A:1028",
      "A:1029",
      "A:1030",
      "A:1031",
      "A:1032",
      "A:1033",
      "A:1034",
      "A:1035",
      "A:1036",
      "A:1037",
      "A:1038",
      "A:1039",
      "A:1040",
      "A:1041",
      "A:1042",
      "A:1043",
      "A:1044",
      "A:1045",
      "A:1046",
      "A:1047",
      "A:1048",
      "A:1049",
      "A:1050",
      "A:1051",
      "A:1052",
      "A:1053",
      "A:1054",
      "A:1055",
      "A:1056",
      "A:1057",
      "A:1058",
      "A:1074",
      "A:1075",
      "A:1076",
      "A:877",
      "A:878",
      "A:879",
      "A:880",
      "A:881",
      "A:882",
      "A:883",
      "A:884",
      "A:885",
      "A:886",
      "A:887",
      "A:888",
      "A:889",
      "A:890",
      "A:892",
      "A:893",
      "A:894",
      "A:895",
      "A:896",
      "A:897",
      "A:898",
      "A:899",
      "A:900",
      "A:901",
      "A:902",
      "A:903",
      "A:904",
      "A:905",
      "A:906",
      "A:907",
      "A:908",
      "A:909",
      "A:910",
      "A:911",
      "A:912",
      "A:913",
      "A:914",
      "A:915",
      "A:916",
      "A:917",
      "A:918",
      "A:919",
      "A:920",
      "A:921",
      "A:922",
      "A:923",
      "A:924",
      "A:925",
      "A:926",
      "A:927",
      "A:928",
      "A:929",
      "A:930",
      "A:931",
      "A:932",
      "A:933",
      "A:934",
      "A:935",
      "A:936",
      "A:937",
      "A:938",
      "A:939",
      "A:940",
      "A:941",
      "A:942",
      "A:943",
      "A:944",
      "A:945",
      "A:946",
      "A:947",
      "A:948",
      "A:949",
      "A:950",
      "A:951",
      "A:952",
      "A:953",
      "A:954",
      "A:955",
      "A:956",
      "A:965",
      "A:966",
      "A:967",
      "A:968",
      "A:969",
      "A:970",
      "A:971",
      "A:972",
      "A:973",
      "A:974",
      "A:975",
      "A:976",
      "A:977",
      "A:978",
      "A:979",
      "A:980",
      "A:981",
      "A:982",
      "A:983",
      "A:984",
      "A:985",
      "A:986",
      "A:987",
      "A:988",
      "A:989",
      "A:990",
      "A:991",
      "A:992",
      "A:993",
      "A:994",
      "A:995",
      "A:996",
      "A:997",
      "A:998",
      "A:999",
      "B:1000",
      "B:1001",
      "B:1002",
      "B:1003",
      "B:1004",
      "B:1005",
      "B:1006",
      "B:1007",
      "B:1008",
      "B:1009",
      "B:1010",
      "B:1011",
      "B:1012",
      "B:1013",
      "B:1014",
      "B:1015",
      "B:1016",
      "B:1017",
      "B:1018",
      "B:1019",
      "B:1020",
      "B:1021",
      "B:1022",
      "B:1023",
      "B:1024",
      "B:1025",
      "B:1026",
      "B:1027",
      "B:1028",
      "B:1029",
      "B:1030",
      "B:1031",
      "B:1032",
      "B:1033",
      "B:1034",
      "B:1035",
      "B:1036",
      "B:1037",
      "B:1038",
      "B:1039",
      "B:1040",
      "B:1041",
      "B:1042",
      "B:1043",
      "B:1044",
      "B:1045",
      "B:1046",
      "B:1047",
      "B:1048",
      "B:1049",
      "B:1050",
      "B:1051",
      "B:1052",
      "B:1053",
      "B:1054",
      "B:1055",
      "B:1056",
      "B:1057",
      "B:1058",
      "B:1072",
      "B:1073",
      "B:1074",
      "B:1075",
      "B:1076",
      "B:875",
      "B:876",
      "B:877",
      "B:878",
      "B:879",
      "B:880",
      "B:881",
      "B:882",
      "B:883",
      "B:884",
      "B:885",
      "B:886",
      "B:887",
      "B:888",
      "B:889",
      "B:890",
      "B:891",
      "B:892",
      "B:893",
      "B:894",
      "B:895",
      "B:896",
      "B:897",
      "B:898",
      "B:899",
      "B:900",
      "B:901",
      "B:902",
      "B:903",
      "B:904",
      "B:905",
      "B:906",
      "B:907",
      "B:908",
      "B:909",
      "B:910",
      "B:911",
      "B:912",
      "B:913",
      "B:914",
      "B:915",
      "B:916",
      "B:917",
      "B:918",
      "B:919",
      "B:920",
      "B:921",
      "B:922",
      "B:923",
      "B:924",
      "B:925",
      "B:926",
      "B:927",
      "B:928",
      "B:929",
      "B:930",
      "B:931",
      "B:932",
      "B:933",
      "B:934",
      "B:935",
      "B:936",
      "B:937",
      "B:938",
      "B:939",
      "B:940",
      "B:941",
      "B:942",
      "B:943",
      "B:944",
      "B:945",
      "B:946",
      "B:947",
      "B:948",
      "B:949",
      "B:950",
      "B:951",
      "B:965",
      "B:966",
      "B:967",
      "B:968",
      "B:969",
      "B:970",
      "B:971",
      "B:972",
      "B:973",
      "B:974",
      "B:975",
      "B:976",
      "B:977",
      "B:978",
      "B:979",
      "B:980",
      "B:981",
      "B:982",
      "B:983",
      "B:984",
      "B:985",
      "B:986",
      "B:987",
      "B:988",
      "B:989",
      "B:990",
      "B:991",
      "B:992",
      "B:993",
      "B:994",
      "B:995",
      "B:996",
      "B:997",
      "B:998",
      "B:999"
    ],
    "A:892": [
      "A:1000",
      "A:1001",
      "A:1002",
      "A:1003",
      "A:1004",
      "A:1005",
      "A:1006",
      "A:1007",
      "A:1008",
      "A:1009",
      "A:1010",
      "A:1011",
      "A:1012",
      "A:1013",
      "A:1014",
      "A:1015",
      "A:1016",
      "A:1017",
      "A:1018",
      "A:1019",
      "A:1020",
      "A:1021",
      "A:1022",
      "A:1023",
      "A:1024",
      "A:1025",
      "A:1026",
      "A:1027",
      "A:1028",
      "A:1029",
      "A:1030",
      "A:1031",
      "A:1032",
      "A:1033",
      "A:1034",
      "A:1035",
      "A:1036",
      "A:1037",
      "A:1038",
      "A:1039",
      "A:1040",
      "A:1041",
      "A:1042",
      "A:1043",
      "A:1044",
      "A:1045",
      "A:1046",
      "A:1047",
      "A:1048",
      "A:1049",
      "A:1050",
      "A:1051",
      "A:1052",
      "A:1053",
      "A:1054",
      "A:1055",
      "A:1056",
      "A:1057",
      "A:1058",
      "A:1074",
      "A:1075",
      "A:1076",
      "A:877",
      "A:878",
      "A:879",
      "A:880",
      "A:881",
      "A:882",
      "A:883",
      "A:884",
      "A:885",
      "A:886",
      "A:887",
      "A:888",
      "A:889",
      "A:890",
      "A:891",
      "A:893",
      "A:894",
      "A:895",
      "A:896",
      "A:897",
      "A:898",
      "A:899",
      "A:900",
      "A:901",
      "A:902",
      "A:903",
      "A:904",
      "A:905",
      "A:906",
      "A:907",
      "A:908",
      "A:909",
      "A:910",
      "A:911",
      "A:912",
      "A:913",
      "A:914",
      "A:915",
      "A:916",
      "A:917",
      "A:918",
      "A:919",
      "A:920",
      "A:921",
      "A:922",
      "A:923",
      "A:924",
      "A:925",
      "A:926",
      "A:927",
      "A:928",
      "A:929",
      "A:930",
      "A:931",
      "A:932",
      "A:933",
      "A:934",
      "A:935",
      "A:936",
      "A:937",
      "A:938",
      "A:939",
      "A:940",
      "A:941",
      "A:942",
      "A:943",
      "A:944",
      "A:945",
      "A:946",
      "A:947",
      "A:948",
      "A:949",
      "A:950",
      "A:951",
      "A:952",
      "A:953",
      "A:954",
      "A:955",
      "A:956",
      "A:965",
      "A:966",
      "A:967",
      "A:968",
      "A:969",
      "A:970",
      "A:971",
      "A:972",
      "A:973",
      "A:974",
      "A:975",
      "A:976",
      "A:977",
      "A:978",
      "A:979",
      "A:980",
      "A:981",
      "A:982",
      "A:983",
      "A:984",
      "A:985",
      "A:986",
      "A:987",
      "A:988",
      "A:989",
      "A:990",
      "A:991",
      "A:992",
      "A:993",
      "A:994",
      "A:995",
      "A:996",
      "A:997",
      "A:998",
      "A:999",
      "B:1000",
      "B:1001",
      "B:1002",
      "B:1003",
      "B:1004",
      "B:1005",
      "B:1006",
      "B:1007",
      "B:1008",
      "B:1009",
      "B:1010",
      "B:1011",
      "B:1012",
      "B:1013",
      "B:1014",
      "B:1015",
      "B:1016",
      "B:1017",
      "B:1018",
      "B:1019",
      "B:1020",
      "B:1021",
      "B:1022",
      "B:1023",
      "B:1024",
      "B:1025",
      "B:1026",
      "B:1027",
      "B:1028",
      "B:1029",
      "B:1030",
      "B:1031",
      "B:1032",
      "B:1033",
      "B:1034",
      "B:1035",
      "B:1036",
      "B:1037",
      "B:1038",
      "B:1039",
      "B:1040",
      "B:1041",
      "B:1042",
      "B:1043",
      "B:1044",
      "B:1045",
      "B:1046",
      "B:1047",
      "B:1048",
      "B:1049",
      "B:1050",
      "B:1051",
      "B:1052",
      "B:1053",
      "B:1054",
      "B:1055",
      "B:1056",
      "B:1057",
      "B:1058",
      "B:1072",
      "B:1073",
      "B:1074",
      "B:1075",
      "B:1076",
      "B:875",
      "B:876",
      "B:877",
      "B:878",
      "B:879",
      "B:880",
      "B:881",
      "B:882",
      "B:883",
      "B:884",
      "B:885",
      "B:886",
      "B:887",
      "B:888",
      "B:889",
      "B:890",
      "B:891",
      "B:892",
      "B:893",
      "B:894",
      "B:895",
      "B:896",
      "B:897",
      "B:898",
      "B:899",
      "B:900",
      "B:901",
      "B:902",
      "B:903",
      "B:904",
      "B:905",
      "B:906",
      "B:907",
      "B:908",
      "B:909",
      "B:910",
      "B:911",
      "B:912",
      "B:913",
      "B:914",
      "B:915",
      "B:916",
      "B:917",
      "B:918",
      "B:919",
      "B:920",
      "B:921",
      "B:922",
      "B:923",
      "B:924",
      "B:925",
      "B:926",
      "B:927",
      "B:928",
      "B:929",
      "B:930",
      "B:931",
      "B:932",
      "B:933",
      "B:934",
      "B:935",
      "B:936",
      "B:937",
      "B:938",
      "B:939",
      "B:940",
      "B:941",
      "B:942",
      "B:943",
      "B:944",
      "B:945",
      "B:946",
      "B:947",
      "B:948",
      "B:949",
      "B:950",
      "B:951",
      "B:965",
      "B:966",
      "B:967",
      "B:968",
      "B:969",
      "B:970",
      "B:971",
      "B:972",
      "B:973",
      "B:974",
      "B:975",
      "B:976",
      "B:977",
      "B:978",
      "B:979",
      "B:980",
      "B:981",
      "B:982",
      "B:983",
      "B:984",
      "B:985",
      "B:986",
      "B:987",
      "B:988",
      "B:989",
      "B:990",
      "B:991",
      "B:992",
      "B:993",
      "B:994",
      "B:995",
      "B:996",
      "B:997",
      "B:998",
      "B:999"
    ],
    "A:893": [
      "A:1000",
      "A:1001",
      "A:1002",
      "A:1003",
      "A:1004",
      "A:1005",
      "A:1006",
      "A:1007",
      "A:1008",
      "A:1009",
      "A:1010",
      "A:1011",
      "A:1012",
      "A:1013",
      "A:1014",
      "A:1015",
      "A:1016",
      "A:1017",
      "A:1018",
      "A:1019",
      "A:1020",
      "A:1021",
      "A:1022",
      "A:1023",
      "A:1024",
      "A:1025",
      "A:1026",
      "A:1027",
      "A:1028",
      "A:1029",
      "A:1030",
      "A:1031",
      "A:1032",
      "A:1033",
      "A:1034",
      "A:1035",
      "A:1036",
      "A:1037",
      "A:1038",
      "A:1039",
      "A:1040",
      "A:1041",
      "A:1042",
      "A:1043",
      "A:1044",
      "A:1045",
      "A:1046",
      "A:1047",
      "A:1048",
      "A:1049",
      "A:1050",
      "A:1051",
      "A:1052",
      "A:1053",
      "A:1054",
      "A:1055",
      "A:1056",
      "A:1057",
      "A:1058",
      "A:1074",
      "A:1075",
      "A:1076",
      "A:877",
      "A:878",
      "A:879",
      "A:880",
      "A:881",
      "A:882",
      "A:883",
      "A:884",
      "A:885",
      "A:886",
      "A:887",
      "A:888",
      "A:889",
      "A:890",
      "A:891",
      "A:892",
      "A:894",
      "A:895",
      "A:896",
      "A:897",
      "A:898",
      "A:899",
      "A:900",
      "A:901",
      "A:902",
      "A:903",
      "A:904",
      "A:905",
      "A:906",
      "A:907",
      "A:908",
      "A:909",
      "A:910",
      "A:911",
      "A:912",
      "A:913",
      "A:914",
      "A:915",
      "A:916",
      "A:917",
      "A:918",
      "A:919",
      "A:920",
      "A:921",
      "A:922",
      "A:923",
      "A:924",
      "A:925",
      "A:926",
      "A:927",
      "A:928",
      "A:929",
      "A:930",
      "A:931",
      "A:932",
      "A:933",
      "A:934",
      "A:935",
      "A:936",
      "A:937",
      "A:938",
      "A:939",
      "A:940",
      "A:941",
      "A:942",
      "A:943",
      "A:944",
      "A:945",
      "A:946",
      "A:947",
      "A:948",
      "A:949",
      "A:950",
      "A:951",
      "A:952",
      "A:953",
      "A:954",
      "A:955",
      "A:956",
      "A:965",
      "A:966",
      "A:967",
      "A:968",
      "A:969",
      "A:970",
      "A:971",
      "A:972",
      "A:973",
      "A:974",
      "A:975",
      "A:976",
      "A:977",
      "A:978",
      "A:979",
      "A:980",
      "A:981",
      "A:982",
      "A:983",
      "A:984",
      "A:985",
      "A:986",
      "A:987",
      "A:988",
      "A:989",
      "A:990",
      "A:991",
      "A:992",
      "A:993",
      "A:994",
      "A:995",
      "A:996",
      "A:997",
      "A:998",
      "A:999",
      "B:1000",
      "B:1001",
      "B:1002",
      "B:1003",
      "B:1004",
      "B:1005",
      "B:1006",
      "B:1007",
      "B:1008",
      "B:1009",
      "B:1010",
      "B:1011",
      "B:1012",
      "B:1013",
      "B:1014",
      "B:1015",
      "B:1016",
      "B:1017",
      "B:1018",
      "B:1019",
      "B:1020",
      "B:1021",
      "B:1022",
      "B:1023",
      "B:1024",
      "B:1025",
      "B:1026",
      "B:1027",
      "B:1028",
      "B:1029",
      "B:1030",
      "B:1031",
      "B:1032",
      "B:1033",
      "B:1034",
      "B:1035",
      "B:1036",
      "B:1037",
      "B:1038",
      "B:1039",
      "B:1040",
      "B:1041",
      "B:1042",
      "B:1043",
      "B:1044",
      "B:1045",
      "B:1046",
      "B:1047",
      "B:1048",
      "B:1049",
      "B:1050",
      "B:1051",
      "B:1052",
      "B:1053",
      "B:1054",
      "B:1055",
      "B:1056",
      "B:1057",
      "B:1058",
      "B:1072",
      "B:1073",
      "B:1074",
      "B:1075",
      "B:1076",
      "B:875",
      "B:876",
      "B:877",
      "B:878",
      "B:879",
      "B:880",
      "B:881",
      "B:882",
      "B:883",
      "B:884",
      "B:885",
      "B:886",
      "B:887",
      "B:888",
      "B:889",
      "B:890",
      "B:891",
      "B:892",
      "B:893",
      "B:894",
      "B:895",
      "B:896",
      "B:897",
      "B:898",
      "B:899",
      "B:900",
      "B:901",
      "B:902",
      "B:903",
      "B:904",
      "B:905",
      "B:906",
      "B:907",
      "B:908",
      "B:909",
      "B:910",
      "B:911",
      "B:912",
      "B:913",
      "B:914",
      "B:915",
      "B:916",
      "B:917",
      "B:918",
      "B:919",
      "B:920",
      "B:921",
      "B:922",
      "B:923",
      "B:924",
      "B:925",
      "B:926",
      "B:927",
      "B:928",
      "B:929",
      "B:930",
      "B:931",
      "B:932",
      "B:933",
      "B:934",
      "B:935",
      "B:936",
      "B:937",
      "B:938",
      "B:939",
      "B:940",
      "B:941",
      "B:942",
      "B:943",
      "B:944",
      "B:945",
      "B:946",
      "B:947",
      "B:948",
      "B:949",
      "B:950",
      "B:951",
      "B:965",
      "B:966",
      "B:967",
      "B:968",
      "B:969",
      "B:970",
      "B:971",
      "B:972",
      "B:973",
      "B:974",
      "B:975",
      "B:976",
      "B:977",
      "B:978",
      "B:979",
      "B:980",
      "B:981",
      "B:982",
      "B:983",
      "B:984",
      "B:985",
      "B:986",
      "B:987",
      "B:988",
      "B:989",
      "B:990",
      "B:991",
      "B:992",
      "B:993",
      "B:994",
      "B:995",
      "B:996",
      "B:997",
      "B:998",
      "B:999"
    ],
    "A:894": [
      "A:1000",
      "A:1001",
      "A:1002",
      "A:1003",
      "A:1004",
      "A:1005",
      "A:1006",
      "A:1007",
      "A:1008",
      "A:1009",
      "A:1010",
      "A:1011",
      "A:1012",
      "A:1013",
      "A:1014",
      "A:1015",
      "A:1016",
      "A:1017",
      "A:1018",
      "A:1019",
      "A:1020",
      "A:1021",
      "A:1022",
      "A:1023",
      "A:1024",
      "A:1025",
      "A:1026",
      "A:1027",
      "A:1028",
      "A:1029",
      "A:1030",
      "A:1031",
      "A:1032",
      "A:1033",
      "A:1034",
      "A:1035",
      "A:1036",
      "A:1037",
      "A:1038",
      "A:1039",
      "A:1040",
      "A:1041",
      "A:1042",
      "A:1043",
      "A:1044",
      "A:1045",
      "A:1046",
      "A:1047",
      "A:1048",
      "A:1049",
      "A:1050",
      "A:1051",
      "A:1052",
      "A:1053",
      "A:1054",
      "A:1055",
      "A:1056",
      "A:1057",
      "A:1058",
      "A:1074",
      "A:1075",
      "A:1076",
      "A:877",
      "A:878",
      "A:879",
      "A:880",
      "A:881",
      "A:882",
      "A:883",
      "A:884",
      "A:885",
      "A:886",
      "A:887",
      "A:888",
      "A:889",
      "A:890",
      "A:891",
      "A:892",
      "A:893",
      "A:895",
      "A:896",
      "A:897",
      "A:898",
      "A:899",
      "A:900",
      "A:901",
      "A:902",
      "A:903",
      "A:904",
      "A:905",
      "A:906",
      "A:907",
      "A:908",
      "A:909",
      "A:910",
      "A:911",
      "A:912",
      "A:913",
      "A:914",
      "A:915",
      "A:916",
      "A:917",
      "A:918",
      "A:919",
      "A:920",
      "A:921",
      "A:922",
      "A:923",
      "A:924",
      "A:925",
      "A:926",
      "A:927",
      "A:928",
      "A:929",
      "A:930",
      "A:931",
      "A:932",
      "A:933",
      "A:934",
      "A:935",
      "A:936",
      "A:937",
      "A:938",
      "A:939",
      "A:940",
      "A:941",
      "A:942",
      "A:943",
      "A:944",
      "A:945",
      "A:946",
      "A:947",
      "A:948",
      "A:949",
      "A:950",
      "A:951",
      "A:952",
      "A:953",
      "A:954",
      "A:955",
      "A:956",
      "A:965",
      "A:966",
      "A:967",
      "A:968",
      "A:969",
      "A:970",
      "A:971",
      "A:972",
      "A:973",
      "A:974",
      "A:975",
      "A:976",
      "A:977",
      "A:978",
      "A:979",
      "A:980",
      "A:981",
      "A:982",
      "A:983",
      "A:984",
      "A:985",
      "A:986",
      "A:987",
      "A:988",
      "A:989",
      "A:990",
      "A:991",
      "A:992",
      "A:993",
      "A:994",
      "A:995",
      "A:996",
      "A:997",
      "A:998",
      "A:999",
      "B:1000",
      "B:1001",
      "B:1002",
      "B:1003",
      "B:1004",
      "B:1005",
      "B:1006",
      "B:1007",
      "B:1008",
      "B:1009",
      "B:1010",
      "B:1011",
      "B:1012",
      "B:1013",
      "B:1014",
      "B:1015",
      "B:1016",
      "B:1017",
      "B:1018",
      "B:1019",
      "B:1020",
      "B:1021",
      "B:1022",
      "B:1023",
      "B:1024",
      "B:1025",
      "B:1026",
      "B:1027",
      "B:1028",
      "B:1029",
      "B:1030",
      "B:1031",
      "B:1032",
      "B:1033",
      "B:1034",
      "B:1035",
      "B:1036",
      "B:1037",
      "B:1038",
      "B:1039",
      "B:1040",
      "B:1041",
      "B:1042",
      "B:1043",
      "B:1044",
      "B:1045",
      "B:1046",
      "B:1047",
      "B:1048",
      "B:1049",
      "B:1050",
      "B:1051",
      "B:1052",
      "B:1053",
      "B:1054",
      "B:1055",
      "B:1056",
      "B:1057",
      "B:1058",
      "B:1072",
      "B:1073",
      "B:1074",
      "B:1075",
      "B:1076",
      "B:875",
      "B:876",
      "B:877",
      "B:878",
      "B:879",
      "B:880",
      "B:881",
      "B:882",
      "B:883",
      "B:884",
      "B:885",
      "B:886",
      "B:887",
      "B:888",
      "B:889",
      "B:890",
      "B:891",
      "B:892",
      "B:893",
      "B:894",
      "B:895",
      "B:896",
      "B:897",
      "B:898",
      "B:899",
      "B:900",
      "B:901",
      "B:902",
      "B:903",
      "B:904",
      "B:905",
      "B:906",
      "B:907",
      "B:908",
      "B:909",
      "B:910",
      "B:911",
      "B:912",
      "B:913",
      "B:914",
      "B:915",
      "B:916",
      "B:917",
      "B:918",
      "B:919",
      "B:920",
      "B:921",
      "B:922",
      "B:923",
      "B:924",
      "B:925",
      "B:926",
      "B:927",
      "B:928",
      "B:929",
      "B:930",
      "B:931",
      "B:932",
      "B:933",
      "B:934",
      "B:935",
      "B:936",
      "B:937",
      "B:938",
      "B:939",
      "B:940",
      "B:941",
      "B:942",
      "B:943",
      "B:944",
      "B:945",
      "B:946",
      "B:947",
      "B:948",
      "B:949",
      "B:950",
      "B:951",
      "B:965",
      "B:966",
      "B:967",
      "B:968",
      "B:969",
      "B:970",
      "B:971",
      "B:972",
      "B:973",
      "B:974",
      "B:975",
      "B:976",
      "B:977",
      "B:978",
      "B:979",
      "B:980",
      "B:981",
      "B:982",
      "B:983",
      "B:984",
      "B:985",
      "B:986",
      "B:987",
      "B:988",
      "B:989",
      "B:990",
      "B:991",
      "B:992",
      "B:993",
      "B:994",
      "B:995",
      "B:996",
      "B:997",
      "B:998",
      "B:999"
    ],
    "A:895": [
      "A:1000",
      "A:1001",
      "A:1002",
      "A:1003",
      "A:1004",
      "A:1005",
      "A:1006",
      "A:1007",
      "A:1008",
      "A:1009",
      "A:1010",
      "A:1011",
      "A:1012",
      "A:1013",
      "A:1014",
      "A:1015",
      "A:1016",
      "A:1017",
      "A:1018",
      "A:1019",
      "A:1020",
      "A:1021",
      "A:1022",
      "A:1023",
      "A:1024",
      "A:1025",
      "A:1026",
      "A:1027",
      "A:1028",
      "A:1029",
      "A:1030",
      "A:1031",
      "A:1032",
      "A:1033",
      "A:1034",
      "A:1035",
      "A:1036",
      "A:1037",
      "A:1038",
      "A:1039",
      "A:1040",
      "A:1041",
      "A:1042",
      "A:1043",
      "A:1044",
      "A:1045",
      "A:1046",
      "A:1047",
      "A:1048",
      "A:1049",
      "A:1050",
      "A:1051",
      "A:1052",
      "A:1053",
      "A:1054",
      "A:1055",
      "A:1056",
      "A:1057",
      "A:1058",
      "A:1074",
      "A:1075",
      "A:1076",
      "A:877",
      "A:878",
      "A:879",
      "A:880",
      "A:881",
      "A:882",
      "A:883",
      "A:884",
      "A:885",
      "A:886",
      "A:887",
      "A:888",
      "A:889",
      "A:890",
      "A:891",
      "A:892",
      "A:893",
      "A:894",
      "A:896",
      "A:897",
      "A:898",
      "A:899",
      "A:900",
      "A:901",
      "A:902",
      "A:903",
      "A:904",
      "A:905",
      "A:906",
      "A:907",
      "A:908",
      "A:909",
      "A:910",
      "A:911",
      "A:912",
      "A:913",
      "A:914",
      "A:915",
      "A:916",
      "A:917",
      "A:918",
      "A:919",
      "A:920",
      "A:921",
      "A:922",
      "A:923",
      "A:924",
      "A:925",
      "A:926",
      "A:927",
      "A:928",
      "A:929",
      "A:930",
      "A:931",
      "A:932",
      "A:933",
      "A:934",
      "A:935",
      "A:936",
      "A:937",
      "A:938",
      "A:939",
      "A:940",
      "A:941",
      "A:942",
      "A:943",
      "A:944",
      "A:945",
      "A:946",
      "A:947",
      "A:948",
      "A:949",
      "A:950",
      "A:951",
      "A:952",
      "A:953",
      "A:954",
      "A:955",
      "A:956",
      "A:965",
      "A:966",
      "A:967",
      "A:968",
      "A:969",
      "A:970",
      "A:971",
      "A:972",
      "A:973",
      "A:974",
      "A:975",
      "A:976",
      "A:977",
      "A:978",
      "A:979",
      "A:980",
      "A:981",
      "A:982",
      "A:983",
      "A:984",
      "A:985",
      "A:986",
      "A:987",
      "A:988",
      "A:989",
      "A:990",
      "A:991",
      "A:992",
      "A:993",
      "A:994",
      "A:995",
      "A:996",
      "A:997",
      "A:998",
      "A:999",
      "B:1000",
      "B:1001",
      "B:1002",
      "B:1003",
      "B:1004",
      "B:1005",
      "B:1006",
      "B:1007",
      "B:1008",
      "B:1009",
      "B:1010",
      "B:1011",
      "B:1012",
      "B:1013",
      "B:1014",
      "B:1015",
      "B:1016",
      "B:1017",
      "B:1018",
      "B:1019",
      "B:1020",
      "B:1021",
      "B:1022",
      "B:1023",
      "B:1024",
      "B:1025",
      "B:1026",
      "B:1027",
      "B:1028",
      "B:1029",
      "B:1030",
      "B:1031",
      "B:1032",
      "B:1033",
      "B:1034",
      "B:1035",
      "B:1036",
      "B:1037",
      "B:1038",
      "B:1039",
      "B:1040",
      "B:1041",
      "B:1042",
      "B:1043",
      "B:1044",
      "B:1045",
      "B:1046",
      "B:1047",
      "B:1048",
      "B:1049",
      "B:1050",
      "B:1051",
      "B:1052",
      "B:1053",
      "B:1054",
      "B:1055",
      "B:1056",
      "B:1057",
      "B:1058",
      "B:1072",
      "B:1073",
      "B:1074",
      "B:1075",
      "B:1076",
      "B:875",
      "B:876",
      "B:877",
      "B:878",
      "B:879",
      "B:880",
      "B:881",
      "B:882",
      "B:883",
      "B:884",
      "B:885",
      "B:886",
      "B:887",
      "B:888",
      "B:889",
      "B:890",
      "B:891",
      "B:892",
      "B:893",
      "B:894",
      "B:895",
      "B:896",
      "B:897",
      "B:898",
      "B:899",
      "B:900",
      "B:901",
      "B:902",
      "B:903",
      "B:904",
      "B:905",
      "B:906",
      "B:907",
      "B:908",
      "B:909",
      "B:910",
      "B:911",
      "B:912",
      "B:913",
      "B:914",
      "B:915",
      "B:916",
      "B:917",
      "B:918",
      "B:919",
      "B:920",
      "B:921",
      "B:922",
      "B:923",
      "B:924",
      "B:925",
      "B:926",
      "B:927",
      "B:928",
      "B:929",
      "B:930",
      "B:931",
      "B:932",
      "B:933",
      "B:934",
      "B:935",
      "B:936",
      "B:937",
      "B:938",
      "B:939",
      "B:940",
      "B:941",
      "B:942",
      "B:943",
      "B:944",
      "B:945",
      "B:946",
      "B:947",
      "B:948",
      "B:949",
      "B:950",
      "B:951",
      "B:965",
      "B:966",
      "B:967",
      "B:968",
      "B:969",
      "B:970",
      "B:971",
      "B:972",
      "B:973",
      "B:974",
      "B:975",
      "B:976",
      "B:977",
      "B:978",
      "B:979",
      "B:980",
      "B:981",
      "B:982",
      "B:983",
      "B:984",
      "B:985",
      "B:986",
      "B:987",
      "B:988",
      "B:989",
      "B:990",
      "B:991",
      "B:992",
      "B:993",
      "B:994",
      "B:995",
      "B:996",
      "B:997",
      "B:998",
      "B:999"
    ],
    "A:896": [
      "A:1000",
      "A:1001",
      "A:1002",
      "A:1003",
      "A:1004",
      "A:1005",
      "A:1006",
      "A:1007",
      "A:1008",
      "A:1009",
      "A:1010",
      "A:1011",
      "A:1012",
      "A:1013",
      "A:1014",
      "A:1015",
      "A:1016",
      "A:1017",
      "A:1018",
      "A:1019",
      "A:1020",
      "A:1021",
      "A:1022",
      "A:1023",
      "A:1024",
      "A:1025",
      "A:1026",
      "A:1027",
      "A:1028",
      "A:1029",
      "A:1030",
      "A:1031",
      "A:1032",
      "A:1033",
      "A:1034",
      "A:1035",
      "A:1036",
      "A:1037",
      "A:1038",
      "A:1039",
      "A:1040",
      "A:1041",
      "A:1042",
      "A:1043",
      "A:1044",
      "A:1045",
      "A:1046",
      "A:1047",
      "A:1048",
      "A:1049",
      "A:1050",
      "A:1051",
      "A:1052",
      "A:1053",
      "A:1054",
      "A:1055",
      "A:1056",
      "A:1057",
      "A:1058",
      "A:1074",
      "A:1075",
      "A:1076",
      "A:877",
      "A:878",
      "A:879",
      "A:880",
      "A:881",
      "A:882",
      "A:883",
      "A:884",
      "A:885",
      "A:886",
      "A:887",
      "A:888",
      "A:889",
      "A:890",
      "A:891",
      "A:892",
      "A:893",
      "A:894",
      "A:895",
      "A:897",
      "A:898",
      "A:899",
      "A:900",
      "A:901",
      "A:902",
      "A:903",
      "A:904",
      "A:905",
      "A:906",
      "A:907",
      "A:908",
      "A:909",
      "A:910",
      "A:911",
      "A:912",
      "A:913",
      "A:914",
      "A:915",
      "A:916",
      "A:917",
      "A:918",
      "A:919",
      "A:920",
      "A:921",
      "A:922",
      "A:923",
      "A:924",
      "A:925",
      "A:926",
      "A:927",
      "A:928",
      "A:929",
      "A:930",
      "A:931",
      "A:932",
      "A:933",
      "A:934",
      "A:935",
      "A:936",
      "A:937",
      "A:938",
      "A:939",
      "A:940",
      "A:941",
      "A:942",
      "A:943",
      "A:944",
      "A:945",
      "A:946",
      "A:947",
      "A:948",
      "A:949",
      "A:950",
      "A:951",
      "A:952",
      "A:953",
      "A:954",
      "A:955",
      "A:956",
      "A:965",
      "A:966",
      "A:967",
      "A:968",
      "A:969",
      "A:970",
      "A:971",
      "A:972",
      "A:973",
      "A:974",
      "A:975",
      "A:976",
      "A:977",
      "A:978",
      "A:979",
      "A:980",
      "A:981",
      "A:982",
      "A:983",
      "A:984",
      "A:985",
      "A:986",
      "A:987",
      "A:988",
      "A:989",
      "A:990",
      "A:991",
      "A:992",
      "A:993",
      "A:994",
      "A:995",
      "A:996",
      "A:997",
      "A:998",
      "A:999",
      "B:1000",
      "B:1001",
      "B:1002",
      "B:1003",
      "B:1004",
      "B:1005",
      "B:1006",
      "B:1007",
      "B:1008",
      "B:1009",
      "B:1010",
      "B:1011",
      "B:1012",
      "B:1013",
      "B:1014",
      "B:1015",
      "B:1016",
      "B:1017",
      "B:1018",
      "B:1019",
      "B:1020",
      "B:1021",
      "B:1022",
      "B:1023",
      "B:1024",
      "B:1025",
      "B:1026",
      "B:1027",
      "B:1028",
      "B:1029",
      "B:1030",
      "B:1031",
      "B:1032",
      "B:1033",
      "B:1034",
      "B:1035",
      "B:1036",
      "B:1037",
      "B:1038",
      "B:1039",
      "B:1040",
      "B:1041",
      "B:1042",
      "B:1043",
      "B:1044",
      "B:1045",
      "B:1046",
      "B:1047",
      "B:1048",
      "B:1049",
      "B:1050",
      "B:1051",
      "B:1052",
      "B:1053",
      "B:1054",
      "B:1055",
      "B:1056",
      "B:1057",
      "B:1058",
      "B:1072",
      "B:1073",
      "B:1074",
      "B:1075",
      "B:1076",
      "B:875",
      "B:876",
      "B:877",
      "B:878",
      "B:879",
      "B:880",
      "B:881",
      "B:882",
      "B:883",
      "B:884",
      "B:885",
      "B:886",
      "B:887",
      "B:888",
      "B:889",
      "B:890",
      "B:891",
      "B:892",
      "B:893",
      "B:894",
      "B:895",
      "B:896",
      "B:897",
      "B:898",
      "B:899",
      "B:900",
      "B:901",
      "B:902",
      "B:903",
      "B:904",
      "B:905",
      "B:906",
      "B:907",
      "B:908",
      "B:909",
      "B:910",
      "B:911",
      "B:912",
      "B:913",
      "B:914",
      "B:915",
      "B:916",
      "B:917",
      "B:918",
      "B:919",
      "B:920",
      "B:921",
      "B:922",
      "B:923",
      "B:924",
      "B:925",
      "B:926",
      "B:927",
      "B:928",
      "B:929",
      "B:930",
      "B:931",
      "B:932",
      "B:933",
      "B:934",
      "B:935",
      "B:936",
      "B:937",
      "B:938",
      "B:939",
      "B:940",
      "B:941",
      "B:942",
      "B:943",
      "B:944",
      "B:945",
      "B:946",
      "B:947",
      "B:948",
      "B:949",
      "B:950",
      "B:951",
      "B:965",
      "B:966",
      "B:967",
      "B:968",
      "B:969",
      "B:970",
      "B:971",
      "B:972",
      "B:973",
      "B:974",
      "B:975",
      "B:976",
      "B:977",
      "B:978",
      "B:979",
      "B:980",
      "B:981",
      "B:982",
      "B:983",
      "B:984",
      "B:985",
      "B:986",
      "B:987",
      "B:988",
      "B:989",
      "B:990",
      "B:991",
      "B:992",
      "B:993",
      "B:994",
      "B:995",
      "B:996",
      "B:997",
      "B:998",
      "B:999"
    ],
    "A:897": [
      "A:1000",
      "A:1001",
      "A:1002",
      "A:1003",
      "A:1004",
      "A:1005",
      "A:1006",
      "A:1007",
      "A:1008",
      "A:1009",
      "A:1010",
      "A:1011",
      "A:1012",
      "A:1013",
      "A:1014",
      "A:1015",
      "A:1016",
      "A:1017",
      "A:1018",
      "A:1019",
      "A:1020",
      "A:1021",
      "A:1022",
      "A:1023",
      "A:1024",
      "A:1025",
      "A:1026",
      "A:1027",
      "A:1028",
      "A:1029",
      "A:1030",
      "A:1031",
      "A:1032",
      "A:1033",
      "A:1034",
      "A:1035",
      "A:1036",
      "A:1037",
      "A:1038",
      "A:1039",
      "A:1040",
      "A:1041",
      "A:1042",
      "A:1043",
      "A:1044",
      "A:1045",
      "A:1046",
      "A:1047",
      "A:1048",
      "A:1049",
      "A:1050",
      "A:1051",
      "A:1052",
      "A:1053",
      "A:1054",
      "A:1055",
      "A:1056",
      "A:1057",
      "A:1058",
      "A:1074",
      "A:1075",
      "A:1076",
      "A:877",
      "A:878",
      "A:879",
      "A:880",
      "A:881",
      "A:882",
      "A:883",
      "A:884",
      "A:885",
      "A:886",
      "A:887",
      "A:888",
      "A:889",
      "A:890",
      "A:891",
      "A:892",
      "A:893",
      "A:894",
      "A:895",
      "A:896",
      "A:898",
      "A:899",
      "A:900",
      "A:901",
      "A:902",
      "A:903",
      "A:904",
      "A:905",
      "A:906",
      "A:907",
      "A:908",
      "A:909",
      "A:910",
      "A:911",
      "A:912",
      "A:913",
      "A:914",
      "A:915",
      "A:916",
      "A:917",
      "A:918",
      "A:919",
      "A:920",
      "A:921",
      "A:922",
      "A:923",
      "A:924",
      "A:925",
      "A:926",
      "A:927",
      "A:928",
      "A:929",
      "A:930",
      "A:931",
      "A:932",
      "A:933",
      "A:934",
      "A:935",
      "A:936",
      "A:937",
      "A:938",
      "A:939",
      "A:940",
      "A:941",
      "A:942",
      "A:943",
      "A:944",
      "A:945",
      "A:946",
      "A:947",
      "A:948",
      "A:949",
      "A:950",
      "A:951",
      "A:952",
      "A:953",
      "A:954",
      "A:955",
      "A:956",
      "A:965",
      "A:966",
      "A:967",
      "A:968",
      "A:969",
      "A:970",
      "A:971",
      "A:972",
      "A:973",
      "A:974",
      "A:975",
      "A:976",
      "A:977",
      "A:978",
      "A:979",
      "A:980",
      "A:981",
      "A:982",
      "A:983",
      "A:984",
      "A:985",
      "A:986",
      "A:987",
      "A:988",
      "A:989",
      "A:990",
      "A:991",
      "A:992",
      "A:993",
      "A:994",
      "A:995",
      "A:996",
      "A:997",
      "A:998",
      "A:999",
      "B:1000",
      "B:1001",
      "B:1002",
      "B:1003",
      "B:1004",
      "B:1005",
      "B:1006",
      "B:1007",
      "B:1008",
      "B:1009",
      "B:1010",
      "B:1011",
      "B:1012",
      "B:1013",
      "B:1014",
      "B:1015",
      "B:1016",
      "B:1017",
      "B:1018",
      "B:1019",
      "B:1020",
      "B:1021",
      "B:1022",
      "B:1023",
      "B:1024",
      "B:1025",
      "B:1026",
      "B:1027",
      "B:1028",
      "B:1029",
      "B:1030",
      "B:1031",
      "B:1032",
      "B:1033",
      "B:1034",
      "B:1035",
      "B:1036",
      "B:1037",
      "B:1038",
      "B:1039",
      "B:1040",
      "B:1041",
      "B:1042",
      "B:1043",
      "B:1044",
      "B:1045",
      "B:1046",
      "B:1047",
      "B:1048",
      "B:1049",
      "B:1050",
      "B:1051",
      "B:1052",
      "B:1053",
      "B:1054",
      "B:1055",
      "B:1056",
      "B:1057",
      "B:1058",
      "B:1072",
      "B:1073",
      "B:1074",
      "B:1075",
      "B:1076",
      "B:875",
      "B:876",
      "B:877",
      "B:878",
      "B:879",
      "B:880",
      "B:881",
      "B:882",
      "B:883",
      "B:884",
      "B:885",
      "B:886",
      "B:887",
      "B:888",
      "B:889",
      "B:890",
      "B:891",
      "B:892",
      "B:893",
      "B:894",
      "B:895",
      "B:896",
      "B:897",
      "B:898",
      "B:899",
      "B:900",
      "B:901",
      "B:902",
      "B:903",
      "B:904",
      "B:905",
      "B:906",
      "B:907",
      "B:908",
      "B:909",
      "B:910",
      "B:911",
      "B:912",
      "B:913",
      "B:914",
      "B:915",
      "B:916",
      "B:917",
      "B:918",
      "B:919",
      "B:920",
      "B:921",
      "B:922",
      "B:923",
      "B:924",
      "B:925",
      "B:926",
      "B:927",
      "B:928",
      "B:929",
      "B:930",
      "B:931",
      "B:932",
      "B:933",
      "B:934",
      "B:935",
      "B:936",
      "B:937",
      "B:938",
      "B:939",
      "B:940",
      "B:941",
      "B:942",
      "B:943",
      "B:944",
      "B:945",
      "B:946",
      "B:947",
      "B:948",
      "B:949",
      "B:950",
      "B:951",
      "B:965",
      "B:966",
      "B:967",
      "B:968",
      "B:969",
      "B:970",
      "B:971",
      "B:972",
      "B:973",
      "B:974",
      "B:975",
      "B:976",
      "B:977",
      "B:978",
      "B:979",
      "B:980",
      "B:981",
      "B:982",
      "B:983",
      "B:984",
      "B:985",
      "B:986",
      "B:987",
      "B:988",
      "B:989",
      "B:990",
      "B:991",
      "B:992",
      "B:993",
      "B:994",
      "B:995",
      "B:996",
      "B:997",
      "B:998",
      "B:999"
    ],
    "A:898": [
      "A:1000",
      "A:1001",
      "A:1002",
      "A:1003",
      "A:1004",
      "A:1005",
      "A:1006",
      "A:1007",
      "A:1008",
      "A:1009",
      "A:1010",
      "A:1011",
      "A:1012",
      "A:1013",
      "A:1014",
      "A:1015",
      "A:1016",
      "A:1017",
      "A:1018",
      "A:1019",
      "A:1020",
      "A:1021",
      "A:1022",
      "A:1023",
      "A:1024",
      "A:1025",
      "A:1026",
      "A:1027",
      "A:1028",
      "A:1029",
      "A:1030",
      "A:1031",
      "A:1032",
      "A:1033",
      "A:1034",
      "A:1035",
      "A:1036",
      "A:1037",
      "A:1038",
      "A:1039",
      "A:1040",
      "A:1041",
      "A:1042",
      "A:1043",
      "A:1044",
      "A:1045",
      "A:1046",
      "A:1047",
      "A:1048",
      "A:1049",
      "A:1050",
      "A:1051",
      "A:1052",
      "A:1053",
      "A:1054",
      "A:1055",
      "A:1056",
      "A:1057",
      "A:1058",
      "A:1074",
      "A:1075",
      "A:1076",
      "A:877",
      "A:878",
      "A:879",
      "A:880",
      "A:881",
      "A:882",
      "A:883",
      "A:884",
      "A:885",
      "A:886",
      "A:887",
      "A:888",
      "A:889",
      "A:890",
      "A:891",
      "A:892",
      "A:893",
      "A:894",
      "A:895",
      "A:896",
      "A:897",
      "A:899",
      "A:900",
      "A:901",
      "A:902",
      "A:903",
      "A:904",
      "A:905",
      "A:906",
      "A:907",
      "A:908",
      "A:909",
      "A:910",
      "A:911",
      "A:912",
      "A:913",
      "A:914",
      "A:915",
      "A:916",
      "A:917",
      "A:918",
      "A:919",
      "A:920",
      "A:921",
      "A:922",
      "A:923",
      "A:924",
      "A:925",
      "A:926",
      "A:927",
      "A:928",
      "A:929",
      "A:930",
      "A:931",
      "A:932",
      "A:933",
      "A:934",
      "A:935",
      "A:936",
      "A:937",
      "A:938",
      "A:939",
      "A:940",
      "A:941",
      "A:942",
      "A:943",
      "A:944",
      "A:945",
      "A:946",
      "A:947",
      "A:948",
      "A:949",
      "A:950",
      "A:951",
      "A:952",
      "A:953",
      "A:954",
      "A:955",
      "A:956",
      "A:965",
      "A:966",
      "A:967",
      "A:968",
      "A:969",
      "A:970",
      "A:971",
      "A:972",
      "A:973",
      "A:974",
      "A:975",
      "A:976",
      "A:977",
      "A:978",
      "A:979",
      "A:980",
      "A:981",
      "A:982",
      "A:983",
      "A:984",
      "A:985",
      "A:986",
      "A:987",
      "A:988",
      "A:989",
      "A:990",
      "A:991",
      "A:992",
      "A:993",
      "A:994",
      "A:995",
      "A:996",
      "A:997",
      "A:998",
      "A:999",
      "B:1000",
      "B:1001",
      "B:1002",
      "B:1003",
      "B:1004",
      "B:1005",
      "B:1006",
      "B:1007",
      "B:1008",
      "B:1009",
      "B:1010",
      "B:1011",
      "B:1012",
      "B:1013",
      "B:1014",
      "B:1015",
      "B:1016",
      "B:1017",
      "B:1018",
      "B:1019",
      "B:1020",
      "B:1021",
      "B:1022",
      "B:1023",
      "B:1024",
      "B:1025",
      "B:1026",
      "B:1027",
      "B:1028",
      "B:1029",
      "B:1030",
      "B:1031",
      "B:1032",
      "B:1033",
      "B:1034",
      "B:1035",
      "B:1036",
      "B:1037",
      "B:1038",
      "B:1039",
      "B:1040",
      "B:1041",
      "B:1042",
      "B:1043",
      "B:1044",
      "B:1045",
      "B:1046",
      "B:1047",
      "B:1048",
      "B:1049",
      "B:1050",
      "B:1051",
      "B:1052",
      "B:1053",
      "B:1054",
      "B:1055",
      "B:1056",
      "B:1057",
      "B:1058",
      "B:1072",
      "B:1073",
      "B:1074",
      "B:1075",
      "B:1076",
      "B:875",
      "B:876",
      "B:877",
      "B:878",
      "B:879",
      "B:880",
      "B:881",
      "B:882",
      "B:883",
      "B:884",
      "B:885",
      "B:886",
      "B:887",
      "B:888",
      "B:889",
      "B:890",
      "B:891",
      "B:892",
      "B:893",
      "B:894",
      "B:895",
      "B:896",
      "B:897",
      "B:898",
      "B:899",
      "B:900",
      "B:901",
      "B:902",
      "B:903",
      "B:904",
      "B:905",
      "B:906",
      "B:907",
      "B:908",
      "B:909",
      "B:910",
      "B:911",
      "B:912",
      "B:913",
      "B:914",
      "B:915",
      "B:916",
      "B:917",
      "B:918",
      "B:919",
      "B:920",
      "B:921",
      "B:922",
      "B:923",
      "B:924",
      "B:925",
      "B:926",
      "B:927",
      "B:928",
      "B:929",
      "B:930",
      "B:931",
      "B:932",
      "B:933",
      "B:934",
      "B:935",
      "B:936",
      "B:937",
      "B:938",
      "B:939",
      "B:940",
      "B:941",
      "B:942",
      "B:943",
      "B:944",
      "B:945",
      "B:946",
      "B:947",
      "B:948",
      "B:949",
      "B:950",
      "B:951",
      "B:965",
      "B:966",
      "B:967",
      "B:968",
      "B:969",
      "B:970",
      "B:971",
      "B:972",
      "B:973",
      "B:974",
      "B:975",
      "B:976",
      "B:977",
      "B:978",
      "B:979",
      "B:980",
      "B:981",
      "B:982",
      "B:983",
      "B:984",
      "B:985",
      "B:986",
      "B:987",
      "B:988",
      "B:989",
      "B:990",
      "B:991",
      "B:992",
      "B:993",
      "B:994",
      "B:995",
      "B:996",
      "B:997",
      "B:998",
      "B:999"
    ],
    "A:899": [
      "A:1000",
      "A:1001",
      "A:1002",
      "A:1003",
      "A:1004",
      "A:1005",
      "A:1006",
      "A:1007",
      "A:1008",
      "A:1009",
      "A:1010",
      "A:1011",
      "A:1012",
      "A:1013",
      "A:1014",
      "A:1015",
      "A:1016",
      "A:1017",
      "A:1018",
      "A:1019",
      "A:1020",
      "A:1021",
      "A:1022",
      "A:1023",
      "A:1024",
      "A:1025",
      "A:1026",
      "A:1027",
      "A:1028",
      "A:1029",
      "A:1030",
      "A:1031",
      "A:1032",
      "A:1033",
      "A:1034",
      "A:1035",
      "A:1036",
      "A:1037",
      "A:1038",
      "A:1039",
      "A:1040",
      "A:1041",
      "A:1042",
      "A:1043",
      "A:1044",
      "A:1045",
      "A:1046",
      "A:1047",
      "A:1048",
      "A:1049",
      "A:1050",
      "A:1051",
      "A:1052",
      "A:1053",
      "A:1054",
      "A:1055",
      "A:1056",
      "A:1057",
      "A:1058",
      "A:1074",
      "A:1075",
      "A:1076",
      "A:877",
      "A:878",
      "A:879",
      "A:880",
      "A:881",
      "A:882",
      "A:883",
      "A:884",
      "A:885",
      "A:886",
      "A:887",
      "A:888",
      "A:889",
      "A:890",
      "A:891",
      "A:892",
      "A:893",
      "A:894",
      "A:895",
      "A:896",
      "A:897",
      "A:898",
      "A:900",
      "A:901",
      "A:902",
      "A:903",
      "A:904",
      "A:905",
      "A:906",
      "A:907",
      "A:908",
      "A:909",
      "A:910",
      "A:911",
      "A:912",
      "A:913",
      "A:914",
      "A:915",
      "A:916",
      "A:917",
      "A:918",
      "A:919",
      "A:920",
      "A:921",
      "A:922",
      "A:923",
      "A:924",
      "A:925",
      "A:926",
      "A:927",
      "A:928",
      "A:929",
      "A:930",
      "A:931",
      "A:932",
      "A:933",
      "A:934",
      "A:935",
      "A:936",
      "A:937",
      "A:938",
      "A:939",
      "A:940",
      "A:941",
      "A:942",
      "A:943",
      "A:944",
      "A:945",
      "A:946",
      "A:947",
      "A:948",
      "A:949",
      "A:950",
      "A:951",
      "A:952",
      "A:953",
      "A:954",
      "A:955",
      "A:956",
      "A:965",
      "A:966",
      "A:967",
      "A:968",
      "A:969",
      "A:970",
      "A:971",
      "A:972",
      "A:973",
      "A:974",
      "A:975",
      "A:976",
      "A:977",
      "A:978",
      "A:979",
      "A:980",
      "A:981",
      "A:982",
      "A:983",
      "A:984",
      "A:985",
      "A:986",
      "A:987",
      "A:988",
      "A:989",
      "A:990",
      "A:991",
      "A:992",
      "A:993",
      "A:994",
      "A:995",
      "A:996",
      "A:997",
      "A:998",
      "A:999",
      "B:1000",
      "B:1001",
      "B:1002",
      "B:1003",
      "B:1004",
      "B:1005",
      "B:1006",
      "B:1007",
      "B:1008",
      "B:1009",
      "B:1010",
      "B:1011",
      "B:1012",
      "B:1013",
      "B:1014",
      "B:1015",
      "B:1016",
      "B:1017",
      "B:1018",
      "B:1019",
      "B:1020",
      "B:1021",
      "B:1022",
      "B:1023",
      "B:1024",
      "B:1025",
      "B:1026",
      "B:1027",
      "B:1028",
      "B:1029",
      "B:1030",
      "B:1031",
      "B:1032",
      "B:1033",
      "B:1034",
      "B:1035",
      "B:1036",
      "B:1037",
      "B:1038",
      "B:1039",
      "B:1040",
      "B:1041",
      "B:1042",
      "B:1043",
      "B:1044",
      "B:1045",
      "B:1046",
      "B:1047",
      "B:1048",
      "B:1049",
      "B:1050",
      "B:1051",
      "B:1052",
      "B:1053",
      "B:1054",
      "B:1055",
      "B:1056",
      "B:1057",
      "B:1058",
      "B:1072",
      "B:1073",
      "B:1074",
      "B:1075",
      "B:1076",
      "B:875",
      "B:876",
      "B:877",
      "B:878",
      "B:879",
      "B:880",
      "B:881",
      "B:882",
      "B:883",
      "B:884",
      "B:885",
      "B:886",
      "B:887",
      "B:888",
      "B:889",
      "B:890",
      "B:891",
      "B:892",
      "B:893",
      "B:894",
      "B:895",
      "B:896",
      "B:897",
      "B:898",
      "B:899",
      "B:900",
      "B:901",
      "B:902",
      "B:903",
      "B:904",
      "B:905",
      "B:906",
      "B:907",
      "B:908",
      "B:909",
      "B:910",
      "B:911",
      "B:912",
      "B:913",
      "B:914",
      "B:915",
      "B:916",
      "B:917",
      "B:918",
      "B:919",
      "B:920",
      "B:921",
      "B:922",
      "B:923",
      "B:924",
      "B:925",
      "B:926",
      "B:927",
      "B:928",
      "B:929",
      "B:930",
      "B:931",
      "B:932",
      "B:933",
      "B:934",
      "B:935",
      "B:936",
      "B:937",
      "B:938",
      "B:939",
      "B:940",
      "B:941",
      "B:942",
      "B:943",
      "B:944",
      "B:945",
      "B:946",
      "B:947",
      "B:948",
      "B:949",
      "B:950",
      "B:951",
      "B:965",
      "B:966",
      "B:967",
      "B:968",
      "B:969",
      "B:970",
      "B:971",
      "B:972",
      "B:973",
      "B:974",
      "B:975",
      "B:976",
      "B:977",
      "B:978",
      "B:979",
      "B:980",
      "B:981",
      "B:982",
      "B:983",
      "B:984",
      "B:985",
      "B:986",
      "B:987",
      "B:988",
      "B:989",
      "B:990",
      "B:991",
      "B:992",
      "B:993",
      "B:994",
      "B:995",
      "B:996",
      "B:997",
      "B:998",
      "B:999"
    ],
    "A:900": [
      "A:1000",
      "A:1001",
      "A:1002",
      "A:1003",
      "A:1004",
      "A:1005",
      "A:1006",
      "A:1007",
      "A:1008",
      "A:1009",
      "A:1010",
      "A:1011",
      "A:1012",
      "A:1013",
      "A:1014",
      "A:1015",
      "A:1016",
      "A:1017",
      "A:1018",
      "A:1019",
      "A:1020",
      "A:1021",
      "A:1022",
      "A:1023",
      "A:1024",
      "A:1025",
      "A:1026",
      "A:1027",
      "A:1028",
      "A:1029",
      "A:1030",
      "A:1031",
      "A:1032",
      "A:1033",
      "A:1034",
      "A:1035",
      "A:1036",
      "A:1037",
      "A:1038",
      "A:1039",
      "A:1040",
      "A:1041",
      "A:1042",
      "A:1043",
      "A:1044",
      "A:1045",
      "A:1046",
      "A:1047",
      "A:1048",
      "A:1049",
      "A:1050",
      "A:1051",
      "A:1052",
      "A:1053",
      "A:1054",
      "A:1055",
      "A:1056",
      "A:1057",
      "A:1058",
      "A:1074",
      "A:1075",
      "A:1076",
      "A:877",
      "A:878",
      "A:879",
      "A:880",
      "A:881",
      "A:882",
      "A:883",
      "A:884",
      "A:885",
      "A:886",
      "A:887",
      "A:888",
      "A:889",
      "A:890",
      "A:891",
      "A:892",
      "A:893",
      "A:894",
      "A:895",
      "A:896",
      "A:897",
      "A:898",
      "A:899",
      "A:901",
      "A:902",
      "A:903",
      "A:904",
      "A:905",
      "A:906",
      "A:907",
      "A:908",
      "A:909",
      "A:910",
      "A:911",
      "A:912",
      "A:913",
      "A:914",
      "A:915",
      "A:916",
      "A:917",
      "A:918",
      "A:919",
      "A:920",
      "A:921",
      "A:922",
      "A:923",
      "A:924",
      "A:925",
      "A:926",
      "A:927",
      "A:928",
      "A:929",
      "A:930",
      "A:931",
      "A:932",
      "A:933",
      "A:934",
      "A:935",
      "A:936",
      "A:937",
      "A:938",
      "A:939",
      "A:940",
      "A:941",
      "A:942",
      "A:943",
      "A:944",
      "A:945",
      "A:946",
      "A:947",
      "A:948",
      "A:949",
      "A:950",
      "A:951",
      "A:952",
      "A:953",
      "A:954",
      "A:955",
      "A:956",
      "A:965",
      "A:966",
      "A:967",
      "A:968",
      "A:969",
      "A:970",
      "A:971",
      "A:972",
      "A:973",
      "A:974",
      "A:975",
      "A:976",
      "A:977",
      "A:978",
      "A:979",
      "A:980",
      "A:981",
      "A:982",
      "A:983",
      "A:984",
      "A:985",
      "A:986",
      "A:987",
      "A:988",
      "A:989",
      "A:990",
      "A:991",
      "A:992",
      "A:993",
      "A:994",
      "A:995",
      "A:996",
      "A:997",
      "A:998",
      "A:999",
      "B:1000",
      "B:1001",
      "B:1002",
      "B:1003",
      "B:1004",
      "B:1005",
      "B:1006",
      "B:1007",
      "B:1008",
      "B:1009",
      "B:1010",
      "B:1011",
      "B:1012",
      "B:1013",
      "B:1014",
      "B:1015",
      "B:1016",
      "B:1017",
      "B:1018",
      "B:1019",
      "B:1020",
      "B:1021",
      "B:1022",
      "B:1023",
      "B:1024",
      "B:1025",
      "B:1026",
      "B:1027",
      "B:1028",
      "B:1029",
      "B:1030",
      "B:1031",
      "B:1032",
      "B:1033",
      "B:1034",
      "B:1035",
      "B:1036",
      "B:1037",
      "B:1038",
      "B:1039",
      "B:1040",
      "B:1041",
      "B:1042",
      "B:1043",
      "B:1044",
      "B:1045",
      "B:1046",
      "B:1047",
      "B:1048",
      "B:1049",
      "B:1050",
      "B:1051",
      "B:1052",
      "B:1053",
      "B:1054",
      "B:1055",
      "B:1056",
      "B:1057",
      "B:1058",
      "B:1072",
      "B:1073",
      "B:1074",
      "B:1075",
      "B:1076",
      "B:875",
      "B:876",
      "B:877",
      "B:878",
      "B:879",
      "B:880",
      "B:881",
      "B:882",
      "B:883",
      "B:884",
      "B:885",
      "B:886",
      "B:887",
      "B:888",
      "B:889",
      "B:890",
      "B:891",
      "B:892",
      "B:893",
      "B:894",
      "B:895",
      "B:896",
      "B:897",
      "B:898",
      "B:899",
      "B:900",
      "B:901",
      "B:902",
      "B:903",
      "B:904",
      "B:905",
      "B:906",
      "B:907",
      "B:908",
      "B:909",
      "B:910",
      "B:911",
      "B:912",
      "B:913",
      "B:914",
      "B:915",
      "B:916",
      "B:917",
      "B:918",
      "B:919",
      "B:920",
      "B:921",
      "B:922",
      "B:923",
      "B:924",
      "B:925",
      "B:926",
      "B:927",
      "B:928",
      "B:929",
      "B:930",
      "B:931",
      "B:932",
      "B:933",
      "B:934",
      "B:935",
      "B:936",
      "B:937",
      "B:938",
      "B:939",
      "B:940",
      "B:941",
      "B:942",
      "B:943",
      "B:944",
      "B:945",
      "B:946",
      "B:947",
      "B:948",
      "B:949",
      "B:950",
      "B:951",
      "B:965",
      "B:966",
      "B:967",
      "B:968",
      "B:969",
      "B:970",
      "B:971",
      "B:972",
      "B:973",
      "B:974",
      "B:975",
      "B:976",
      "B:977",
      "B:978",
      "B:979",
      "B:980",
      "B:981",
      "B:982",
      "B:983",
      "B:984",
      "B:985",
      "B:986",
      "B:987",
      "B:988",
      "B:989",
      "B:990",
      "B:991",
      "B:992",
      "B:993",
      "B:994",
      "B:995",
      "B:996",
      "B:997",
      "B:998",
      "B:999"
    ],
    "A:901": [
      "A:1000",
      "A:1001",
      "A:1002",
      "A:1003",
      "A:1004",
      "A:1005",
      "A:1006",
      "A:1007",
      "A:1008",
      "A:1009",
      "A:1010",
      "A:1011",
      "A:1012",
      "A:1013",
      "A:1014",
      "A:1015",
      "A:1016",
      "A:1017",
      "A:1018",
      "A:1019",
      "A:1020",
      "A:1021",
      "A:1022",
      "A:1023",
      "A:1024",
      "A:1025",
      "A:1026",
      "A:1027",
      "A:1028",
      "A:1029",
      "A:1030",
      "A:1031",
      "A:1032",
      "A:1033",
      "A:1034",
      "A:1035",
      "A:1036",
      "A:1037",
      "A:1038",
      "A:1039",
      "A:1040",
      "A:1041",
      "A:1042",
      "A:1043",
      "A:1044",
      "A:1045",
      "A:1046",
      "A:1047",
      "A:1048",
      "A:1049",
      "A:1050",
      "A:1051",
      "A:1052",
      "A:1053",
      "A:1054",
      "A:1055",
      "A:1056",
      "A:1057",
      "A:1058",
      "A:1074",
      "A:1075",
      "A:1076",
      "A:877",
      "A:878",
      "A:879",
      "A:880",
      "A:881",
      "A:882",
      "A:883",
      "A:884",
      "A:885",
      "A:886",
      "A:887",
      "A:888",
      "A:889",
      "A:890",
      "A:891",
      "A:892",
      "A:893",
      "A:894",
      "A:895",
      "A:896",
      "A:897",
      "A:898",
      "A:899",
      "A:900",
      "A:902",
      "A:903",
      "A:904",
      "A:905",
      "A:906",
      "A:907",
      "A:908",
      "A:909",
      "A:910",
      "A:911",
      "A:912",
      "A:913",
      "A:914",
      "A:915",
      "A:916",
      "A:917",
      "A:918",
      "A:919",
      "A:920",
      "A:921",
      "A:922",
      "A:923",
      "A:924",
      "A:925",
      "A:926",
      "A:927",
      "A:928",
      "A:929",
      "A:930",
      "A:931",
      "A:932",
      "A:933",
      "A:934",
      "A:935",
      "A:936",
      "A:937",
      "A:938",
      "A:939",
      "A:940",
      "A:941",
      "A:942",
      "A:943",
      "A:944",
      "A:945",
      "A:946",
      "A:947",
      "A:948",
      "A:949",
      "A:950",
      "A:951",
      "A:952",
      "A:953",
      "A:954",
      "A:955",
      "A:956",
      "A:965",
      "A:966",
      "A:967",
      "A:968",
      "A:969",
      "A:970",
      "A:971",
      "A:972",
      "A:973",
      "A:974",
      "A:975",
      "A:976",
      "A:977",
      "A:978",
      "A:979",
      "A:980",
      "A:981",
      "A:982",
      "A:983",
      "A:984",
      "A:985",
      "A:986",
      "A:987",
      "A:988",
      "A:989",
      "A:990",
      "A:991",
      "A:992",
      "A:993",
      "A:994",
      "A:995",
      "A:996",
      "A:997",
      "A:998",
      "A:999",
      "B:1000",
      "B:1001",
      "B:1002",
      "B:1003",
      "B:1004",
      "B:1005",
      "B:1006",
      "B:1007",
      "B:1008",
      "B:1009",
      "B:1010",
      "B:1011",
      "B:1012",
      "B:1013",
      "B:1014",
      "B:1015",
      "B:1016",
      "B:1017",
      "B:1018",
      "B:1019",
      "B:1020",
      "B:1021",
      "B:1022",
      "B:1023",
      "B:1024",
      "B:1025",
      "B:1026",
      "B:1027",
      "B:1028",
      "B:1029",
      "B:1030",
      "B:1031",
      "B:1032",
      "B:1033",
      "B:1034",
      "B:1035",
      "B:1036",
      "B:1037",
      "B:1038",
      "B:1039",
      "B:1040",
      "B:1041",
      "B:1042",
      "B:1043",
      "B:1044",
      "B:1045",
      "B:1046",
      "B:1047",
      "B:1048",
      "B:1049",
      "B:1050",
      "B:1051",
      "B:1052",
      "B:1053",
      "B:1054",
      "B:1055",
      "B:1056",
      "B:1057",
      "B:1058",
      "B:1072",
      "B:1073",
      "B:1074",
      "B:1075",
      "B:1076",
      "B:875",
      "B:876",
      "B:877",
      "B:878",
      "B:879",
      "B:880",
      "B:881",
      "B:882",
      "B:883",
      "B:884",
      "B:885",
      "B:886",
      "B:887",
      "B:888",
      "B:889",
      "B:890",
      "B:891",
      "B:892",
      "B:893",
      "B:894",
      "B:895",
      "B:896",
      "B:897",
      "B:898",
      "B:899",
      "B:900",
      "B:901",
      "B:902",
      "B:903",
      "B:904",
      "B:905",
      "B:906",
      "B:907",
      "B:908",
      "B:909",
      "B:910",
      "B:911",
      "B:912",
      "B:913",
      "B:914",
      "B:915",
      "B:916",
      "B:917",
      "B:918",
      "B:919",
      "B:920",
      "B:921",
      "B:922",
      "B:923",
      "B:924",
      "B:925",
      "B:926",
      "B:927",
      "B:928",
      "B:929",
      "B:930",
      "B:931",
      "B:932",
      "B:933",
      "B:934",
      "B:935",
      "B:936",
      "B:937",
      "B:938",
      "B:939",
      "B:940",
      "B:941",
      "B:942",
      "B:943",
      "B:944",
      "B:945",
      "B:946",
      "B:947",
      "B:948",
      "B:949",
      "B:950",
      "B:951",
      "B:965",
      "B:966",
      "B:967",
      "B:968",
      "B:969",
      "B:970",
      "B:971",
      "B:972",
      "B:973",
      "B:974",
      "B:975",
      "B:976",
      "B:977",
      "B:978",
      "B:979",
      "B:980",
      "B:981",
      "B:982",
      "B:983",
      "B:984",
      "B:985",
      "B:986",
      "B:987",
      "B:988",
      "B:989",
      "B:990",
      "B:991",
      "B:992",
      "B:993",
      "B:994",
      "B:995",
      "B:996",
      "B:997",
      "B:998",
      "B:999"
    ],
    "A:902": [
      "A:1000",
      "A:1001",
      "A:1002",
      "A:1003",
      "A:1004",
      "A:1005",
      "A:1006",
      "A:1007",
      "A:1008",
      "A:1009",
      "A:1010",
      "A:1011",
      "A:1012",
      "A:1013",
      "A:1014",
      "A:1015",
      "A:1016",
      "A:1017",
      "A:1018",
      "A:1019",
      "A:1020",
      "A:1021",
      "A:1022",
      "A:1023",
      "A:1024",
      "A:1025",
      "A:1026",
      "A:1027",
      "A:1028",
      "A:1029",
      "A:1030",
      "A:1031",
      "A:1032",
      "A:1033",
      "A:1034",
      "A:1035",
      "A:1036",
      "A:1037",
      "A:1038",
      "A:1039",
      "A:1040",
      "A:1041",
      "A:1042",
      "A:1043",
      "A:1044",
      "A:1045",
      "A:1046",
      "A:1047",
      "A:1048",
      "A:1049",
      "A:1050",
      "A:1051",
      "A:1052",
      "A:1053",
      "A:1054",
      "A:1055",
      "A:1056",
      "A:1057",
      "A:1058",
      "A:1074",
      "A:1075",
      "A:1076",
      "A:877",
      "A:878",
      "A:879",
      "A:880",
      "A:881",
      "A:882",
      "A:883",
      "A:884",
      "A:885",
      "A:886",
      "A:887",
      "A:888",
      "A:889",
      "A:890",
      "A:891",
      "A:892",
      "A:893",
      "A:894",
      "A:895",
      "A:896",
      "A:897",
      "A:898",
      "A:899",
      "A:900",
      "A:901",
      "A:903",
      "A:904",
      "A:905",
      "A:906",
      "A:907",
      "A:908",
      "A:909",
      "A:910",
      "A:911",
      "A:912",
      "A:913",
      "A:914",
      "A:915",
      "A:916",
      "A:917",
      "A:918",
      "A:919",
      "A:920",
      "A:921",
      "A:922",
      "A:923",
      "A:924",
      "A:925",
      "A:926",
      "A:927",
      "A:928",
      "A:929",
      "A:930",
      "A:931",
      "A:932",
      "A:933",
      "A:934",
      "A:935",
      "A:936",
      "A:937",
      "A:938",
      "A:939",
      "A:940",
      "A:941",
      "A:942",
      "A:943",
      "A:944",
      "A:945",
      "A:946",
      "A:947",
      "A:948",
      "A:949",
      "A:950",
      "A:951",
      "A:952",
      "A:953",
      "A:954",
      "A:955",
      "A:956",
      "A:965",
      "A:966",
      "A:967",
      "A:968",
      "A:969",
      "A:970",
      "A:971",
      "A:972",
      "A:973",
      "A:974",
      "A:975",
      "A:976",
      "A:977",
      "A:978",
      "A:979",
      "A:980",
      "A:981",
      "A:982",
      "A:983",
      "A:984",
      "A:985",
      "A:986",
      "A:987",
      "A:988",
      "A:989",
      "A:990",
      "A:991",
      "A:992",
      "A:993",
      "A:994",
      "A:995",
      "A:996",
      "A:997",
      "A:998",
      "A:999",
      "B:1000",
      "B:1001",
      "B:1002",
      "B:1003",
      "B:1004",
      "B:1005",
      "B:1006",
      "B:1007",
      "B:1008",
      "B:1009",
      "B:1010",
      "B:1011",
      "B:1012",
      "B:1013",
      "B:1014",
      "B:1015",
      "B:1016",
      "B:1017",
      "B:1018",
      "B:1019",
      "B:1020",
      "B:1021",
      "B:1022",
      "B:1023",
      "B:1024",
      "B:1025",
      "B:1026",
      "B:1027",
      "B:1028",
      "B:1029",
      "B:1030",
      "B:1031",
      "B:1032",
      "B:1033",
      "B:1034",
      "B:1035",
      "B:1036",
      "B:1037",
      "B:1038",
      "B:1039",
      "B:1040",
      "B:1041",
      "B:1042",
      "B:1043",
      "B:1044",
      "B:1045",
      "B:1046",
      "B:1047",
      "B:1048",
      "B:1049",
      "B:1050",
      "B:1051",
      "B:1052",
      "B:1053",
      "B:1054",
      "B:1055",
      "B:1056",
      "B:1057",
      "B:1058",
      "B:1072",
      "B:1073",
      "B:1074",
      "B:1075",
      "B:1076",
      "B:875",
      "B:876",
      "B:877",
      "B:878",
      "B:879",
      "B:880",
      "B:881",
      "B:882",
      "B:883",
      "B:884",
      "B:885",
      "B:886",
      "B:887",
      "B:888",
      "B:889",
      "B:890",
      "B:891",
      "B:892",
      "B:893",
      "B:894",
      "B:895",
      "B:896",
      "B:897",
      "B:898",
      "B:899",
      "B:900",
      "B:901",
      "B:902",
      "B:903",
      "B:904",
      "B:905",
      "B:906",
      "B:907",
      "B:908",
      "B:909",
      "B:910",
      "B:911",
      "B:912",
      "B:913",
      "B:914",
      "B:915",
      "B:916",
      "B:917",
      "B:918",
      "B:919",
      "B:920",
      "B:921",
      "B:922",
      "B:923",
      "B:924",
      "B:925",
      "B:926",
      "B:927",
      "B:928",
      "B:929",
      "B:930",
      "B:931",
      "B:932",
      "B:933",
      "B:934",
      "B:935",
      "B:936",
      "B:937",
      "B:938",
      "B:939",
      "B:940",
      "B:941",
      "B:942",
      "B:943",
      "B:944",
      "B:945",
      "B:946",
      "B:947",
      "B:948",
      "B:949",
      "B:950",
      "B:951",
      "B:965",
      "B:966",
      "B:967",
      "B:968",
      "B:969",
      "B:970",
      "B:971",
      "B:972",
      "B:973",
      "B:974",
      "B:975",
      "B:976",
      "B:977",
      "B:978",
      "B:979",
      "B:980",
      "B:981",
      "B:982",
      "B:983",
      "B:984",
      "B:985",
      "B:986",
      "B:987",
      "B:988",
      "B:989",
      "B:990",
      "B:991",
      "B:992",
      "B:993",
      "B:994",
      "B:995",
      "B:996",
      "B:997",
      "B:998",
      "B:999"
    ],
    "A:903": [
      "A:1000",
      "A:1001",
      "A:1002",
      "A:1003",
      "A:1004",
      "A:1005",
      "A:1006",
      "A:1007",
      "A:1008",
      "A:1009",
      "A:1010",
      "A:1011",
      "A:1012",
      "A:1013",
      "A:1014",
      "A:1015",
      "A:1016",
      "A:1017",
      "A:1018",
      "A:1019",
      "A:1020",
      "A:1021",
      "A:1022",
      "A:1023",
      "A:1024",
      "A:1025",
      "A:1026",
      "A:1027",
      "A:1028",
      "A:1029",
      "A:1030",
      "A:1031",
      "A:1032",
      "A:1033",
      "A:1034",
      "A:1035",
      "A:1036",
      "A:1037",
      "A:1038",
      "A:1039",
      "A:1040",
      "A:1041",
      "A:1042",
      "A:1043",
      "A:1044",
      "A:1045",
      "A:1046",
      "A:1047",
      "A:1048",
      "A:1049",
      "A:1050",
      "A:1051",
      "A:1052",
      "A:1053",
      "A:1054",
      "A:1055",
      "A:1056",
      "A:1057",
      "A:1058",
      "A:1074",
      "A:1075",
      "A:1076",
      "A:877",
      "A:878",
      "A:879",
      "A:880",
      "A:881",
      "A:882",
      "A:883",
      "A:884",
      "A:885",
      "A:886",
      "A:887",
      "A:888",
      "A:889",
      "A:890",
      "A:891",
      "A:892",
      "A:893",
      "A:894",
      "A:895",
      "A:896",
      "A:897",
      "A:898",
      "A:899",
      "A:900",
      "A:901",
      "A:902",
      "A:904",
      "A:905",
      "A:906",
      "A:907",
      "A:908",
      "A:909",
      "A:910",
      "A:911",
      "A:912",
      "A:913",
      "A:914",
      "A:915",
      "A:916",
      "A:917",
      "A:918",
      "A:919",
      "A:920",
      "A:921",
      "A:922",
      "A:923",
      "A:924",
      "A:925",
      "A:926",
      "A:927",
      "A:928",
      "A:929",
      "A:930",
      "A:931",
      "A:932",
      "A:933",
      "A:934",
      "A:935",
      "A:936",
      "A:937",
      "A:938",
      "A:939",
      "A:940",
      "A:941",
      "A:942",
      "A:943",
      "A:944",
      "A:945",
      "A:946",
      "A:947",
      "A:948",
      "A:949",
      "A:950",
      "A:951",
      "A:952",
      "A:953",
      "A:954",
      "A:955",
      "A:956",
      "A:965",
      "A:966",
      "A:967",
      "A:968",
      "A:969",
      "A:970",
      "A:971",
      "A:972",
      "A:973",
      "A:974",
      "A:975",
      "A:976",
      "A:977",
      "A:978",
      "A:979",
      "A:980",
      "A:981",
      "A:982",
      "A:983",
      "A:984",
      "A:985",
      "A:986",
      "A:987",
      "A:988",
      "A:989",
      "A:990",
      "A:991",
      "A:992",
      "A:993",
      "A:994",
      "A:995",
      "A:996",
      "A:997",
      "A:998",
      "A:999",
      "B:1000",
      "B:1001",
      "B:1002",
      "B:1003",
      "B:1004",
      "B:1005",
      "B:1006",
      "B:1007",
      "B:1008",
      "B:1009",
      "B:1010",
      "B:1011",
      "B:1012",
      "B:1013",
      "B:1014",
      "B:1015",
      "B:1016",
      "B:1017",
      "B:1018",
      "B:1019",
      "B:1020",
      "B:1021",
      "B:1022",
      "B:1023",
      "B:1024",
      "B:1025",
      "B:1026",
      "B:1027",
      "B:1028",
      "B:1029",
      "B:1030",
      "B:1031",
      "B:1032",
      "B:1033",
      "B:1034",
      "B:1035",
      "B:1036",
      "B:1037",
      "B:1038",
      "B:1039",
      "B:1040",
      "B:1041",
      "B:1042",
      "B:1043",
      "B:1044",
      "B:1045",
      "B:1046",
      "B:1047",
      "B:1048",
      "B:1049",
      "B:1050",
      "B:1051",
      "B:1052",
      "B:1053",
      "B:1054",
      "B:1055",
      "B:1056",
      "B:1057",
      "B:1058",
      "B:1072",
      "B:1073",
      "B:1074",
      "B:1075",
      "B:1076",
      "B:875",
      "B:876",
      "B:877",
      "B:878",
      "B:879",
      "B:880",
      "B:881",
      "B:882",
      "B:883",
      "B:884",
      "B:885",
      "B:886",
      "B:887",
      "B:888",
      "B:889",
      "B:890",
      "B:891",
      "B:892",
      "B:893",
      "B:894",
      "B:895",
      "B:896",
      "B:897",
      "B:898",
      "B:899",
      "B:900",
      "B:901",
      "B:902",
      "B:903",
      "B:904",
      "B:905",
      "B:906",
      "B:907",
      "B:908",
      "B:909",
      "B:910",
      "B:911",
      "B:912",
      "B:913",
      "B:914",
      "B:915",
      "B:916",
      "B:917",
      "B:918",
      "B:919",
      "B:920",
      "B:921",
      "B:922",
      "B:923",
      "B:924",
      "B:925",
      "B:926",
      "B:927",
      "B:928",
      "B:929",
      "B:930",
      "B:931",
      "B:932",
      "B:933",
      "B:934",
      "B:935",
      "B:936",
      "B:937",
      "B:938",
      "B:939",
      "B:940",
      "B:941",
      "B:942",
      "B:943",
      "B:944",
      "B:945",
      "B:946",
      "B:947",
      "B:948",
      "B:949",
      "B:950",
      "B:951",
      "B:965",
      "B:966",
      "B:967",
      "B:968",
      "B:969",
      "B:970",
      "B:971",
      "B:972",
      "B:973",
      "B:974",
      "B:975",
      "B:976",
      "B:977",
      "B:978",
      "B:979",
      "B:980",
      "B:981",
      "B:982",
      "B:983",
      "B:984",
      "B:985",
      "B:986",
      "B:987",
      "B:988",
      "B:989",
      "B:990",
      "B:991",
      "B:992",
      "B:993",
      "B:994",
      "B:995",
      "B:996",
      "B:997",
      "B:998",
      "B:999"
    ],
    "A:904": [
      "A:1000",
      "A:1001",
      "A:1002",
      "A:1003",
      "A:1004",
      "A:1005",
      "A:1006",
      "A:1007",
      "A:1008",
      "A:1009",
      "A:1010",
      "A:1011",
      "A:1012",
      "A:1013",
      "A:1014",
      "A:1015",
      "A:1016",
      "A:1017",
      "A:1018",
      "A:1019",
      "A:1020",
      "A:1021",
      "A:1022",
      "A:1023",
      "A:1024",
      "A:1025",
      "A:1026",
      "A:1027",
      "A:1028",
      "A:1029",
      "A:1030",
      "A:1031",
      "A:1032",
      "A:1033",
      "A:1034",
      "A:1035",
      "A:1036",
      "A:1037",
      "A:1038",
      "A:1039",
      "A:1040",
      "A:1041",
      "A:1042",
      "A:1043",
      "A:1044",
      "A:1045",
      "A:1046",
      "A:1047",
      "A:1048",
      "A:1049",
      "A:1050",
      "A:1051",
      "A:1052",
      "A:1053",
      "A:1054",
      "A:1055",
      "A:1056",
      "A:1057",
      "A:1058",
      "A:1074",
      "A:1075",
      "A:1076",
      "A:877",
      "A:878",
      "A:879",
      "A:880",
      "A:881",
      "A:882",
      "A:883",
      "A:884",
      "A:885",
      "A:886",
      "A:887",
      "A:888",
      "A:889",
      "A:890",
      "A:891",
      "A:892",
      "A:893",
      "A:894",
      "A:895",
      "A:896",
      "A:897",
      "A:898",
      "A:899",
      "A:900",
      "A:901",
      "A:902",
      "A:903",
      "A:905",
      "A:906",
      "A:907",
      "A:908",
      "A:909",
      "A:910",
      "A:911",
      "A:912",
      "A:913",
      "A:914",
      "A:915",
      "A:916",
      "A:917",
      "A:918",
      "A:919",
      "A:920",
      "A:921",
      "A:922",
      "A:923",
      "A:924",
      "A:925",
      "A:926",
      "A:927",
      "A:928",
      "A:929",
      "A:930",
      "A:931",
      "A:932",
      "A:933",
      "A:934",
      "A:935",
      "A:936",
      "A:937",
      "A:938",
      "A:939",
      "A:940",
      "A:941",
      "A:942",
      "A:943",
      "A:944",
      "A:945",
      "A:946",
      "A:947",
      "A:948",
      "A:949",
      "A:950",
      "A:951",
      "A:952",
      "A:953",
      "A:954",
      "A:955",
      "A:956",
      "A:965",
      "A:966",
      "A:967",
      "A:968",
      "A:969",
      "A:970",
      "A:971",
      "A:972",
      "A:973",
      "A:974",
      "A:975",
      "A:976",
      "A:977",
      "A:978",
      "A:979",
      "A:980",
      "A:981",
      "A:982",
      "A:983",
      "A:984",
      "A:985",
      "A:986",
      "A:987",
      "A:988",
      "A:989",
      "A:990",
      "A:991",
      "A:992",
      "A:993",
      "A:994",
      "A:995",
      "A:996",
      "A:997",
      "A:998",
      "A:999",
      "B:1000",
      "B:1001",
      "B:1002",
      "B:1003",
      "B:1004",
      "B:1005",
      "B:1006",
      "B:1007",
      "B:1008",
      "B:1009",
      "B:1010",
      "B:1011",
      "B:1012",
      "B:1013",
      "B:1014",
      "B:1015",
      "B:1016",
      "B:1017",
      "B:1018",
      "B:1019",
      "B:1020",
      "B:1021",
      "B:1022",
      "B:1023",
      "B:1024",
      "B:1025",
      "B:1026",
      "B:1027",
      "B:1028",
      "B:1029",
      "B:1030",
      "B:1031",
      "B:1032",
      "B:1033",
      "B:1034",
      "B:1035",
      "B:1036",
      "B:1037",
      "B:1038",
      "B:1039",
      "B:1040",
      "B:1041",
      "B:1042",
      "B:1043",
      "B:1044",
      "B:1045",
      "B:1046",
      "B:1047",
      "B:1048",
      "B:1049",
      "B:1050",
      "B:1051",
      "B:1052",
      "B:1053",
      "B:1054",
      "B:1055",
      "B:1056",
      "B:1057",
      "B:1058",
      "B:1072",
      "B:1073",
      "B:1074",
      "B:1075",
      "B:1076",
      "B:875",
      "B:876",
      "B:877",
      "B:878",
      "B:879",
      "B:880",
      "B:881",
      "B:882",
      "B:883",
      "B:884",
      "B:885",
      "B:886",
      "B:887",
      "B:888",
      "B:889",
      "B:890",
      "B:891",
      "B:892",
      "B:893",
      "B:894",
      "B:895",
      "B:896",
      "B:897",
      "B:898",
      "B:899",
      "B:900",
      "B:901",
      "B:902",
      "B:903",
      "B:904",
      "B:905",
      "B:906",
      "B:907",
      "B:908",
      "B:909",
      "B:910",
      "B:911",
      "B:912",
      "B:913",
      "B:914",
      "B:915",
      "B:916",
      "B:917",
      "B:918",
      "B:919",
      "B:920",
      "B:921",
      "B:922",
      "B:923",
      "B:924",
      "B:925",
      "B:926",
      "B:927",
      "B:928",
      "B:929",
      "B:930",
      "B:931",
      "B:932",
      "B:933",
      "B:934",
      "B:935",
      "B:936",
      "B:937",
      "B:938",
      "B:939",
      "B:940",
      "B:941",
      "B:942",
      "B:943",
      "B:944",
      "B:945",
      "B:946",
      "B:947",
      "B:948",
      "B:949",
      "B:950",
      "B:951",
      "B:965",
      "B:966",
      "B:967",
      "B:968",
      "B:969",
      "B:970",
      "B:971",
      "B:972",
      "B:973",
      "B:974",
      "B:975",
      "B:976",
      "B:977",
      "B:978",
      "B:979",
      "B:980",
      "B:981",
      "B:982",
      "B:983",
      "B:984",
      "B:985",
      "B:986",
      "B:987",
      "B:988",
      "B:989",
      "B:990",
      "B:991",
      "B:992",
      "B:993",
      "B:994",
      "B:995",
      "B:996",
      "B:997",
      "B:998",
      "B:999"
    ],
    "A:905": [
      "A:1000",
      "A:1001",
      "A:1002",
      "A:1003",
      "A:1004",
      "A:1005",
      "A:1006",
      "A:1007",
      "A:1008",
      "A:1009",
      "A:1010",
      "A:1011",
      "A:1012",
      "A:1013",
      "A:1014",
      "A:1015",
      "A:1016",
      "A:1017",
      "A:1018",
      "A:1019",
      "A:1020",
      "A:1021",
      "A:1022",
      "A:1023",
      "A:1024",
      "A:1025",
      "A:1026",
      "A:1027",
      "A:1028",
      "A:1029",
      "A:1030",
      "A:1031",
      "A:1032",
      "A:1033",
      "A:1034",
      "A:1035",
      "A:1036",
      "A:1037",
      "A:1038",
      "A:1039",
      "A:1040",
      "A:1041",
      "A:1042",
      "A:1043",
      "A:1044",
      "A:1045",
      "A:1046",
      "A:1047",
      "A:1048",
      "A:1049",
      "A:1050",
      "A:1051",
      "A:1052",
      "A:1053",
      "A:1054",
      "A:1055",
      "A:1056",
      "A:1057",
      "A:1058",
      "A:1074",
      "A:1075",
      "A:1076",
      "A:877",
      "A:878",
      "A:879",
      "A:880",
      "A:881",
      "A:882",
      "A:883",
      "A:884",
      "A:885",
      "A:886",
      "A:887",
      "A:888",
      "A:889",
      "A:890",
      "A:891",
      "A:892",
      "A:893",
      "A:894",
      "A:895",
      "A:896",
      "A:897",
      "A:898",
      "A:899",
      "A:900",
      "A:901",
      "A:902",
      "A:903",
      "A:904",
      "A:906",
      "A:907",
      "A:908",
      "A:909",
      "A:910",
      "A:911",
      "A:912",
      "A:913",
      "A:914",
      "A:915",
      "A:916",
      "A:917",
      "A:918",
      "A:919",
      "A:920",
      "A:921",
      "A:922",
      "A:923",
      "A:924",
      "A:925",
      "A:926",
      "A:927",
      "A:928",
      "A:929",
      "A:930",
      "A:931",
      "A:932",
      "A:933",
      "A:934",
      "A:935",
      "A:936",
      "A:937",
      "A:938",
      "A:939",
      "A:940",
      "A:941",
      "A:942",
      "A:943",
      "A:944",
      "A:945",
      "A:946",
      "A:947",
      "A:948",
      "A:949",
      "A:950",
      "A:951",
      "A:952",
      "A:953",
      "A:954",
      "A:955",
      "A:956",
      "A:965",
      "A:966",
      "A:967",
      "A:968",
      "A:969",
      "A:970",
      "A:971",
      "A:972",
      "A:973",
      "A:974",
      "A:975",
      "A:976",
      "A:977",
      "A:978",
      "A:979",
      "A:980",
      "A:981",
      "A:982",
      "A:983",
      "A:984",
      "A:985",
      "A:986",
      "A:987",
      "A:988",
      "A:989",
      "A:990",
      "A:991",
      "A:992",
      "A:993",
      "A:994",
      "A:995",
      "A:996",
      "A:997",
      "A:998",
      "A:999",
      "B:1000",
      "B:1001",
      "B:1002",
      "B:1003",
      "B:1004",
      "B:1005",
      "B:1006",
      "B:1007",
      "B:1008",
      "B:1009",
      "B:1010",
      "B:1011",
      "B:1012",
      "B:1013",
      "B:1014",
      "B:1015",
      "B:1016",
      "B:1017",
      "B:1018",
      "B:1019",
      "B:1020",
      "B:1021",
      "B:1022",
      "B:1023",
      "B:1024",
      "B:1025",
      "B:1026",
      "B:1027",
      "B:1028",
      "B:1029",
      "B:1030",
      "B:1031",
      "B:1032",
      "B:1033",
      "B:1034",
      "B:1035",
      "B:1036",
      "B:1037",
      "B:1038",
      "B:1039",
      "B:1040",
      "B:1041",
      "B:1042",
      "B:1043",
      "B:1044",
      "B:1045",
      "B:1046",
      "B:1047",
      "B:1048",
      "B:1049",
      "B:1050",
      "B:1051",
      "B:1052",
      "B:1053",
      "B:1054",
      "B:1055",
      "B:1056",
      "B:1057",
      "B:1058",
      "B:1072",
      "B:1073",
      "B:1074",
      "B:1075",
      "B:1076",
      "B:875",
      "B:876",
      "B:877",
      "B:878",
      "B:879",
      "B:880",
      "B:881",
      "B:882",
      "B:883",
      "B:884",
      "B:885",
      "B:886",
      "B:887",
      "B:888",
      "B:889",
      "B:890",
      "B:891",
      "B:892",
      "B:893",
      "B:894",
      "B:895",
      "B:896",
      "B:897",
      "B:898",
      "B:899",
      "B:900",
      "B:901",
      "B:902",
      "B:903",
      "B:904",
      "B:905",
      "B:906",
      "B:907",
      "B:908",
      "B:909",
      "B:910",
      "B:911",
      "B:912",
      "B:913",
      "B:914",
      "B:915",
      "B:916",
      "B:917",
      "B:918",
      "B:919",
      "B:920",
      "B:921",
      "B:922",
      "B:923",
      "B:924",
      "B:925",
      "B:926",
      "B:927",
      "B:928",
      "B:929",
      "B:930",
      "B:931",
      "B:932",
      "B:933",
      "B:934",
      "B:935",
      "B:936",
      "B:937",
      "B:938",
      "B:939",
      "B:940",
      "B:941",
      "B:942",
      "B:943",
      "B:944",
      "B:945",
      "B:946",
      "B:947",
      "B:948",
      "B:949",
      "B:950",
      "B:951",
      "B:965",
      "B:966",
      "B:967",
      "B:968",
      "B:969",
      "B:970",
      "B:971",
      "B:972",
      "B:973",
      "B:974",
      "B:975",
      "B:976",
      "B:977",
      "B:978",
      "B:979",
      "B:980",
      "B:981",
      "B:982",
      "B:983",
      "B:984",
      "B:985",
      "B:986",
      "B:987",
      "B:988",
      "B:989",
      "B:990",
      "B:991",
      "B:992",
      "B:993",
      "B:994",
      "B:995",
      "B:996",
      "B:997",
      "B:998",
      "B:999"
    ],
    "A:906": [
      "A:1000",
      "A:1001",
      "A:1002",
      "A:1003",
      "A:1004",
      "A:1005",
      "A:1006",
      "A:1007",
      "A:1008",
      "A:1009",
      "A:1010",
      "A:1011",
      "A:1012",
      "A:1013",
      "A:1014",
      "A:1015",
      "A:1016",
      "A:1017",
      "A:1018",
      "A:1019",
      "A:1020",
      "A:1021",
      "A:1022",
      "A:1023",
      "A:1024",
      "A:1025",
      "A:1026",
      "A:1027",
      "A:1028",
      "A:1029",
      "A:1030",
      "A:1031",
      "A:1032",
      "A:1033",
      "A:1034",
      "A:1035",
      "A:1036",
      "A:1037",
      "A:1038",
      "A:1039",
      "A:1040",
      "A:1041",
      "A:1042",
      "A:1043",
      "A:1044",
      "A:1045",
      "A:1046",
      "A:1047",
      "A:1048",
      "A:1049",
      "A:1050",
      "A:1051",
      "A:1052",
      "A:1053",
      "A:1054",
      "A:1055",
      "A:1056",
      "A:1057",
      "A:1058",
      "A:1074",
      "A:1075",
      "A:1076",
      "A:877",
      "A:878",
      "A:879",
      "A:880",
      "A:881",
      "A:882",
      "A:883",
      "A:884",
      "A:885",
      "A:886",
      "A:887",
      "A:888",
      "A:889",
      "A:890",
      "A:891",
      "A:892",
      "A:893",
      "A:894",
      "A:895",
      "A:896",
      "A:897",
      "A:898",
      "A:899",
      "A:900",
      "A:901",
      "A:902",
      "A:903",
      "A:904",
      "A:905",
      "A:907",
      "A:908",
      "A:909",
      "A:910",
      "A:911",
      "A:912",
      "A:913",
      "A:914",
      "A:915",
      "A:916",
      "A:917",
      "A:918",
      "A:919",
      "A:920",
      "A:921",
      "A:922",
      "A:923",
      "A:924",
      "A:925",
      "A:926",
      "A:927",
      "A:928",
      "A:929",
      "A:930",
      "A:931",
      "A:932",
      "A:933",
      "A:934",
      "A:935",
      "A:936",
      "A:937",
      "A:938",
      "A:939",
      "A:940",
      "A:941",
      "A:942",
      "A:943",
      "A:944",
      "A:945",
      "A:946",
      "A:947",
      "A:948",
      "A:949",
      "A:950",
      "A:951",
      "A:952",
      "A:953",
      "A:954",
      "A:955",
      "A:956",
      "A:965",
      "A:966",
      "A:967",
      "A:968",
      "A:969",
      "A:970",
      "A:971",
      "A:972",
      "A:973",
      "A:974",
      "A:975",
      "A:976",
      "A:977",
      "A:978",
      "A:979",
      "A:980",
      "A:981",
      "A:982",
      "A:983",
      "A:984",
      "A:985",
      "A:986",
      "A:987",
      "A:988",
      "A:989",
      "A:990",
      "A:991",
      "A:992",
      "A:993",
      "A:994",
      "A:995",
      "A:996",
      "A:997",
      "A:998",
      "A:999",
      "B:1000",
      "B:1001",
      "B:1002",
      "B:1003",
      "B:1004",
      "B:1005",
      "B:1006",
      "B:1007",
      "B:1008",
      "B:1009",
      "B:1010",
      "B:1011",
      "B:1012",
      "B:1013",
      "B:1014",
      "B:1015",
      "B:1016",
      "B:1017",
      "B:1018",
      "B:1019",
      "B:1020",
      "B:1021",
      "B:1022",
      "B:1023",
      "B:1024",
      "B:1025",
      "B:1026",
      "B:1027",
      "B:1028",
      "B:1029",
      "B:1030",
      "B:1031",
      "B:1032",
      "B:1033",
      "B:1034",
      "B:1035",
      "B:1036",
      "B:1037",
      "B:1038",
      "B:1039",
      "B:1040",
      "B:1041",
      "B:1042",
      "B:1043",
      "B:1044",
      "B:1045",
      "B:1046",
      "B:1047",
      "B:1048",
      "B:1049",
      "B:1050",
      "B:1051",
      "B:1052",
      "B:1053",
      "B:1054",
      "B:1055",
      "B:1056",
      "B:1057",
      "B:1058",
      "B:1072",
      "B:1073",
      "B:1074",
      "B:1075",
      "B:1076",
      "B:875",
      "B:876",
      "B:877",
      "B:878",
      "B:879",
      "B:880",
      "B:881",
      "B:882",
      "B:883",
      "B:884",
      "B:885",
      "B:886",
      "B:887",
      "B:888",
      "B:889",
      "B:890",
      "B:891",
      "B:892",
      "B:893",
      "B:894",
      "B:895",
      "B:896",
      "B:897",
      "B:898",
      "B:899",
      "B:900",
      "B:901",
      "B:902",
      "B:903",
      "B:904",
      "B:905",
      "B:906",
      "B:907",
      "B:908",
      "B:909",
      "B:910",
      "B:911",
      "B:912",
      "B:913",
      "B:914",
      "B:915",
      "B:916",
      "B:917",
      "B:918",
      "B:919",
      "B:920",
      "B:921",
      "B:922",
      "B:923",
      "B:924",
      "B:925",
      "B:926",
      "B:927",
      "B:928",
      "B:929",
      "B:930",
      "B:931",
      "B:932",
      "B:933",
      "B:934",
      "B:935",
      "B:936",
      "B:937",
      "B:938",
      "B:939",
      "B:940",
      "B:941",
      "B:942",
      "B:943",
      "B:944",
      "B:945",
      "B:946",
      "B:947",
      "B:948",
      "B:949",
      "B:950",
      "B:951",
      "B:965",
      "B:966",
      "B:967",
      "B:968",
      "B:969",
      "B:970",
      "B:971",
      "B:972",
      "B:973",
      "B:974",
      "B:975",
      "B:976",
      "B:977",
      "B:978",
      "B:979",
      "B:980",
      "B:981",
      "B:982",
      "B:983",
      "B:984",
      "B:985",
      "B:986",
      "B:987",
      "B:988",
      "B:989",
      "B:990",
      "B:991",
      "B:992",
      "B:993",
      "B:994",
      "B:995",
      "B:996",
      "B:997",
      "B:998",
      "B:999"
    ],
    "A:907": [
      "A:1000",
      "A:1001",
      "A:1002",
      "A:1003",
      "A:1004",
      "A:1005",
      "A:1006",
      "A:1007",
      "A:1008",
      "A:1009",
      "A:1010",
      "A:1011",
      "A:1012",
      "A:1013",
      "A:1014",
      "A:1015",
      "A:1016",
      "A:1017",
      "A:1018",
      "A:1019",
      "A:1020",
      "A:1021",
      "A:1022",
      "A:1023",
      "A:1024",
      "A:1025",
      "A:1026",
      "A:1027",
      "A:1028",
      "A:1029",
      "A:1030",
      "A:1031",
      "A:1032",
      "A:1033",
      "A:1034",
      "A:1035",
      "A:1036",
      "A:1037",
      "A:1038",
      "A:1039",
      "A:1040",
      "A:1041",
      "A:1042",
      "A:1043",
      "A:1044",
      "A:1045",
      "A:1046",
      "A:1047",
      "A:1048",
      "A:1049",
      "A:1050",
      "A:1051",
      "A:1052",
      "A:1053",
      "A:1054",
      "A:1055",
      "A:1056",
      "A:1057",
      "A:1058",
      "A:1074",
      "A:1075",
      "A:1076",
      "A:877",
      "A:878",
      "A:879",
      "A:880",
      "A:881",
      "A:882",
      "A:883",
      "A:884",
      "A:885",
      "A:886",
      "A:887",
      "A:888",
      "A:889",
      "A:890",
      "A:891",
      "A:892",
      "A:893",
      "A:894",
      "A:895",
      "A:896",
      "A:897",
      "A:898",
      "A:899",
      "A:900",
      "A:901",
      "A:902",
      "A:903",
      "A:904",
      "A:905",
      "A:906",
      "A:908",
      "A:909",
      "A:910",
      "A:911",
      "A:912",
      "A:913",
      "A:914",
      "A:915",
      "A:916",
      "A:917",
      "A:918",
      "A:919",
      "A:920",
      "A:921",
      "A:922",
      "A:923",
      "A:924",
      "A:925",
      "A:926",
      "A:927",
      "A:928",
      "A:929",
      "A:930",
      "A:931",
      "A:932",
      "A:933",
      "A:934",
      "A:935",
      "A:936",
      "A:937",
      "A:938",
      "A:939",
      "A:940",
      "A:941",
      "A:942",
      "A:943",
      "A:944",
      "A:945",
      "A:946",
      "A:947",
      "A:948",
      "A:949",
      "A:950",
      "A:951",
      "A:952",
      "A:953",
      "A:954",
      "A:955",
      "A:956",
      "A:965",
      "A:966",
      "A:967",
      "A:968",
      "A:969",
      "A:970",
      "A:971",
      "A:972",
      "A:973",
      "A:974",
      "A:975",
      "A:976",
      "A:977",
      "A:978",
      "A:979",
      "A:980",
      "A:981",
      "A:982",
      "A:983",
      "A:984",
      "A:985",
      "A:986",
      "A:987",
      "A:988",
      "A:989",
      "A:990",
      "A:991",
      "A:992",
      "A:993",
      "A:994",
      "A:995",
      "A:996",
      "A:997",
      "A:998",
      "A:999",
      "B:1000",
      "B:1001",
      "B:1002",
      "B:1003",
      "B:1004",
      "B:1005",
      "B:1006",
      "B:1007",
      "B:1008",
      "B:1009",
      "B:1010",
      "B:1011",
      "B:1012",
      "B:1013",
      "B:1014",
      "B:1015",
      "B:1016",
      "B:1017",
      "B:1018",
      "B:1019",
      "B:1020",
      "B:1021",
      "B:1022",
      "B:1023",
      "B:1024",
      "B:1025",
      "B:1026",
      "B:1027",
      "B:1028",
      "B:1029",
      "B:1030",
      "B:1031",
      "B:1032",
      "B:1033",
      "B:1034",
      "B:1035",
      "B:1036",
      "B:1037",
      "B:1038",
      "B:1039",
      "B:1040",
      "B:1041",
      "B:1042",
      "B:1043",
      "B:1044",
      "B:1045",
      "B:1046",
      "B:1047",
      "B:1048",
      "B:1049",
      "B:1050",
      "B:1051",
      "B:1052",
      "B:1053",
      "B:1054",
      "B:1055",
      "B:1056",
      "B:1057",
      "B:1058",
      "B:1072",
      "B:1073",
      "B:1074",
      "B:1075",
      "B:1076",
      "B:875",
      "B:876",
      "B:877",
      "B:878",
      "B:879",
      "B:880",
      "B:881",
      "B:882",
      "B:883",
      "B:884",
      "B:885",
      "B:886",
      "B:887",
      "B:888",
      "B:889",
      "B:890",
      "B:891",
      "B:892",
      "B:893",
      "B:894",
      "B:895",
      "B:896",
      "B:897",
      "B:898",
      "B:899",
      "B:900",
      "B:901",
      "B:902",
      "B:903",
      "B:904",
      "B:905",
      "B:906",
      "B:907",
      "B:908",
      "B:909",
      "B:910",
      "B:911",
      "B:912",
      "B:913",
      "B:914",
      "B:915",
      "B:916",
      "B:917",
      "B:918",
      "B:919",
      "B:920",
      "B:921",
      "B:922",
      "B:923",
      "B:924",
      "B:925",
      "B:926",
      "B:927",
      "B:928",
      "B:929",
      "B:930",
      "B:931",
      "B:932",
      "B:933",
      "B:934",
      "B:935",
      "B:936",
      "B:937",
      "B:938",
      "B:939",
      "B:940",
      "B:941",
      "B:942",
      "B:943",
      "B:944",
      "B:945",
      "B:946",
      "B:947",
      "B:948",
      "B:949",
      "B:950",
      "B:951",
      "B:965",
      "B:966",
      "B:967",
      "B:968",
      "B:969",
      "B:970",
      "B:971",
      "B:972",
      "B:973",
      "B:974",
      "B:975",
      "B:976",
      "B:977",
      "B:978",
      "B:979",
      "B:980",
      "B:981",
      "B:982",
      "B:983",
      "B:984",
      "B:985",
      "B:986",
      "B:987",
      "B:988",
      "B:989",
      "B:990",
      "B:991",
      "B:992",
      "B:993",
      "B:994",
      "B:995",
      "B:996",
      "B:997",
      "B:998",
      "B:999"
    ],
    "A:908": [
      "A:1000",
      "A:1001",
      "A:1002",
      "A:1003",
      "A:1004",
      "A:1005",
      "A:1006",
      "A:1007",
      "A:1008",
      "A:1009",
      "A:1010",
      "A:1011",
      "A:1012",
      "A:1013",
      "A:1014",
      "A:1015",
      "A:1016",
      "A:1017",
      "A:1018",
      "A:1019",
      "A:1020",
      "A:1021",
      "A:1022",
      "A:1023",
      "A:1024",
      "A:1025",
      "A:1026",
      "A:1027",
      "A:1028",
      "A:1029",
      "A:1030",
      "A:1031",
      "A:1032",
      "A:1033",
      "A:1034",
      "A:1035",
      "A:1036",
      "A:1037",
      "A:1038",
      "A:1039",
      "A:1040",
      "A:1041",
      "A:1042",
      "A:1043",
      "A:1044",
      "A:1045",
      "A:1046",
      "A:1047",
      "A:1048",
      "A:1049",
      "A:1050",
      "A:1051",
      "A:1052",
      "A:1053",
      "A:1054",
      "A:1055",
      "A:1056",
      "A:1057",
      "A:1058",
      "A:1074",
      "A:1075",
      "A:1076",
      "A:877",
      "A:878",
      "A:879",
      "A:880",
      "A:881",
      "A:882",
      "A:883",
      "A:884",
      "A:885",
      "A:886",
      "A:887",
      "A:888",
      "A:889",
      "A:890",
      "A:891",
      "A:892",
      "A:893",
      "A:894",
      "A:895",
      "A:896",
      "A:897",
      "A:898",
      "A:899",
      "A:900",
      "A:901",
      "A:902",
      "A:903",
      "A:904",
      "A:905",
      "A:906",
      "A:907",
      "A:909",
      "A:910",
      "A:911",
      "A:912",
      "A:913",
      "A:914",
      "A:915",
      "A:916",
      "A:917",
      "A:918",
      "A:919",
      "A:920",
      "A:921",
      "A:922",
      "A:923",
      "A:924",
      "A:925",
      "A:926",
      "A:927",
      "A:928",
      "A:929",
      "A:930",
      "A:931",
      "A:932",
      "A:933",
      "A:934",
      "A:935",
      "A:936",
      "A:937",
      "A:938",
      "A:939",
      "A:940",
      "A:941",
      "A:942",
      "A:943",
      "A:944",
      "A:945",
      "A:946",
      "A:947",
      "A:948",
      "A:949",
      "A:950",
      "A:951",
      "A:952",
      "A:953",
      "A:954",
      "A:955",
      "A:956",
      "A:965",
      "A:966",
      "A:967",
      "A:968",
      "A:969",
      "A:970",
      "A:971",
      "A:972",
      "A:973",
      "A:974",
      "A:975",
      "A:976",
      "A:977",
      "A:978",
      "A:979",
      "A:980",
      "A:981",
      "A:982",
      "A:983",
      "A:984",
      "A:985",
      "A:986",
      "A:987",
      "A:988",
      "A:989",
      "A:990",
      "A:991",
      "A:992",
      "A:993",
      "A:994",
      "A:995",
      "A:996",
      "A:997",
      "A:998",
      "A:999",
      "B:1000",
      "B:1001",
      "B:1002",
      "B:1003",
      "B:1004",
      "B:1005",
      "B:1006",
      "B:1007",
      "B:1008",
      "B:1009",
      "B:1010",
      "B:1011",
      "B:1012",
      "B:1013",
      "B:1014",
      "B:1015",
      "B:1016",
      "B:1017",
      "B:1018",
      "B:1019",
      "B:1020",
      "B:1021",
      "B:1022",
      "B:1023",
      "B:1024",
      "B:1025",
      "B:1026",
      "B:1027",
      "B:1028",
      "B:1029",
      "B:1030",
      "B:1031",
      "B:1032",
      "B:1033",
      "B:1034",
      "B:1035",
      "B:1036",
      "B:1037",
      "B:1038",
      "B:1039",
      "B:1040",
      "B:1041",
      "B:1042",
      "B:1043",
      "B:1044",
      "B:1045",
      "B:1046",
      "B:1047",
      "B:1048",
      "B:1049",
      "B:1050",
      "B:1051",
      "B:1052",
      "B:1053",
      "B:1054",
      "B:1055",
      "B:1056",
      "B:1057",
      "B:1058",
      "B:1072",
      "B:1073",
      "B:1074",
      "B:1075",
      "B:1076",
      "B:875",
      "B:876",
      "B:877",
      "B:878",
      "B:879",
      "B:880",
      "B:881",
      "B:882",
      "B:883",
      "B:884",
      "B:885",
      "B:886",
      "B:887",
      "B:888",
      "B:889",
      "B:890",
      "B:891",
      "B:892",
      "B:893",
      "B:894",
      "B:895",
      "B:896",
      "B:897",
      "B:898",
      "B:899",
      "B:900",
      "B:901",
      "B:902",
      "B:903",
      "B:904",
      "B:905",
      "B:906",
      "B:907",
      "B:908",
      "B:909",
      "B:910",
      "B:911",
      "B:912",
      "B:913",
      "B:914",
      "B:915",
      "B:916",
      "B:917",
      "B:918",
      "B:919",
      "B:920",
      "B:921",
      "B:922",
      "B:923",
      "B:924",
      "B:925",
      "B:926",
      "B:927",
      "B:928",
      "B:929",
      "B:930",
      "B:931",
      "B:932",
      "B:933",
      "B:934",
      "B:935",
      "B:936",
      "B:937",
      "B:938",
      "B:939",
      "B:940",
      "B:941",
      "B:942",
      "B:943",
      "B:944",
      "B:945",
      "B:946",
      "B:947",
      "B:948",
      "B:949",
      "B:950",
      "B:951",
      "B:965",
      "B:966",
      "B:967",
      "B:968",
      "B:969",
      "B:970",
      "B:971",
      "B:972",
      "B:973",
      "B:974",
      "B:975",
      "B:976",
      "B:977",
      "B:978",
      "B:979",
      "B:980",
      "B:981",
      "B:982",
      "B:983",
      "B:984",
      "B:985",
      "B:986",
      "B:987",
      "B:988",
      "B:989",
      "B:990",
      "B:991",
      "B:992",
      "B:993",
      "B:994",
      "B:995",
      "B:996",
      "B:997",
      "B:998",
      "B:999"
    ],
    "A:909": [
      "A:1000",
      "A:1001",
      "A:1002",
      "A:1003",
      "A:1004",
      "A:1005",
      "A:1006",
      "A:1007",
      "A:1008",
      "A:1009",
      "A:1010",
      "A:1011",
      "A:1012",
      "A:1013",
      "A:1014",
      "A:1015",
      "A:1016",
      "A:1017",
      "A:1018",
      "A:1019",
      "A:1020",
      "A:1021",
      "A:1022",
      "A:1023",
      "A:1024",
      "A:1025",
      "A:1026",
      "A:1027",
      "A:1028",
      "A:1029",
      "A:1030",
      "A:1031",
      "A:1032",
      "A:1033",
      "A:1034",
      "A:1035",
      "A:1036",
      "A:1037",
      "A:1038",
      "A:1039",
      "A:1040",
      "A:1041",
      "A:1042",
      "A:1043",
      "A:1044",
      "A:1045",
      "A:1046",
      "A:1047",
      "A:1048",
      "A:1049",
      "A:1050",
      "A:1051",
      "A:1052",
      "A:1053",
      "A:1054",
      "A:1055",
      "A:1056",
      "A:1057",
      "A:1058",
      "A:1074",
      "A:1075",
      "A:1076",
      "A:877",
      "A:878",
      "A:879",
      "A:880",
      "A:881",
      "A:882",
      "A:883",
      "A:884",
      "A:885",
      "A:886",
      "A:887",
      "A:888",
      "A:889",
      "A:890",
      "A:891",
      "A:892",
      "A:893",
      "A:894",
      "A:895",
      "A:896",
      "A:897",
      "A:898",
      "A:899",
      "A:900",
      "A:901",
      "A:902",
      "A:903",
      "A:904",
      "A:905",
      "A:906",
      "A:907",
      "A:908",
      "A:910",
      "A:911",
      "A:912",
      "A:913",
      "A:914",
      "A:915",
      "A:916",
      "A:917",
      "A:918",
      "A:919",
      "A:920",
      "A:921",
      "A:922",
      "A:923",
      "A:924",
      "A:925",
      "A:926",
      "A:927",
      "A:928",
      "A:929",
      "A:930",
      "A:931",
      "A:932",
      "A:933",
      "A:934",
      "A:935",
      "A:936",
      "A:937",
      "A:938",
      "A:939",
      "A:940",
      "A:941",
      "A:942",
      "A:943",
      "A:944",
      "A:945",
      "A:946",
      "A:947",
      "A:948",
      "A:949",
      "A:950",
      "A:951",
      "A:952",
      "A:953",
      "A:954",
      "A:955",
      "A:956",
      "A:965",
      "A:966",
      "A:967",
      "A:968",
      "A:969",
      "A:970",
      "A:971",
      "A:972",
      "A:973",
      "A:974",
      "A:975",
      "A:976",
      "A:977",
      "A:978",
      "A:979",
      "A:980",
      "A:981",
      "A:982",
      "A:983",
      "A:984",
      "A:985",
      "A:986",
      "A:987",
      "A:988",
      "A:989",
      "A:990",
      "A:991",
      "A:992",
      "A:993",
      "A:994",
      "A:995",
      "A:996",
      "A:997",
      "A:998",
      "A:999",
      "B:1000",
      "B:1001",
      "B:1002",
      "B:1003",
      "B:1004",
      "B:1005",
      "B:1006",
      "B:1007",
      "B:1008",
      "B:1009",
      "B:1010",
      "B:1011",
      "B:1012",
      "B:1013",
      "B:1014",
      "B:1015",
      "B:1016",
      "B:1017",
      "B:1018",
      "B:1019",
      "B:1020",
      "B:1021",
      "B:1022",
      "B:1023",
      "B:1024",
      "B:1025",
      "B:1026",
      "B:1027",
      "B:1028",
      "B:1029",
      "B:1030",
      "B:1031",
      "B:1032",
      "B:1033",
      "B:1034",
      "B:1035",
      "B:1036",
      "B:1037",
      "B:1038",
      "B:1039",
      "B:1040",
      "B:1041",
      "B:1042",
      "B:1043",
      "B:1044",
      "B:1045",
      "B:1046",
      "B:1047",
      "B:1048",
      "B:1049",
      "B:1050",
      "B:1051",
      "B:1052",
      "B:1053",
      "B:1054",
      "B:1055",
      "B:1056",
      "B:1057",
      "B:1058",
      "B:1072",
      "B:1073",
      "B:1074",
      "B:1075",
      "B:1076",
      "B:875",
      "B:876",
      "B:877",
      "B:878",
      "B:879",
      "B:880",
      "B:881",
      "B:882",
      "B:883",
      "B:884",
      "B:885",
      "B:886",
      "B:887",
      "B:888",
      "B:889",
      "B:890",
      "B:891",
      "B:892",
      "B:893",
      "B:894",
      "B:895",
      "B:896",
      "B:897",
      "B:898",
      "B:899",
      "B:900",
      "B:901",
      "B:902",
      "B:903",
      "B:904",
      "B:905",
      "B:906",
      "B:907",
      "B:908",
      "B:909",
      "B:910",
      "B:911",
      "B:912",
      "B:913",
      "B:914",
      "B:915",
      "B:916",
      "B:917",
      "B:918",
      "B:919",
      "B:920",
      "B:921",
      "B:922",
      "B:923",
      "B:924",
      "B:925",
      "B:926",
      "B:927",
      "B:928",
      "B:929",
      "B:930",
      "B:931",
      "B:932",
      "B:933",
      "B:934",
      "B:935",
      "B:936",
      "B:937",
      "B:938",
      "B:939",
      "B:940",
      "B:941",
      "B:942",
      "B:943",
      "B:944",
      "B:945",
      "B:946",
      "B:947",
      "B:948",
      "B:949",
      "B:950",
      "B:951",
      "B:965",
      "B:966",
      "B:967",
      "B:968",
      "B:969",
      "B:970",
      "B:971",
      "B:972",
      "B:973",
      "B:974",
      "B:975",
      "B:976",
      "B:977",
      "B:978",
      "B:979",
      "B:980",
      "B:981",
      "B:982",
      "B:983",
      "B:984",
      "B:985",
      "B:986",
      "B:987",
      "B:988",
      "B:989",
      "B:990",
      "B:991",
      "B:992",
      "B:993",
      "B:994",
      "B:995",
      "B:996",
      "B:997",
      "B:998",
      "B:999"
    ],
    "A:910": [
      "A:1000",
      "A:1001",
      "A:1002",
      "A:1003",
      "A:1004",
      "A:1005",
      "A:1006",
      "A:1007",
      "A:1008",
      "A:1009",
      "A:1010",
      "A:1011",
      "A:1012",
      "A:1013",
      "A:1014",
      "A:1015",
      "A:1016",
      "A:1017",
      "A:1018",
      "A:1019",
      "A:1020",
      "A:1021",
      "A:1022",
      "A:1023",
      "A:1024",
      "A:1025",
      "A:1026",
      "A:1027",
      "A:1028",
      "A:1029",
      "A:1030",
      "A:1031",
      "A:1032",
      "A:1033",
      "A:1034",
      "A:1035",
      "A:1036",
      "A:1037",
      "A:1038",
      "A:1039",
      "A:1040",
      "A:1041",
      "A:1042",
      "A:1043",
      "A:1044",
      "A:1045",
      "A:1046",
      "A:1047",
      "A:1048",
      "A:1049",
      "A:1050",
      "A:1051",
      "A:1052",
      "A:1053",
      "A:1054",
      "A:1055",
      "A:1056",
      "A:1057",
      "A:1058",
      "A:1074",
      "A:1075",
      "A:1076",
      "A:877",
      "A:878",
      "A:879",
      "A:880",
      "A:881",
      "A:882",
      "A:883",
      "A:884",
      "A:885",
      "A:886",
      "A:887",
      "A:888",
      "A:889",
      "A:890",
      "A:891",
      "A:892",
      "A:893",
      "A:894",
      "A:895",
      "A:896",
      "A:897",
      "A:898",
      "A:899",
      "A:900",
      "A:901",
      "A:902",
      "A:903",
      "A:904",
      "A:905",
      "A:906",
      "A:907",
      "A:908",
      "A:909",
      "A:911",
      "A:912",
      "A:913",
      "A:914",
      "A:915",
      "A:916",
      "A:917",
      "A:918",
      "A:919",
      "A:920",
      "A:921",
      "A:922",
      "A:923",
      "A:924",
      "A:925",
      "A:926",
      "A:927",
      "A:928",
      "A:929",
      "A:930",
      "A:931",
      "A:932",
      "A:933",
      "A:934",
      "A:935",
      "A:936",
      "A:937",
      "A:938",
      "A:939",
      "A:940",
      "A:941",
      "A:942",
      "A:943",
      "A:944",
      "A:945",
      "A:946",
      "A:947",
      "A:948",
      "A:949",
      "A:950",
      "A:951",
      "A:952",
      "A:953",
      "A:954",
      "A:955",
      "A:956",
      "A:965",
      "A:966",
      "A:967",
      "A:968",
      "A:969",
      "A:970",
      "A:971",
      "A:972",
      "A:973",
      "A:974",
      "A:975",
      "A:976",
      "A:977",
      "A:978",
      "A:979",
      "A:980",
      "A:981",
      "A:982",
      "A:983",
      "A:984",
      "A:985",
      "A:986",
      "A:987",
      "A:988",
      "A:989",
      "A:990",
      "A:991",
      "A:992",
      "A:993",
      "A:994",
      "A:995",
      "A:996",
      "A:997",
      "A:998",
      "A:999",
      "B:1000",
      "B:1001",
      "B:1002",
      "B:1003",
      "B:1004",
      "B:1005",
      "B:1006",
      "B:1007",
      "B:1008",
      "B:1009",
      "B:1010",
      "B:1011",
      "B:1012",
      "B:1013",
      "B:1014",
      "B:1015",
      "B:1016",
      "B:1017",
      "B:1018",
      "B:1019",
      "B:1020",
      "B:1021",
      "B:1022",
      "B:1023",
      "B:1024",
      "B:1025",
      "B:1026",
      "B:1027",
      "B:1028",
      "B:1029",
      "B:1030",
      "B:1031",
      "B:1032",
      "B:1033",
      "B:1034",
      "B:1035",
      "B:1036",
      "B:1037",
      "B:1038",
      "B:1039",
      "B:1040",
      "B:1041",
      "B:1042",
      "B:1043",
      "B:1044",
      "B:1045",
      "B:1046",
      "B:1047",
      "B:1048",
      "B:1049",
      "B:1050",
      "B:1051",
      "B:1052",
      "B:1053",
      "B:1054",
      "B:1055",
      "B:1056",
      "B:1057",
      "B:1058",
      "B:1072",
      "B:1073",
      "B:1074",
      "B:1075",
      "B:1076",
      "B:875",
      "B:876",
      "B:877",
      "B:878",
      "B:879",
      "B:880",
      "B:881",
      "B:882",
      "B:883",
      "B:884",
      "B:885",
      "B:886",
      "B:887",
      "B:888",
      "B:889",
      "B:890",
      "B:891",
      "B:892",
      "B:893",
      "B:894",
      "B:895",
      "B:896",
      "B:897",
      "B:898",
      "B:899",
      "B:900",
      "B:901",
      "B:902",
      "B:903",
      "B:904",
      "B:905",
      "B:906",
      "B:907",
      "B:908",
      "B:909",
      "B:910",
      "B:911",
      "B:912",
      "B:913",
      "B:914",
      "B:915",
      "B:916",
      "B:917",
      "B:918",
      "B:919",
      "B:920",
      "B:921",
      "B:922",
      "B:923",
      "B:924",
      "B:925",
      "B:926",
      "B:927",
      "B:928",
      "B:929",
      "B:930",
      "B:931",
      "B:932",
      "B:933",
      "B:934",
      "B:935",
      "B:936",
      "B:937",
      "B:938",
      "B:939",
      "B:940",
      "B:941",
      "B:942",
      "B:943",
      "B:944",
      "B:945",
      "B:946",
      "B:947",
      "B:948",
      "B:949",
      "B:950",
      "B:951",
      "B:965",
      "B:966",
      "B:967",
      "B:968",
      "B:969",
      "B:970",
      "B:971",
      "B:972",
      "B:973",
      "B:974",
      "B:975",
      "B:976",
      "B:977",
      "B:978",
      "B:979",
      "B:980",
      "B:981",
      "B:982",
      "B:983",
      "B:984",
      "B:985",
      "B:986",
      "B:987",
      "B:988",
      "B:989",
      "B:990",
      "B:991",
      "B:992",
      "B:993",
      "B:994",
      "B:995",
      "B:996",
      "B:997",
      "B:998",
      "B:999"
    ],
    "A:911": [
      "A:1000",
      "A:1001",
      "A:1002",
      "A:1003",
      "A:1004",
      "A:1005",
      "A:1006",
      "A:1007",
      "A:1008",
      "A:1009",
      "A:1010",
      "A:1011",
      "A:1012",
      "A:1013",
      "A:1014",
      "A:1015",
      "A:1016",
      "A:1017",
      "A:1018",
      "A:1019",
      "A:1020",
      "A:1021",
      "A:1022",
      "A:1023",
      "A:1024",
      "A:1025",
      "A:1026",
      "A:1027",
      "A:1028",
      "A:1029",
      "A:1030",
      "A:1031",
      "A:1032",
      "A:1033",
      "A:1034",
      "A:1035",
      "A:1036",
      "A:1037",
      "A:1038",
      "A:1039",
      "A:1040",
      "A:1041",
      "A:1042",
      "A:1043",
      "A:1044",
      "A:1045",
      "A:1046",
      "A:1047",
      "A:1048",
      "A:1049",
      "A:1050",
      "A:1051",
      "A:1052",
      "A:1053",
      "A:1054",
      "A:1055",
      "A:1056",
      "A:1057",
      "A:1058",
      "A:1074",
      "A:1075",
      "A:1076",
      "A:877",
      "A:878",
      "A:879",
      "A:880",
      "A:881",
      "A:882",
      "A:883",
      "A:884",
      "A:885",
      "A:886",
      "A:887",
      "A:888",
      "A:889",
      "A:890",
      "A:891",
      "A:892",
      "A:893",
      "A:894",
      "A:895",
      "A:896",
      "A:897",
      "A:898",
      "A:899",
      "A:900",
      "A:901",
      "A:902",
      "A:903",
      "A:904",
      "A:905",
      "A:906",
      "A:907",
      "A:908",
      "A:909",
      "A:910",
      "A:912",
      "A:913",
      "A:914",
      "A:915",
      "A:916",
      "A:917",
      "A:918",
      "A:919",
      "A:920",
      "A:921",
      "A:922",
      "A:923",
      "A:924",
      "A:925",
      "A:926",
      "A:927",
      "A:928",
      "A:929",
      "A:930",
      "A:931",
      "A:932",
      "A:933",
      "A:934",
      "A:935",
      "A:936",
      "A:937",
      "A:938",
      "A:939",
      "A:940",
      "A:941",
      "A:942",
      "A:943",
      "A:944",
      "A:945",
      "A:946",
      "A:947",
      "A:948",
      "A:949",
      "A:950",
      "A:951",
      "A:952",
      "A:953",
      "A:954",
      "A:955",
      "A:956",
      "A:965",
      "A:966",
      "A:967",
      "A:968",
      "A:969",
      "A:970",
      "A:971",
      "A:972",
      "A:973",
      "A:974",
      "A:975",
      "A:976",
      "A:977",
      "A:978",
      "A:979",
      "A:980",
      "A:981",
      "A:982",
      "A:983",
      "A:984",
      "A:985",
      "A:986",
      "A:987",
      "A:988",
      "A:989",
      "A:990",
      "A:991",
      "A:992",
      "A:993",
      "A:994",
      "A:995",
      "A:996",
      "A:997",
      "A:998",
      "A:999",
      "B:1000",
      "B:1001",
      "B:1002",
      "B:1003",
      "B:1004",
      "B:1005",
      "B:1006",
      "B:1007",
      "B:1008",
      "B:1009",
      "B:1010",
      "B:1011",
      "B:1012",
      "B:1013",
      "B:1014",
      "B:1015",
      "B:1016",
      "B:1017",
      "B:1018",
      "B:1019",
      "B:1020",
      "B:1021",
      "B:1022",
      "B:1023",
      "B:1024",
      "B:1025",
      "B:1026",
      "B:1027",
      "B:1028",
      "B:1029",
      "B:1030",
      "B:1031",
      "B:1032",
      "B:1033",
      "B:1034",
      "B:1035",
      "B:1036",
      "B:1037",
      "B:1038",
      "B:1039",
      "B:1040",
      "B:1041",
      "B:1042",
      "B:1043",
      "B:1044",
      "B:1045",
      "B:1046",
      "B:1047",
      "B:1048",
      "B:1049",
      "B:1050",
      "B:1051",
      "B:1052",
      "B:1053",
      "B:1054",
      "B:1055",
      "B:1056",
      "B:1057",
      "B:1058",
      "B:1072",
      "B:1073",
      "B:1074",
      "B:1075",
      "B:1076",
      "B:875",
      "B:876",
      "B:877",
      "B:878",
      "B:879",
      "B:880",
      "B:881",
      "B:882",
      "B:883",
      "B:884",
      "B:885",
      "B:886",
      "B:887",
      "B:888",
      "B:889",
      "B:890",
      "B:891",
      "B:892",
      "B:893",
      "B:894",
      "B:895",
      "B:896",
      "B:897",
      "B:898",
      "B:899",
      "B:900",
      "B:901",
      "B:902",
      "B:903",
      "B:904",
      "B:905",
      "B:906",
      "B:907",
      "B:908",
      "B:909",
      "B:910",
      "B:911",
      "B:912",
      "B:913",
      "B:914",
      "B:915",
      "B:916",
      "B:917",
      "B:918",
      "B:919",
      "B:920",
      "B:921",
      "B:922",
      "B:923",
      "B:924",
      "B:925",
      "B:926",
      "B:927",
      "B:928",
      "B:929",
      "B:930",
      "B:931",
      "B:932",
      "B:933",
      "B:934",
      "B:935",
      "B:936",
      "B:937",
      "B:938",
      "B:939",
      "B:940",
      "B:941",
      "B:942",
      "B:943",
      "B:944",
      "B:945",
      "B:946",
      "B:947",
      "B:948",
      "B:949",
      "B:950",
      "B:951",
      "B:965",
      "B:966",
      "B:967",
      "B:968",
      "B:969",
      "B:970",
      "B:971",
      "B:972",
      "B:973",
      "B:974",
      "B:975",
      "B:976",
      "B:977",
      "B:978",
      "B:979",
      "B:980",
      "B:981",
      "B:982",
      "B:983",
      "B:984",
      "B:985",
      "B:986",
      "B:987",
      "B:988",
      "B:989",
      "B:990",
      "B:991",
      "B:992",
      "B:993",
      "B:994",
      "B:995",
      "B:996",
      "B:997",
      "B:998",
      "B:999"
    ],
    "A:912": [
      "A:1000",
      "A:1001",
      "A:1002",
      "A:1003",
      "A:1004",
      "A:1005",
      "A:1006",
      "A:1007",
      "A:1008",
      "A:1009",
      "A:1010",
      "A:1011",
      "A:1012",
      "A:1013",
      "A:1014",
      "A:1015",
      "A:1016",
      "A:1017",
      "A:1018",
      "A:1019",
      "A:1020",
      "A:1021",
      "A:1022",
      "A:1023",
      "A:1024",
      "A:1025",
      "A:1026",
      "A:1027",
      "A:1028",
      "A:1029",
      "A:1030",
      "A:1031",
      "A:1032",
      "A:1033",
      "A:1034",
      "A:1035",
      "A:1036",
      "A:1037",
      "A:1038",
      "A:1039",
      "A:1040",
      "A:1041",
      "A:1042",
      "A:1043",
      "A:1044",
      "A:1045",
      "A:1046",
      "A:1047",
      "A:1048",
      "A:1049",
      "A:1050",
      "A:1051",
      "A:1052",
      "A:1053",
      "A:1054",
      "A:1055",
      "A:1056",
      "A:1057",
      "A:1058",
      "A:1074",
      "A:1075",
      "A:1076",
      "A:877",
      "A:878",
      "A:879",
      "A:880",
      "A:881",
      "A:882",
      "A:883",
      "A:884",
      "A:885",
      "A:886",
      "A:887",
      "A:888",
      "A:889",
      "A:890",
      "A:891",
      "A:892",
      "A:893",
      "A:894",
      "A:895",
      "A:896",
      "A:897",
      "A:898",
      "A:899",
      "A:900",
      "A:901",
      "A:902",
      "A:903",
      "A:904",
      "A:905",
      "A:906",
      "A:907",
      "A:908",
      "A:909",
      "A:910",
      "A:911",
      "A:913",
      "A:914",
      "A:915",
      "A:916",
      "A:917",
      "A:918",
      "A:919",
      "A:920",
      "A:921",
      "A:922",
      "A:923",
      "A:924",
      "A:925",
      "A:926",
      "A:927",
      "A:928",
      "A:929",
      "A:930",
      "A:931",
      "A:932",
      "A:933",
      "A:934",
      "A:935",
      "A:936",
      "A:937",
      "A:938",
      "A:939",
      "A:940",
      "A:941",
      "A:942",
      "A:943",
      "A:944",
      "A:945",
      "A:946",
      "A:947",
      "A:948",
      "A:949",
      "A:950",
      "A:951",
      "A:952",
      "A:953",
      "A:954",
      "A:955",
      "A:956",
      "A:965",
      "A:966",
      "A:967",
      "A:968",
      "A:969",
      "A:970",
      "A:971",
      "A:972",
      "A:973",
      "A:974",
      "A:975",
      "A:976",
      "A:977",
      "A:978",
      "A:979",
      "A:980",
      "A:981",
      "A:982",
      "A:983",
      "A:984",
      "A:985",
      "A:986",
      "A:987",
      "A:988",
      "A:989",
      "A:990",
      "A:991",
      "A:992",
      "A:993",
      "A:994",
      "A:995",
      "A:996",
      "A:997",
      "A:998",
      "A:999",
      "B:1000",
      "B:1001",
      "B:1002",
      "B:1003",
      "B:1004",
      "B:1005",
      "B:1006",
      "B:1007",
      "B:1008",
      "B:1009",
      "B:1010",
      "B:1011",
      "B:1012",
      "B:1013",
      "B:1014",
      "B:1015",
      "B:1016",
      "B:1017",
      "B:1018",
      "B:1019",
      "B:1020",
      "B:1021",
      "B:1022",
      "B:1023",
      "B:1024",
      "B:1025",
      "B:1026",
      "B:1027",
      "B:1028",
      "B:1029",
      "B:1030",
      "B:1031",
      "B:1032",
      "B:1033",
      "B:1034",
      "B:1035",
      "B:1036",
      "B:1037",
      "B:1038",
      "B:1039",
      "B:1040",
      "B:1041",
      "B:1042",
      "B:1043",
      "B:1044",
      "B:1045",
      "B:1046",
      "B:1047",
      "B:1048",
      "B:1049",
      "B:1050",
      "B:1051",
      "B:1052",
      "B:1053",
      "B:1054",
      "B:1055",
      "B:1056",
      "B:1057",
      "B:1058",
      "B:1072",
      "B:1073",
      "B:1074",
      "B:1075",
      "B:1076",
      "B:875",
      "B:876",
      "B:877",
      "B:878",
      "B:879",
      "B:880",
      "B:881",
      "B:882",
      "B:883",
      "B:884",
      "B:885",
      "B:886",
      "B:887",
      "B:888",
      "B:889",
      "B:890",
      "B:891",
      "B:892",
      "B:893",
      "B:894",
      "B:895",
      "B:896",
      "B:897",
      "B:898",
      "B:899",
      "B:900",
      "B:901",
      "B:902",
      "B:903",
      "B:904",
      "B:905",
      "B:906",
      "B:907",
      "B:908",
      "B:909",
      "B:910",
      "B:911",
      "B:912",
      "B:913",
      "B:914",
      "B:915",
      "B:916",
      "B:917",
      "B:918",
      "B:919",
      "B:920",
      "B:921",
      "B:922",
      "B:923",
      "B:924",
      "B:925",
      "B:926",
      "B:927",
      "B:928",
      "B:929",
      "B:930",
      "B:931",
      "B:932",
      "B:933",
      "B:934",
      "B:935",
      "B:936",
      "B:937",
      "B:938",
      "B:939",
      "B:940",
      "B:941",
      "B:942",
      "B:943",
      "B:944",
      "B:945",
      "B:946",
      "B:947",
      "B:948",
      "B:949",
      "B:950",
      "B:951",
      "B:965",
      "B:966",
      "B:967",
      "B:968",
      "B:969",
      "B:970",
      "B:971",
      "B:972",
      "B:973",
      "B:974",
      "B:975",
      "B:976",
      "B:977",
      "B:978",
      "B:979",
      "B:980",
      "B:981",
      "B:982",
      "B:983",
      "B:984",
      "B:985",
      "B:986",
      "B:987",
      "B:988",
      "B:989",
      "B:990",
      "B:991",
      "B:992",
      "B:993",
      "B:994",
      "B:995",
      "B:996",
      "B:997",
      "B:998",
      "B:999"
    ],
    "A:913": [
      "A:1000",
      "A:1001",
      "A:1002",
      "A:1003",
      "A:1004",
      "A:1005",
      "A:1006",
      "A:1007",
      "A:1008",
      "A:1009",
      "A:1010",
      "A:1011",
      "A:1012",
      "A:1013",
      "A:1014",
      "A:1015",
      "A:1016",
      "A:1017",
      "A:1018",
      "A:1019",
      "A:1020",
      "A:1021",
      "A:1022",
      "A:1023",
      "A:1024",
      "A:1025",
      "A:1026",
      "A:1027",
      "A:1028",
      "A:1029",
      "A:1030",
      "A:1031",
      "A:1032",
      "A:1033",
      "A:1034",
      "A:1035",
      "A:1036",
      "A:1037",
      "A:1038",
      "A:1039",
      "A:1040",
      "A:1041",
      "A:1042",
      "A:1043",
      "A:1044",
      "A:1045",
      "A:1046",
      "A:1047",
      "A:1048",
      "A:1049",
      "A:1050",
      "A:1051",
      "A:1052",
      "A:1053",
      "A:1054",
      "A:1055",
      "A:1056",
      "A:1057",
      "A:1058",
      "A:1074",
      "A:1075",
      "A:1076",
      "A:877",
      "A:878",
      "A:879",
      "A:880",
      "A:881",
      "A:882",
      "A:883",
      "A:884",
      "A:885",
      "A:886",
      "A:887",
      "A:888",
      "A:889",
      "A:890",
      "A:891",
      "A:892",
      "A:893",
      "A:894",
      "A:895",
      "A:896",
      "A:897",
      "A:898",
      "A:899",
      "A:900",
      "A:901",
      "A:902",
      "A:903",
      "A:904",
      "A:905",
      "A:906",
      "A:907",
      "A:908",
      "A:909",
      "A:910",
      "A:911",
      "A:912",
      "A:914",
      "A:915",
      "A:916",
      "A:917",
      "A:918",
      "A:919",
      "A:920",
      "A:921",
      "A:922",
      "A:923",
      "A:924",
      "A:925",
      "A:926",
      "A:927",
      "A:928",
      "A:929",
      "A:930",
      "A:931",
      "A:932",
      "A:933",
      "A:934",
      "A:935",
      "A:936",
      "A:937",
      "A:938",
      "A:939",
      "A:940",
      "A:941",
      "A:942",
      "A:943",
      "A:944",
      "A:945",
      "A:946",
      "A:947",
      "A:948",
      "A:949",
      "A:950",
      "A:951",
      "A:952",
      "A:953",
      "A:954",
      "A:955",
      "A:956",
      "A:965",
      "A:966",
      "A:967",
      "A:968",
      "A:969",
      "A:970",
      "A:971",
      "A:972",
      "A:973",
      "A:974",
      "A:975",
      "A:976",
      "A:977",
      "A:978",
      "A:979",
      "A:980",
      "A:981",
      "A:982",
      "A:983",
      "A:984",
      "A:985",
      "A:986",
      "A:987",
      "A:988",
      "A:989",
      "A:990",
      "A:991",
      "A:992",
      "A:993",
      "A:994",
      "A:995",
      "A:996",
      "A:997",
      "A:998",
      "A:999",
      "B:1000",
      "B:1001",
      "B:1002",
      "B:1003",
      "B:1004",
      "B:1005",
      "B:1006",
      "B:1007",
      "B:1008",
      "B:1009",
      "B:1010",
      "B:1011",
      "B:1012",
      "B:1013",
      "B:1014",
      "B:1015",
      "B:1016",
      "B:1017",
      "B:1018",
      "B:1019",
      "B:1020",
      "B:1021",
      "B:1022",
      "B:1023",
      "B:1024",
      "B:1025",
      "B:1026",
      "B:1027",
      "B:1028",
      "B:1029",
      "B:1030",
      "B:1031",
      "B:1032",
      "B:1033",
      "B:1034",
      "B:1035",
      "B:1036",
      "B:1037",
      "B:1038",
      "B:1039",
      "B:1040",
      "B:1041",
      "B:1042",
      "B:1043",
      "B:1044",
      "B:1045",
      "B:1046",
      "B:1047",
      "B:1048",
      "B:1049",
      "B:1050",
      "B:1051",
      "B:1052",
      "B:1053",
      "B:1054",
      "B:1055",
      "B:1056",
      "B:1057",
      "B:1058",
      "B:1072",
      "B:1073",
      "B:1074",
      "B:1075",
      "B:1076",
      "B:875",
      "B:876",
      "B:877",
      "B:878",
      "B:879",
      "B:880",
      "B:881",
      "B:882",
      "B:883",
      "B:884",
      "B:885",
      "B:886",
      "B:887",
      "B:888",
      "B:889",
      "B:890",
      "B:891",
      "B:892",
      "B:893",
      "B:894",
      "B:895",
      "B:896",
      "B:897",
      "B:898",
      "B:899",
      "B:900",
      "B:901",
      "B:902",
      "B:903",
      "B:904",
      "B:905",
      "B:906",
      "B:907",
      "B:908",
      "B:909",
      "B:910",
      "B:911",
      "B:912",
      "B:913",
      "B:914",
      "B:915",
      "B:916",
      "B:917",
      "B:918",
      "B:919",
      "B:920",
      "B:921",
      "B:922",
      "B:923",
      "B:924",
      "B:925",
      "B:926",
      "B:927",
      "B:928",
      "B:929",
      "B:930",
      "B:931",
      "B:932",
      "B:933",
      "B:934",
      "B:935",
      "B:936",
      "B:937",
      "B:938",
      "B:939",
      "B:940",
      "B:941",
      "B:942",
      "B:943",
      "B:944",
      "B:945",
      "B:946",
      "B:947",
      "B:948",
      "B:949",
      "B:950",
      "B:951",
      "B:965",
      "B:966",
      "B:967",
      "B:968",
      "B:969",
      "B:970",
      "B:971",
      "B:972",
      "B:973",
      "B:974",
      "B:975",
      "B:976",
      "B:977",
      "B:978",
      "B:979",
      "B:980",
      "B:981",
      "B:982",
      "B:983",
      "B:984",
      "B:985",
      "B:986",
      "B:987",
      "B:988",
      "B:989",
      "B:990",
      "B:991",
      "B:992",
      "B:993",
      "B:994",
      "B:995",
      "B:996",
      "B:997",
      "B:998",
      "B:999"
    ],
    "A:914": [
      "A:1000",
      "A:1001",
      "A:1002",
      "A:1003",
      "A:1004",
      "A:1005",
      "A:1006",
      "A:1007",
      "A:1008",
      "A:1009",
      "A:1010",
      "A:1011",
      "A:1012",
      "A:1013",
      "A:1014",
      "A:1015",
      "A:1016",
      "A:1017",
      "A:1018",
      "A:1019",
      "A:1020",
      "A:1021",
      "A:1022",
      "A:1023",
      "A:1024",
      "A:1025",
      "A:1026",
      "A:1027",
      "A:1028",
      "A:1029",
      "A:1030",
      "A:1031",
      "A:1032",
      "A:1033",
      "A:1034",
      "A:1035",
      "A:1036",
      "A:1037",
      "A:1038",
      "A:1039",
      "A:1040",
      "A:1041",
      "A:1042",
      "A:1043",
      "A:1044",
      "A:1045",
      "A:1046",
      "A:1047",
      "A:1048",
      "A:1049",
      "A:1050",
      "A:1051",
      "A:1052",
      "A:1053",
      "A:1054",
      "A:1055",
      "A:1056",
      "A:1057",
      "A:1058",
      "A:1074",
      "A:1075",
      "A:1076",
      "A:877",
      "A:878",
      "A:879",
      "A:880",
      "A:881",
      "A:882",
      "A:883",
      "A:884",
      "A:885",
      "A:886",
      "A:887",
      "A:888",
      "A:889",
      "A:890",
      "A:891",
      "A:892",
      "A:893",
      "A:894",
      "A:895",
      "A:896",
      "A:897",
      "A:898",
      "A:899",
      "A:900",
      "A:901",
      "A:902",
      "A:903",
      "A:904",
      "A:905",
      "A:906",
      "A:907",
      "A:908",
      "A:909",
      "A:910",
      "A:911",
      "A:912",
      "A:913",
      "A:915",
      "A:916",
      "A:917",
      "A:918",
      "A:919",
      "A:920",
      "A:921",
      "A:922",
      "A:923",
      "A:924",
      "A:925",
      "A:926",
      "A:927",
      "A:928",
      "A:929",
      "A:930",
      "A:931",
      "A:932",
      "A:933",
      "A:934",
      "A:935",
      "A:936",
      "A:937",
      "A:938",
      "A:939",
      "A:940",
      "A:941",
      "A:942",
      "A:943",
      "A:944",
      "A:945",
      "A:946",
      "A:947",
      "A:948",
      "A:949",
      "A:950",
      "A:951",
      "A:952",
      "A:953",
      "A:954",
      "A:955",
      "A:956",
      "A:965",
      "A:966",
      "A:967",
      "A:968",
      "A:969",
      "A:970",
      "A:971",
      "A:972",
      "A:973",
      "A:974",
      "A:975",
      "A:976",
      "A:977",
      "A:978",
      "A:979",
      "A:980",
      "A:981",
      "A:982",
      "A:983",
      "A:984",
      "A:985",
      "A:986",
      "A:987",
      "A:988",
      "A:989",
      "A:990",
      "A:991",
      "A:992",
      "A:993",
      "A:994",
      "A:995",
      "A:996",
      "A:997",
      "A:998",
      "A:999",
      "B:1000",
      "B:1001",
      "B:1002",
      "B:1003",
      "B:1004",
      "B:1005",
      "B:1006",
      "B:1007",
      "B:1008",
      "B:1009",
      "B:1010",
      "B:1011",
      "B:1012",
      "B:1013",
      "B:1014",
      "B:1015",
      "B:1016",
      "B:1017",
      "B:1018",
      "B:1019",
      "B:1020",
      "B:1021",
      "B:1022",
      "B:1023",
      "B:1024",
      "B:1025",
      "B:1026",
      "B:1027",
      "B:1028",
      "B:1029",
      "B:1030",
      "B:1031",
      "B:1032",
      "B:1033",
      "B:1034",
      "B:1035",
      "B:1036",
      "B:1037",
      "B:1038",
      "B:1039",
      "B:1040",
      "B:1041",
      "B:1042",
      "B:1043",
      "B:1044",
      "B:1045",
      "B:1046",
      "B:1047",
      "B:1048",
      "B:1049",
      "B:1050",
      "B:1051",
      "B:1052",
      "B:1053",
      "B:1054",
      "B:1055",
      "B:1056",
      "B:1057",
      "B:1058",
      "B:1072",
      "B:1073",
      "B:1074",
      "B:1075",
      "B:1076",
      "B:875",
      "B:876",
      "B:877",
      "B:878",
      "B:879",
      "B:880",
      "B:881",
      "B:882",
      "B:883",
      "B:884",
      "B:885",
      "B:886",
      "B:887",
      "B:888",
      "B:889",
      "B:890",
      "B:891",
      "B:892",
      "B:893",
      "B:894",
      "B:895",
      "B:896",
      "B:897",
      "B:898",
      "B:899",
      "B:900",
      "B:901",
      "B:902",
      "B:903",
      "B:904",
      "B:905",
      "B:906",
      "B:907",
      "B:908",
      "B:909",
      "B:910",
      "B:911",
      "B:912",
      "B:913",
      "B:914",
      "B:915",
      "B:916",
      "B:917",
      "B:918",
      "B:919",
      "B:920",
      "B:921",
      "B:922",
      "B:923",
      "B:924",
      "B:925",
      "B:926",
      "B:927",
      "B:928",
      "B:929",
      "B:930",
      "B:931",
      "B:932",
      "B:933",
      "B:934",
      "B:935",
      "B:936",
      "B:937",
      "B:938",
      "B:939",
      "B:940",
      "B:941",
      "B:942",
      "B:943",
      "B:944",
      "B:945",
      "B:946",
      "B:947",
      "B:948",
      "B:949",
      "B:950",
      "B:951",
      "B:965",
      "B:966",
      "B:967",
      "B:968",
      "B:969",
      "B:970",
      "B:971",
      "B:972",
      "B:973",
      "B:974",
      "B:975",
      "B:976",
      "B:977",
      "B:978",
      "B:979",
      "B:980",
      "B:981",
      "B:982",
      "B:983",
      "B:984",
      "B:985",
      "B:986",
      "B:987",
      "B:988",
      "B:989",
      "B:990",
      "B:991",
      "B:992",
      "B:993",
      "B:994",
      "B:995",
      "B:996",
      "B:997",
      "B:998",
      "B:999"
    ],
    "A:915": [
      "A:1000",
      "A:1001",
      "A:1002",
      "A:1003",
      "A:1004",
      "A:1005",
      "A:1006",
      "A:1007",
      "A:1008",
      "A:1009",
      "A:1010",
      "A:1011",
      "A:1012",
      "A:1013",
      "A:1014",
      "A:1015",
      "A:1016",
      "A:1017",
      "A:1018",
      "A:1019",
      "A:1020",
      "A:1021",
      "A:1022",
      "A:1023",
      "A:1024",
      "A:1025",
      "A:1026",
      "A:1027",
      "A:1028",
      "A:1029",
      "A:1030",
      "A:1031",
      "A:1032",
      "A:1033",
      "A:1034",
      "A:1035",
      "A:1036",
      "A:1037",
      "A:1038",
      "A:1039",
      "A:1040",
      "A:1041",
      "A:1042",
      "A:1043",
      "A:1044",
      "A:1045",
      "A:1046",
      "A:1047",
      "A:1048",
      "A:1049",
      "A:1050",
      "A:1051",
      "A:1052",
      "A:1053",
      "A:1054",
      "A:1055",
      "A:1056",
      "A:1057",
      "A:1058",
      "A:1074",
      "A:1075",
      "A:1076",
      "A:877",
      "A:878",
      "A:879",
      "A:880",
      "A:881",
      "A:882",
      "A:883",
      "A:884",
      "A:885",
      "A:886",
      "A:887",
      "A:888",
      "A:889",
      "A:890",
      "A:891",
      "A:892",
      "A:893",
      "A:894",
      "A:895",
      "A:896",
      "A:897",
      "A:898",
      "A:899",
      "A:900",
      "A:901",
      "A:902",
      "A:903",
      "A:904",
      "A:905",
      "A:906",
      "A:907",
      "A:908",
      "A:909",
      "A:910",
      "A:911",
      "A:912",
      "A:913",
      "A:914",
      "A:916",
      "A:917",
      "A:918",
      "A:919",
      "A:920",
      "A:921",
      "A:922",
      "A:923",
      "A:924",
      "A:925",
      "A:926",
      "A:927",
      "A:928",
      "A:929",
      "A:930",
      "A:931",
      "A:932",
      "A:933",
      "A:934",
      "A:935",
      "A:936",
      "A:937",
      "A:938",
      "A:939",
      "A:940",
      "A:941",
      "A:942",
      "A:943",
      "A:944",
      "A:945",
      "A:946",
      "A:947",
      "A:948",
      "A:949",
      "A:950",
      "A:951",
      "A:952",
      "A:953",
      "A:954",
      "A:955",
      "A:956",
      "A:965",
      "A:966",
      "A:967",
      "A:968",
      "A:969",
      "A:970",
      "A:971",
      "A:972",
      "A:973",
      "A:974",
      "A:975",
      "A:976",
      "A:977",
      "A:978",
      "A:979",
      "A:980",
      "A:981",
      "A:982",
      "A:983",
      "A:984",
      "A:985",
      "A:986",
      "A:987",
      "A:988",
      "A:989",
      "A:990",
      "A:991",
      "A:992",
      "A:993",
      "A:994",
      "A:995",
      "A:996",
      "A:997",
      "A:998",
      "A:999",
      "B:1000",
      "B:1001",
      "B:1002",
      "B:1003",
      "B:1004",
      "B:1005",
      "B:1006",
      "B:1007",
      "B:1008",
      "B:1009",
      "B:1010",
      "B:1011",
      "B:1012",
      "B:1013",
      "B:1014",
      "B:1015",
      "B:1016",
      "B:1017",
      "B:1018",
      "B:1019",
      "B:1020",
      "B:1021",
      "B:1022",
      "B:1023",
      "B:1024",
      "B:1025",
      "B:1026",
      "B:1027",
      "B:1028",
      "B:1029",
      "B:1030",
      "B:1031",
      "B:1032",
      "B:1033",
      "B:1034",
      "B:1035",
      "B:1036",
      "B:1037",
      "B:1038",
      "B:1039",
      "B:1040",
      "B:1041",
      "B:1042",
      "B:1043",
      "B:1044",
      "B:1045",
      "B:1046",
      "B:1047",
      "B:1048",
      "B:1049",
      "B:1050",
      "B:1051",
      "B:1052",
      "B:1053",
      "B:1054",
      "B:1055",
      "B:1056",
      "B:1057",
      "B:1058",
      "B:1072",
      "B:1073",
      "B:1074",
      "B:1075",
      "B:1076",
      "B:875",
      "B:876",
      "B:877",
      "B:878",
      "B:879",
      "B:880",
      "B:881",
      "B:882",
      "B:883",
      "B:884",
      "B:885",
      "B:886",
      "B:887",
      "B:888",
      "B:889",
      "B:890",
      "B:891",
      "B:892",
      "B:893",
      "B:894",
      "B:895",
      "B:896",
      "B:897",
      "B:898",
      "B:899",
      "B:900",
      "B:901",
      "B:902",
      "B:903",
      "B:904",
      "B:905",
      "B:906",
      "B:907",
      "B:908",
      "B:909",
      "B:910",
      "B:911",
      "B:912",
      "B:913",
      "B:914",
      "B:915",
      "B:916",
      "B:917",
      "B:918",
      "B:919",
      "B:920",
      "B:921",
      "B:922",
      "B:923",
      "B:924",
      "B:925",
      "B:926",
      "B:927",
      "B:928",
      "B:929",
      "B:930",
      "B:931",
      "B:932",
      "B:933",
      "B:934",
      "B:935",
      "B:936",
      "B:937",
      "B:938",
      "B:939",
      "B:940",
      "B:941",
      "B:942",
      "B:943",
      "B:944",
      "B:945",
      "B:946",
      "B:947",
      "B:948",
      "B:949",
      "B:950",
      "B:951",
      "B:965",
      "B:966",
      "B:967",
      "B:968",
      "B:969",
      "B:970",
      "B:971",
      "B:972",
      "B:973",
      "B:974",
      "B:975",
      "B:976",
      "B:977",
      "B:978",
      "B:979",
      "B:980",
      "B:981",
      "B:982",
      "B:983",
      "B:984",
      "B:985",
      "B:986",
      "B:987",
      "B:988",
      "B:989",
      "B:990",
      "B:991",
      "B:992",
      "B:993",
      "B:994",
      "B:995",
      "B:996",
      "B:997",
      "B:998",
      "B:999"
    ],
    "A:916": [
      "A:1000",
      "A:1001",
      "A:1002",
      "A:1003",
      "A:1004",
      "A:1005",
      "A:1006",
      "A:1007",
      "A:1008",
      "A:1009",
      "A:1010",
      "A:1011",
      "A:1012",
      "A:1013",
      "A:1014",
      "A:1015",
      "A:1016",
      "A:1017",
      "A:1018",
      "A:1019",
      "A:1020",
      "A:1021",
      "A:1022",
      "A:1023",
      "A:1024",
      "A:1025",
      "A:1026",
      "A:1027",
      "A:1028",
      "A:1029",
      "A:1030",
      "A:1031",
      "A:1032",
      "A:1033",
      "A:1034",
      "A:1035",
      "A:1036",
      "A:1037",
      "A:1038",
      "A:1039",
      "A:1040",
      "A:1041",
      "A:1042",
      "A:1043",
      "A:1044",
      "A:1045",
      "A:1046",
      "A:1047",
      "A:1048",
      "A:1049",
      "A:1050",
      "A:1051",
      "A:1052",
      "A:1053",
      "A:1054",
      "A:1055",
      "A:1056",
      "A:1057",
      "A:1058",
      "A:1074",
      "A:1075",
      "A:1076",
      "A:877",
      "A:878",
      "A:879",
      "A:880",
      "A:881",
      "A:882",
      "A:883",
      "A:884",
      "A:885",
      "A:886",
      "A:887",
      "A:888",
      "A:889",
      "A:890",
      "A:891",
      "A:892",
      "A:893",
      "A:894",
      "A:895",
      "A:896",
      "A:897",
      "A:898",
      "A:899",
      "A:900",
      "A:901",
      "A:902",
      "A:903",
      "A:904",
      "A:905",
      "A:906",
      "A:907",
      "A:908",
      "A:909",
      "A:910",
      "A:911",
      "A:912",
      "A:913",
      "A:914",
      "A:915",
      "A:917",
      "A:918",
      "A:919",
      "A:920",
      "A:921",
      "A:922",
      "A:923",
      "A:924",
      "A:925",
      "A:926",
      "A:927",
      "A:928",
      "A:929",
      "A:930",
      "A:931",
      "A:932",
      "A:933",
      "A:934",
      "A:935",
      "A:936",
      "A:937",
      "A:938",
      "A:939",
      "A:940",
      "A:941",
      "A:942",
      "A:943",
      "A:944",
      "A:945",
      "A:946",
      "A:947",
      "A:948",
      "A:949",
      "A:950",
      "A:951",
      "A:952",
      "A:953",
      "A:954",
      "A:955",
      "A:956",
      "A:965",
      "A:966",
      "A:967",
      "A:968",
      "A:969",
      "A:970",
      "A:971",
      "A:972",
      "A:973",
      "A:974",
      "A:975",
      "A:976",
      "A:977",
      "A:978",
      "A:979",
      "A:980",
      "A:981",
      "A:982",
      "A:983",
      "A:984",
      "A:985",
      "A:986",
      "A:987",
      "A:988",
      "A:989",
      "A:990",
      "A:991",
      "A:992",
      "A:993",
      "A:994",
      "A:995",
      "A:996",
      "A:997",
      "A:998",
      "A:999",
      "B:1000",
      "B:1001",
      "B:1002",
      "B:1003",
      "B:1004",
      "B:1005",
      "B:1006",
      "B:1007",
      "B:1008",
      "B:1009",
      "B:1010",
      "B:1011",
      "B:1012",
      "B:1013",
      "B:1014",
      "B:1015",
      "B:1016",
      "B:1017",
      "B:1018",
      "B:1019",
      "B:1020",
      "B:1021",
      "B:1022",
      "B:1023",
      "B:1024",
      "B:1025",
      "B:1026",
      "B:1027",
      "B:1028",
      "B:1029",
      "B:1030",
      "B:1031",
      "B:1032",
      "B:1033",
      "B:1034",
      "B:1035",
      "B:1036",
      "B:1037",
      "B:1038",
      "B:1039",
      "B:1040",
      "B:1041",
      "B:1042",
      "B:1043",
      "B:1044",
      "B:1045",
      "B:1046",
      "B:1047",
      "B:1048",
      "B:1049",
      "B:1050",
      "B:1051",
      "B:1052",
      "B:1053",
      "B:1054",
      "B:1055",
      "B:1056",
      "B:1057",
      "B:1058",
      "B:1072",
      "B:1073",
      "B:1074",
      "B:1075",
      "B:1076",
      "B:875",
      "B:876",
      "B:877",
      "B:878",
      "B:879",
      "B:880",
      "B:881",
      "B:882",
      "B:883",
      "B:884",
      "B:885",
      "B:886",
      "B:887",
      "B:888",
      "B:889",
      "B:890",
      "B:891",
      "B:892",
      "B:893",
      "B:894",
      "B:895",
      "B:896",
      "B:897",
      "B:898",
      "B:899",
      "B:900",
      "B:901",
      "B:902",
      "B:903",
      "B:904",
      "B:905",
      "B:906",
      "B:907",
      "B:908",
      "B:909",
      "B:910",
      "B:911",
      "B:912",
      "B:913",
      "B:914",
      "B:915",
      "B:916",
      "B:917",
      "B:918",
      "B:919",
      "B:920",
      "B:921",
      "B:922",
      "B:923",
      "B:924",
      "B:925",
      "B:926",
      "B:927",
      "B:928",
      "B:929",
      "B:930",
      "B:931",
      "B:932",
      "B:933",
      "B:934",
      "B:935",
      "B:936",
      "B:937",
      "B:938",
      "B:939",
      "B:940",
      "B:941",
      "B:942",
      "B:943",
      "B:944",
      "B:945",
      "B:946",
      "B:947",
      "B:948",
      "B:949",
      "B:950",
      "B:951",
      "B:965",
      "B:966",
      "B:967",
      "B:968",
      "B:969",
      "B:970",
      "B:971",
      "B:972",
      "B:973",
      "B:974",
      "B:975",
      "B:976",
      "B:977",
      "B:978",
      "B:979",
      "B:980",
      "B:981",
      "B:982",
      "B:983",
      "B:984",
      "B:985",
      "B:986",
      "B:987",
      "B:988",
      "B:989",
      "B:990",
      "B:991",
      "B:992",
      "B:993",
      "B:994",
      "B:995",
      "B:996",
      "B:997",
      "B:998",
      "B:999"
    ],
    "A:917": [
      "A:1000",
      "A:1001",
      "A:1002",
      "A:1003",
      "A:1004",
      "A:1005",
      "A:1006",
      "A:1007",
      "A:1008",
      "A:1009",
      "A:1010",
      "A:1011",
      "A:1012",
      "A:1013",
      "A:1014",
      "A:1015",
      "A:1016",
      "A:1017",
      "A:1018",
      "A:1019",
      "A:1020",
      "A:1021",
      "A:1022",
      "A:1023",
      "A:1024",
      "A:1025",
      "A:1026",
      "A:1027",
      "A:1028",
      "A:1029",
      "A:1030",
      "A:1031",
      "A:1032",
      "A:1033",
      "A:1034",
      "A:1035",
      "A:1036",
      "A:1037",
      "A:1038",
      "A:1039",
      "A:1040",
      "A:1041",
      "A:1042",
      "A:1043",
      "A:1044",
      "A:1045",
      "A:1046",
      "A:1047",
      "A:1048",
      "A:1049",
      "A:1050",
      "A:1051",
      "A:1052",
      "A:1053",
      "A:1054",
      "A:1055",
      "A:1056",
      "A:1057",
      "A:1058",
      "A:1074",
      "A:1075",
      "A:1076",
      "A:877",
      "A:878",
      "A:879",
      "A:880",
      "A:881",
      "A:882",
      "A:883",
      "A:884",
      "A:885",
      "A:886",
      "A:887",
      "A:888",
      "A:889",
      "A:890",
      "A:891",
      "A:892",
      "A:893",
      "A:894",
      "A:895",
      "A:896",
      "A:897",
      "A:898",
      "A:899",
      "A:900",
      "A:901",
      "A:902",
      "A:903",
      "A:904",
      "A:905",
      "A:906",
      "A:907",
      "A:908",
      "A:909",
      "A:910",
      "A:911",
      "A:912",
      "A:913",
      "A:914",
      "A:915",
      "A:916",
      "A:918",
      "A:919",
      "A:920",
      "A:921",
      "A:922",
      "A:923",
      "A:924",
      "A:925",
      "A:926",
      "A:927",
      "A:928",
      "A:929",
      "A:930",
      "A:931",
      "A:932",
      "A:933",
      "A:934",
      "A:935",
      "A:936",
      "A:937",
      "A:938",
      "A:939",
      "A:940",
      "A:941",
      "A:942",
      "A:943",
      "A:944",
      "A:945",
      "A:946",
      "A:947",
      "A:948",
      "A:949",
      "A:950",
      "A:951",
      "A:952",
      "A:953",
      "A:954",
      "A:955",
      "A:956",
      "A:965",
      "A:966",
      "A:967",
      "A:968",
      "A:969",
      "A:970",
      "A:971",
      "A:972",
      "A:973",
      "A:974",
      "A:975",
      "A:976",
      "A:977",
      "A:978",
      "A:979",
      "A:980",
      "A:981",
      "A:982",
      "A:983",
      "A:984",
      "A:985",
      "A:986",
      "A:987",
      "A:988",
      "A:989",
      "A:990",
      "A:991",
      "A:992",
      "A:993",
      "A:994",
      "A:995",
      "A:996",
      "A:997",
      "A:998",
      "A:999",
      "B:1000",
      "B:1001",
      "B:1002",
      "B:1003",
      "B:1004",
      "B:1005",
      "B:1006",
      "B:1007",
      "B:1008",
      "B:1009",
      "B:1010",
      "B:1011",
      "B:1012",
      "B:1013",
      "B:1014",
      "B:1015",
      "B:1016",
      "B:1017",
      "B:1018",
      "B:1019",
      "B:1020",
      "B:1021",
      "B:1022",
      "B:1023",
      "B:1024",
      "B:1025",
      "B:1026",
      "B:1027",
      "B:1028",
      "B:1029",
      "B:1030",
      "B:1031",
      "B:1032",
      "B:1033",
      "B:1034",
      "B:1035",
      "B:1036",
      "B:1037",
      "B:1038",
      "B:1039",
      "B:1040",
      "B:1041",
      "B:1042",
      "B:1043",
      "B:1044",
      "B:1045",
      "B:1046",
      "B:1047",
      "B:1048",
      "B:1049",
      "B:1050",
      "B:1051",
      "B:1052",
      "B:1053",
      "B:1054",
      "B:1055",
      "B:1056",
      "B:1057",
      "B:1058",
      "B:1072",
      "B:1073",
      "B:1074",
      "B:1075",
      "B:1076",
      "B:875",
      "B:876",
      "B:877",
      "B:878",
      "B:879",
      "B:880",
      "B:881",
      "B:882",
      "B:883",
      "B:884",
      "B:885",
      "B:886",
      "B:887",
      "B:888",
      "B:889",
      "B:890",
      "B:891",
      "B:892",
      "B:893",
      "B:894",
      "B:895",
      "B:896",
      "B:897",
      "B:898",
      "B:899",
      "B:900",
      "B:901",
      "B:902",
      "B:903",
      "B:904",
      "B:905",
      "B:906",
      "B:907",
      "B:908",
      "B:909",
      "B:910",
      "B:911",
      "B:912",
      "B:913",
      "B:914",
      "B:915",
      "B:916",
      "B:917",
      "B:918",
      "B:919",
      "B:920",
      "B:921",
      "B:922",
      "B:923",
      "B:924",
      "B:925",
      "B:926",
      "B:927",
      "B:928",
      "B:929",
      "B:930",
      "B:931",
      "B:932",
      "B:933",
      "B:934",
      "B:935",
      "B:936",
      "B:937",
      "B:938",
      "B:939",
      "B:940",
      "B:941",
      "B:942",
      "B:943",
      "B:944",
      "B:945",
      "B:946",
      "B:947",
      "B:948",
      "B:949",
      "B:950",
      "B:951",
      "B:965",
      "B:966",
      "B:967",
      "B:968",
      "B:969",
      "B:970",
      "B:971",
      "B:972",
      "B:973",
      "B:974",
      "B:975",
      "B:976",
      "B:977",
      "B:978",
      "B:979",
      "B:980",
      "B:981",
      "B:982",
      "B:983",
      "B:984",
      "B:985",
      "B:986",
      "B:987",
      "B:988",
      "B:989",
      "B:990",
      "B:991",
      "B:992",
      "B:993",
      "B:994",
      "B:995",
      "B:996",
      "B:997",
      "B:998",
      "B:999"
    ],
    "A:918": [
      "A:1000",
      "A:1001",
      "A:1002",
      "A:1003",
      "A:1004",
      "A:1005",
      "A:1006",
      "A:1007",
      "A:1008",
      "A:1009",
      "A:1010",
      "A:1011",
      "A:1012",
      "A:1013",
      "A:1014",
      "A:1015",
      "A:1016",
      "A:1017",
      "A:1018",
      "A:1019",
      "A:1020",
      "A:1021",
      "A:1022",
      "A:1023",
      "A:1024",
      "A:1025",
      "A:1026",
      "A:1027",
      "A:1028",
      "A:1029",
      "A:1030",
      "A:1031",
      "A:1032",
      "A:1033",
      "A:1034",
      "A:1035",
      "A:1036",
      "A:1037",
      "A:1038",
      "A:1039",
      "A:1040",
      "A:1041",
      "A:1042",
      "A:1043",
      "A:1044",
      "A:1045",
      "A:1046",
      "A:1047",
      "A:1048",
      "A:1049",
      "A:1050",
      "A:1051",
      "A:1052",
      "A:1053",
      "A:1054",
      "A:1055",
      "A:1056",
      "A:1057",
      "A:1058",
      "A:1074",
      "A:1075",
      "A:1076",
      "A:877",
      "A:878",
      "A:879",
      "A:880",
      "A:881",
      "A:882",
      "A:883",
      "A:884",
      "A:885",
      "A:886",
      "A:887",
      "A:888",
      "A:889",
      "A:890",
      "A:891",
      "A:892",
      "A:893",
      "A:894",
      "A:895",
      "A:896",
      "A:897",
      "A:898",
      "A:899",
      "A:900",
      "A:901",
      "A:902",
      "A:903",
      "A:904",
      "A:905",
      "A:906",
      "A:907",
      "A:908",
      "A:909",
      "A:910",
      "A:911",
      "A:912",
      "A:913",
      "A:914",
      "A:915",
      "A:916",
      "A:917",
      "A:919",
      "A:920",
      "A:921",
      "A:922",
      "A:923",
      "A:924",
      "A:925",
      "A:926",
      "A:927",
      "A:928",
      "A:929",
      "A:930",
      "A:931",
      "A:932",
      "A:933",
      "A:934",
      "A:935",
      "A:936",
      "A:937",
      "A:938",
      "A:939",
      "A:940",
      "A:941",
      "A:942",
      "A:943",
      "A:944",
      "A:945",
      "A:946",
      "A:947",
      "A:948",
      "A:949",
      "A:950",
      "A:951",
      "A:952",
      "A:953",
      "A:954",
      "A:955",
      "A:956",
      "A:965",
      "A:966",
      "A:967",
      "A:968",
      "A:969",
      "A:970",
      "A:971",
      "A:972",
      "A:973",
      "A:974",
      "A:975",
      "A:976",
      "A:977",
      "A:978",
      "A:979",
      "A:980",
      "A:981",
      "A:982",
      "A:983",
      "A:984",
      "A:985",
      "A:986",
      "A:987",
      "A:988",
      "A:989",
      "A:990",
      "A:991",
      "A:992",
      "A:993",
      "A:994",
      "A:995",
      "A:996",
      "A:997",
      "A:998",
      "A:999",
      "B:1000",
      "B:1001",
      "B:1002",
      "B:1003",
      "B:1004",
      "B:1005",
      "B:1006",
      "B:1007",
      "B:1008",
      "B:1009",
      "B:1010",
      "B:1011",
      "B:1012",
      "B:1013",
      "B:1014",
      "B:1015",
      "B:1016",
      "B:1017",
      "B:1018",
      "B:1019",
      "B:1020",
      "B:1021",
      "B:1022",
      "B:1023",
      "B:1024",
      "B:1025",
      "B:1026",
      "B:1027",
      "B:1028",
      "B:1029",
      "B:1030",
      "B:1031",
      "B:1032",
      "B:1033",
      "B:1034",
      "B:1035",
      "B:1036",
      "B:1037",
      "B:1038",
      "B:1039",
      "B:1040",
      "B:1041",
      "B:1042",
      "B:1043",
      "B:1044",
      "B:1045",
      "B:1046",
      "B:1047",
      "B:1048",
      "B:1049",
      "B:1050",
      "B:1051",
      "B:1052",
      "B:1053",
      "B:1054",
      "B:1055",
      "B:1056",
      "B:1057",
      "B:1058",
      "B:1072",
      "B:1073",
      "B:1074",
      "B:1075",
      "B:1076",
      "B:875",
      "B:876",
      "B:877",
      "B:878",
      "B:879",
      "B:880",
      "B:881",
      "B:882",
      "B:883",
      "B:884",
      "B:885",
      "B:886",
      "B:887",
      "B:888",
      "B:889",
      "B:890",
      "B:891",
      "B:892",
      "B:893",
      "B:894",
      "B:895",
      "B:896",
      "B:897",
      "B:898",
      "B:899",
      "B:900",
      "B:901",
      "B:902",
      "B:903",
      "B:904",
      "B:905",
      "B:906",
      "B:907",
      "B:908",
      "B:909",
      "B:910",
      "B:911",
      "B:912",
      "B:913",
      "B:914",
      "B:915",
      "B:916",
      "B:917",
      "B:918",
      "B:919",
      "B:920",
      "B:921",
      "B:922",
      "B:923",
      "B:924",
      "B:925",
      "B:926",
      "B:927",
      "B:928",
      "B:929",
      "B:930",
      "B:931",
      "B:932",
      "B:933",
      "B:934",
      "B:935",
      "B:936",
      "B:937",
      "B:938",
      "B:939",
      "B:940",
      "B:941",
      "B:942",
      "B:943",
      "B:944",
      "B:945",
      "B:946",
      "B:947",
      "B:948",
      "B:949",
      "B:950",
      "B:951",
      "B:965",
      "B:966",
      "B:967",
      "B:968",
      "B:969",
      "B:970",
      "B:971",
      "B:972",
      "B:973",
      "B:974",
      "B:975",
      "B:976",
      "B:977",
      "B:978",
      "B:979",
      "B:980",
      "B:981",
      "B:982",
      "B:983",
      "B:984",
      "B:985",
      "B:986",
      "B:987",
      "B:988",
      "B:989",
      "B:990",
      "B:991",
      "B:992",
      "B:993",
      "B:994",
      "B:995",
      "B:996",
      "B:997",
      "B:998",
      "B:999"
    ],
    "A:919": [
      "A:1000",
      "A:1001",
      "A:1002",
      "A:1003",
      "A:1004",
      "A:1005",
      "A:1006",
      "A:1007",
      "A:1008",
      "A:1009",
      "A:1010",
      "A:1011",
      "A:1012",
      "A:1013",
      "A:1014",
      "A:1015",
      "A:1016",
      "A:1017",
      "A:1018",
      "A:1019",
      "A:1020",
      "A:1021",
      "A:1022",
      "A:1023",
      "A:1024",
      "A:1025",
      "A:1026",
      "A:1027",
      "A:1028",
      "A:1029",
      "A:1030",
      "A:1031",
      "A:1032",
      "A:1033",
      "A:1034",
      "A:1035",
      "A:1036",
      "A:1037",
      "A:1038",
      "A:1039",
      "A:1040",
      "A:1041",
      "A:1042",
      "A:1043",
      "A:1044",
      "A:1045",
      "A:1046",
      "A:1047",
      "A:1048",
      "A:1049",
      "A:1050",
      "A:1051",
      "A:1052",
      "A:1053",
      "A:1054",
      "A:1055",
      "A:1056",
      "A:1057",
      "A:1058",
      "A:1074",
      "A:1075",
      "A:1076",
      "A:877",
      "A:878",
      "A:879",
      "A:880",
      "A:881",
      "A:882",
      "A:883",
      "A:884",
      "A:885",
      "A:886",
      "A:887",
      "A:888",
      "A:889",
      "A:890",
      "A:891",
      "A:892",
      "A:893",
      "A:894",
      "A:895",
      "A:896",
      "A:897",
      "A:898",
      "A:899",
      "A:900",
      "A:901",
      "A:902",
      "A:903",
      "A:904",
      "A:905",
      "A:906",
      "A:907",
      "A:908",
      "A:909",
      "A:910",
      "A:911",
      "A:912",
      "A:913",
      "A:914",
      "A:915",
      "A:916",
      "A:917",
      "A:918",
      "A:920",
      "A:921",
      "A:922",
      "A:923",
      "A:924",
      "A:925",
      "A:926",
      "A:927",
      "A:928",
      "A:929",
      "A:930",
      "A:931",
      "A:932",
      "A:933",
      "A:934",
      "A:935",
      "A:936",
      "A:937",
      "A:938",
      "A:939",
      "A:940",
      "A:941",
      "A:942",
      "A:943",
      "A:944",
      "A:945",
      "A:946",
      "A:947",
      "A:948",
      "A:949",
      "A:950",
      "A:951",
      "A:952",
      "A:953",
      "A:954",
      "A:955",
      "A:956",
      "A:965",
      "A:966",
      "A:967",
      "A:968",
      "A:969",
      "A:970",
      "A:971",
      "A:972",
      "A:973",
      "A:974",
      "A:975",
      "A:976",
      "A:977",
      "A:978",
      "A:979",
      "A:980",
      "A:981",
      "A:982",
      "A:983",
      "A:984",
      "A:985",
      "A:986",
      "A:987",
      "A:988",
      "A:989",
      "A:990",
      "A:991",
      "A:992",
      "A:993",
      "A:994",
      "A:995",
      "A:996",
      "A:997",
      "A:998",
      "A:999",
      "B:1000",
      "B:1001",
      "B:1002",
      "B:1003",
      "B:1004",
      "B:1005",
      "B:1006",
      "B:1007",
      "B:1008",
      "B:1009",
      "B:1010",
      "B:1011",
      "B:1012",
      "B:1013",
      "B:1014",
      "B:1015",
      "B:1016",
      "B:1017",
      "B:1018",
      "B:1019",
      "B:1020",
      "B:1021",
      "B:1022",
      "B:1023",
      "B:1024",
      "B:1025",
      "B:1026",
      "B:1027",
      "B:1028",
      "B:1029",
      "B:1030",
      "B:1031",
      "B:1032",
      "B:1033",
      "B:1034",
      "B:1035",
      "B:1036",
      "B:1037",
      "B:1038",
      "B:1039",
      "B:1040",
      "B:1041",
      "B:1042",
      "B:1043",
      "B:1044",
      "B:1045",
      "B:1046",
      "B:1047",
      "B:1048",
      "B:1049",
      "B:1050",
      "B:1051",
      "B:1052",
      "B:1053",
      "B:1054",
      "B:1055",
      "B:1056",
      "B:1057",
      "B:1058",
      "B:1072",
      "B:1073",
      "B:1074",
      "B:1075",
      "B:1076",
      "B:875",
      "B:876",
      "B:877",
      "B:878",
      "B:879",
      "B:880",
      "B:881",
      "B:882",
      "B:883",
      "B:884",
      "B:885",
      "B:886",
      "B:887",
      "B:888",
      "B:889",
      "B:890",
      "B:891",
      "B:892",
      "B:893",
      "B:894",
      "B:895",
      "B:896",
      "B:897",
      "B:898",
      "B:899",
      "B:900",
      "B:901",
      "B:902",
      "B:903",
      "B:904",
      "B:905",
      "B:906",
      "B:907",
      "B:908",
      "B:909",
      "B:910",
      "B:911",
      "B:912",
      "B:913",
      "B:914",
      "B:915",
      "B:916",
      "B:917",
      "B:918",
      "B:919",
      "B:920",
      "B:921",
      "B:922",
      "B:923",
      "B:924",
      "B:925",
      "B:926",
      "B:927",
      "B:928",
      "B:929",
      "B:930",
      "B:931",
      "B:932",
      "B:933",
      "B:934",
      "B:935",
      "B:936",
      "B:937",
      "B:938",
      "B:939",
      "B:940",
      "B:941",
      "B:942",
      "B:943",
      "B:944",
      "B:945",
      "B:946",
      "B:947",
      "B:948",
      "B:949",
      "B:950",
      "B:951",
      "B:965",
      "B:966",
      "B:967",
      "B:968",
      "B:969",
      "B:970",
      "B:971",
      "B:972",
      "B:973",
      "B:974",
      "B:975",
      "B:976",
      "B:977",
      "B:978",
      "B:979",
      "B:980",
      "B:981",
      "B:982",
      "B:983",
      "B:984",
      "B:985",
      "B:986",
      "B:987",
      "B:988",
      "B:989",
      "B:990",
      "B:991",
      "B:992",
      "B:993",
      "B:994",
      "B:995",
      "B:996",
      "B:997",
      "B:998",
      "B:999"
    ],
    "A:920": [
      "A:1000",
      "A:1001",
      "A:1002",
      "A:1003",
      "A:1004",
      "A:1005",
      "A:1006",
      "A:1007",
      "A:1008",
      "A:1009",
      "A:1010",
      "A:1011",
      "A:1012",
      "A:1013",
      "A:1014",
      "A:1015",
      "A:1016",
      "A:1017",
      "A:1018",
      "A:1019",
      "A:1020",
      "A:1021",
      "A:1022",
      "A:1023",
      "A:1024",
      "A:1025",
      "A:1026",
      "A:1027",
      "A:1028",
      "A:1029",
      "A:1030",
      "A:1031",
      "A:1032",
      "A:1033",
      "A:1034",
      "A:1035",
      "A:1036",
      "A:1037",
      "A:1038",
      "A:1039",
      "A:1040",
      "A:1041",
      "A:1042",
      "A:1043",
      "A:1044",
      "A:1045",
      "A:1046",
      "A:1047",
      "A:1048",
      "A:1049",
      "A:1050",
      "A:1051",
      "A:1052",
      "A:1053",
      "A:1054",
      "A:1055",
      "A:1056",
      "A:1057",
      "A:1058",
      "A:1074",
      "A:1075",
      "A:1076",
      "A:877",
      "A:878",
      "A:879",
      "A:880",
      "A:881",
      "A:882",
      "A:883",
      "A:884",
      "A:885",
      "A:886",
      "A:887",
      "A:888",
      "A:889",
      "A:890",
      "A:891",
      "A:892",
      "A:893",
      "A:894",
      "A:895",
      "A:896",
      "A:897",
      "A:898",
      "A:899",
      "A:900",
      "A:901",
      "A:902",
      "A:903",
      "A:904",
      "A:905",
      "A:906",
      "A:907",
      "A:908",
      "A:909",
      "A:910",
      "A:911",
      "A:912",
      "A:913",
      "A:914",
      "A:915",
      "A:916",
      "A:917",
      "A:918",
      "A:919",
      "A:921",
      "A:922",
      "A:923",
      "A:924",
      "A:925",
      "A:926",
      "A:927",
      "A:928",
      "A:929",
      "A:930",
      "A:931",
      "A:932",
      "A:933",
      "A:934",
      "A:935",
      "A:936",
      "A:937",
      "A:938",
      "A:939",
      "A:940",
      "A:941",
      "A:942",
      "A:943",
      "A:944",
      "A:945",
      "A:946",
      "A:947",
      "A:948",
      "A:949",
      "A:950",
      "A:951",
      "A:952",
      "A:953",
      "A:954",
      "A:955",
      "A:956",
      "A:965",
      "A:966",
      "A:967",
      "A:968",
      "A:969",
      "A:970",
      "A:971",
      "A:972",
      "A:973",
      "A:974",
      "A:975",
      "A:976",
      "A:977",
      "A:978",
      "A:979",
      "A:980",
      "A:981",
      "A:982",
      "A:983",
      "A:984",
      "A:985",
      "A:986",
      "A:987",
      "A:988",
      "A:989",
      "A:990",
      "A:991",
      "A:992",
      "A:993",
      "A:994",
      "A:995",
      "A:996",
      "A:997",
      "A:998",
      "A:999",
      "B:1000",
      "B:1001",
      "B:1002",
      "B:1003",
      "B:1004",
      "B:1005",
      "B:1006",
      "B:1007",
      "B:1008",
      "B:1009",
      "B:1010",
      "B:1011",
      "B:1012",
      "B:1013",
      "B:1014",
      "B:1015",
      "B:1016",
      "B:1017",
      "B:1018",
      "B:1019",
      "B:1020",
      "B:1021",
      "B:1022",
      "B:1023",
      "B:1024",
      "B:1025",
      "B:1026",
      "B:1027",
      "B:1028",
      "B:1029",
      "B:1030",
      "B:1031",
      "B:1032",
      "B:1033",
      "B:1034",
      "B:1035",
      "B:1036",
      "B:1037",
      "B:1038",
      "B:1039",
      "B:1040",
      "B:1041",
      "B:1042",
      "B:1043",
      "B:1044",
      "B:1045",
      "B:1046",
      "B:1047",
      "B:1048",
      "B:1049",
      "B:1050",
      "B:1051",
      "B:1052",
      "B:1053",
      "B:1054",
      "B:1055",
      "B:1056",
      "B:1057",
      "B:1058",
      "B:1072",
      "B:1073",
      "B:1074",
      "B:1075",
      "B:1076",
      "B:875",
      "B:876",
      "B:877",
      "B:878",
      "B:879",
      "B:880",
      "B:881",
      "B:882",
      "B:883",
      "B:884",
      "B:885",
      "B:886",
      "B:887",
      "B:888",
      "B:889",
      "B:890",
      "B:891",
      "B:892",
      "B:893",
      "B:894",
      "B:895",
      "B:896",
      "B:897",
      "B:898",
      "B:899",
      "B:900",
      "B:901",
      "B:902",
      "B:903",
      "B:904",
      "B:905",
      "B:906",
      "B:907",
      "B:908",
      "B:909",
      "B:910",
      "B:911",
      "B:912",
      "B:913",
      "B:914",
      "B:915",
      "B:916",
      "B:917",
      "B:918",
      "B:919",
      "B:920",
      "B:921",
      "B:922",
      "B:923",
      "B:924",
      "B:925",
      "B:926",
      "B:927",
      "B:928",
      "B:929",
      "B:930",
      "B:931",
      "B:932",
      "B:933",
      "B:934",
      "B:935",
      "B:936",
      "B:937",
      "B:938",
      "B:939",
      "B:940",
      "B:941",
      "B:942",
      "B:943",
      "B:944",
      "B:945",
      "B:946",
      "B:947",
      "B:948",
      "B:949",
      "B:950",
      "B:951",
      "B:965",
      "B:966",
      "B:967",
      "B:968",
      "B:969",
      "B:970",
      "B:971",
      "B:972",
      "B:973",
      "B:974",
      "B:975",
      "B:976",
      "B:977",
      "B:978",
      "B:979",
      "B:980",
      "B:981",
      "B:982",
      "B:983",
      "B:984",
      "B:985",
      "B:986",
      "B:987",
      "B:988",
      "B:989",
      "B:990",
      "B:991",
      "B:992",
      "B:993",
      "B:994",
      "B:995",
      "B:996",
      "B:997",
      "B:998",
      "B:999"
    ],
    "A:921": [
      "A:1000",
      "A:1001",
      "A:1002",
      "A:1003",
      "A:1004",
      "A:1005",
      "A:1006",
      "A:1007",
      "A:1008",
      "A:1009",
      "A:1010",
      "A:1011",
      "A:1012",
      "A:1013",
      "A:1014",
      "A:1015",
      "A:1016",
      "A:1017",
      "A:1018",
      "A:1019",
      "A:1020",
      "A:1021",
      "A:1022",
      "A:1023",
      "A:1024",
      "A:1025",
      "A:1026",
      "A:1027",
      "A:1028",
      "A:1029",
      "A:1030",
      "A:1031",
      "A:1032",
      "A:1033",
      "A:1034",
      "A:1035",
      "A:1036",
      "A:1037",
      "A:1038",
      "A:1039",
      "A:1040",
      "A:1041",
      "A:1042",
      "A:1043",
      "A:1044",
      "A:1045",
      "A:1046",
      "A:1047",
      "A:1048",
      "A:1049",
      "A:1050",
      "A:1051",
      "A:1052",
      "A:1053",
      "A:1054",
      "A:1055",
      "A:1056",
      "A:1057",
      "A:1058",
      "A:1074",
      "A:1075",
      "A:1076",
      "A:877",
      "A:878",
      "A:879",
      "A:880",
      "A:881",
      "A:882",
      "A:883",
      "A:884",
      "A:885",
      "A:886",
      "A:887",
      "A:888",
      "A:889",
      "A:890",
      "A:891",
      "A:892",
      "A:893",
      "A:894",
      "A:895",
      "A:896",
      "A:897",
      "A:898",
      "A:899",
      "A:900",
      "A:901",
      "A:902",
      "A:903",
      "A:904",
      "A:905",
      "A:906",
      "A:907",
      "A:908",
      "A:909",
      "A:910",
      "A:911",
      "A:912",
      "A:913",
      "A:914",
      "A:915",
      "A:916",
      "A:917",
      "A:918",
      "A:919",
      "A:920",
      "A:922",
      "A:923",
      "A:924",
      "A:925",
      "A:926",
      "A:927",
      "A:928",
      "A:929",
      "A:930",
      "A:931",
      "A:932",
      "A:933",
      "A:934",
      "A:935",
      "A:936",
      "A:937",
      "A:938",
      "A:939",
      "A:940",
      "A:941",
      "A:942",
      "A:943",
      "A:944",
      "A:945",
      "A:946",
      "A:947",
      "A:948",
      "A:949",
      "A:950",
      "A:951",
      "A:952",
      "A:953",
      "A:954",
      "A:955",
      "A:956",
      "A:965",
      "A:966",
      "A:967",
      "A:968",
      "A:969",
      "A:970",
      "A:971",
      "A:972",
      "A:973",
      "A:974",
      "A:975",
      "A:976",
      "A:977",
      "A:978",
      "A:979",
      "A:980",
      "A:981",
      "A:982",
      "A:983",
      "A:984",
      "A:985",
      "A:986",
      "A:987",
      "A:988",
      "A:989",
      "A:990",
      "A:991",
      "A:992",
      "A:993",
      "A:994",
      "A:995",
      "A:996",
      "A:997",
      "A:998",
      "A:999",
      "B:1000",
      "B:1001",
      "B:1002",
      "B:1003",
      "B:1004",
      "B:1005",
      "B:1006",
      "B:1007",
      "B:1008",
      "B:1009",
      "B:1010",
      "B:1011",
      "B:1012",
      "B:1013",
      "B:1014",
      "B:1015",
      "B:1016",
      "B:1017",
      "B:1018",
      "B:1019",
      "B:1020",
      "B:1021",
      "B:1022",
      "B:1023",
      "B:1024",
      "B:1025",
      "B:1026",
      "B:1027",
      "B:1028",
      "B:1029",
      "B:1030",
      "B:1031",
      "B:1032",
      "B:1033",
      "B:1034",
      "B:1035",
      "B:1036",
      "B:1037",
      "B:1038",
      "B:1039",
      "B:1040",
      "B:1041",
      "B:1042",
      "B:1043",
      "B:1044",
      "B:1045",
      "B:1046",
      "B:1047",
      "B:1048",
      "B:1049",
      "B:1050",
      "B:1051",
      "B:1052",
      "B:1053",
      "B:1054",
      "B:1055",
      "B:1056",
      "B:1057",
      "B:1058",
      "B:1072",
      "B:1073",
      "B:1074",
      "B:1075",
      "B:1076",
      "B:875",
      "B:876",
      "B:877",
      "B:878",
      "B:879",
      "B:880",
      "B:881",
      "B:882",
      "B:883",
      "B:884",
      "B:885",
      "B:886",
      "B:887",
      "B:888",
      "B:889",
      "B:890",
      "B:891",
      "B:892",
      "B:893",
      "B:894",
      "B:895",
      "B:896",
      "B:897",
      "B:898",
      "B:899",
      "B:900",
      "B:901",
      "B:902",
      "B:903",
      "B:904",
      "B:905",
      "B:906",
      "B:907",
      "B:908",
      "B:909",
      "B:910",
      "B:911",
      "B:912",
      "B:913",
      "B:914",
      "B:915",
      "B:916",
      "B:917",
      "B:918",
      "B:919",
      "B:920",
      "B:921",
      "B:922",
      "B:923",
      "B:924",
      "B:925",
      "B:926",
      "B:927",
      "B:928",
      "B:929",
      "B:930",
      "B:931",
      "B:932",
      "B:933",
      "B:934",
      "B:935",
      "B:936",
      "B:937",
      "B:938",
      "B:939",
      "B:940",
      "B:941",
      "B:942",
      "B:943",
      "B:944",
      "B:945",
      "B:946",
      "B:947",
      "B:948",
      "B:949",
      "B:950",
      "B:951",
      "B:965",
      "B:966",
      "B:967",
      "B:968",
      "B:969",
      "B:970",
      "B:971",
      "B:972",
      "B:973",
      "B:974",
      "B:975",
      "B:976",
      "B:977",
      "B:978",
      "B:979",
      "B:980",
      "B:981",
      "B:982",
      "B:983",
      "B:984",
      "B:985",
      "B:986",
      "B:987",
      "B:988",
      "B:989",
      "B:990",
      "B:991",
      "B:992",
      "B:993",
      "B:994",
      "B:995",
      "B:996",
      "B:997",
      "B:998",
      "B:999"
    ],
    "A:922": [
      "A:1000",
      "A:1001",
      "A:1002",
      "A:1003",
      "A:1004",
      "A:1005",
      "A:1006",
      "A:1007",
      "A:1008",
      "A:1009",
      "A:1010",
      "A:1011",
      "A:1012",
      "A:1013",
      "A:1014",
      "A:1015",
      "A:1016",
      "A:1017",
      "A:1018",
      "A:1019",
      "A:1020",
      "A:1021",
      "A:1022",
      "A:1023",
      "A:1024",
      "A:1025",
      "A:1026",
      "A:1027",
      "A:1028",
      "A:1029",
      "A:1030",
      "A:1031",
      "A:1032",
      "A:1033",
      "A:1034",
      "A:1035",
      "A:1036",
      "A:1037",
      "A:1038",
      "A:1039",
      "A:1040",
      "A:1041",
      "A:1042",
      "A:1043",
      "A:1044",
      "A:1045",
      "A:1046",
      "A:1047",
      "A:1048",
      "A:1049",
      "A:1050",
      "A:1051",
      "A:1052",
      "A:1053",
      "A:1054",
      "A:1055",
      "A:1056",
      "A:1057",
      "A:1058",
      "A:1074",
      "A:1075",
      "A:1076",
      "A:877",
      "A:878",
      "A:879",
      "A:880",
      "A:881",
      "A:882",
      "A:883",
      "A:884",
      "A:885",
      "A:886",
      "A:887",
      "A:888",
      "A:889",
      "A:890",
      "A:891",
      "A:892",
      "A:893",
      "A:894",
      "A:895",
      "A:896",
      "A:897",
      "A:898",
      "A:899",
      "A:900",
      "A:901",
      "A:902",
      "A:903",
      "A:904",
      "A:905",
      "A:906",
      "A:907",
      "A:908",
      "A:909",
      "A:910",
      "A:911",
      "A:912",
      "A:913",
      "A:914",
      "A:915",
      "A:916",
      "A:917",
      "A:918",
      "A:919",
      "A:920",
      "A:921",
      "A:923",
      "A:924",
      "A:925",
      "A:926",
      "A:927",
      "A:928",
      "A:929",
      "A:930",
      "A:931",
      "A:932",
      "A:933",
      "A:934",
      "A:935",
      "A:936",
      "A:937",
      "A:938",
      "A:939",
      "A:940",
      "A:941",
      "A:942",
      "A:943",
      "A:944",
      "A:945",
      "A:946",
      "A:947",
      "A:948",
      "A:949",
      "A:950",
      "A:951",
      "A:952",
      "A:953",
      "A:954",
      "A:955",
      "A:956",
      "A:965",
      "A:966",
      "A:967",
      "A:968",
      "A:969",
      "A:970",
      "A:971",
      "A:972",
      "A:973",
      "A:974",
      "A:975",
      "A:976",
      "A:977",
      "A:978",
      "A:979",
      "A:980",
      "A:981",
      "A:982",
      "A:983",
      "A:984",
      "A:985",
      "A:986",
      "A:987",
      "A:988",
      "A:989",
      "A:990",
      "A:991",
      "A:992",
      "A:993",
      "A:994",
      "A:995",
      "A:996",
      "A:997",
      "A:998",
      "A:999",
      "B:1000",
      "B:1001",
      "B:1002",
      "B:1003",
      "B:1004",
      "B:1005",
      "B:1006",
      "B:1007",
      "B:1008",
      "B:1009",
      "B:1010",
      "B:1011",
      "B:1012",
      "B:1013",
      "B:1014",
      "B:1015",
      "B:1016",
      "B:1017",
      "B:1018",
      "B:1019",
      "B:1020",
      "B:1021",
      "B:1022",
      "B:1023",
      "B:1024",
      "B:1025",
      "B:1026",
      "B:1027",
      "B:1028",
      "B:1029",
      "B:1030",
      "B:1031",
      "B:1032",
      "B:1033",
      "B:1034",
      "B:1035",
      "B:1036",
      "B:1037",
      "B:1038",
      "B:1039",
      "B:1040",
      "B:1041",
      "B:1042",
      "B:1043",
      "B:1044",
      "B:1045",
      "B:1046",
      "B:1047",
      "B:1048",
      "B:1049",
      "B:1050",
      "B:1051",
      "B:1052",
      "B:1053",
      "B:1054",
      "B:1055",
      "B:1056",
      "B:1057",
      "B:1058",
      "B:1072",
      "B:1073",
      "B:1074",
      "B:1075",
      "B:1076",
      "B:875",
      "B:876",
      "B:877",
      "B:878",
      "B:879",
      "B:880",
      "B:881",
      "B:882",
      "B:883",
      "B:884",
      "B:885",
      "B:886",
      "B:887",
      "B:888",
      "B:889",
      "B:890",
      "B:891",
      "B:892",
      "B:893",
      "B:894",
      "B:895",
      "B:896",
      "B:897",
      "B:898",
      "B:899",
      "B:900",
      "B:901",
      "B:902",
      "B:903",
      "B:904",
      "B:905",
      "B:906",
      "B:907",
      "B:908",
      "B:909",
      "B:910",
      "B:911",
      "B:912",
      "B:913",
      "B:914",
      "B:915",
      "B:916",
      "B:917",
      "B:918",
      "B:919",
      "B:920",
      "B:921",
      "B:922",
      "B:923",
      "B:924",
      "B:925",
      "B:926",
      "B:927",
      "B:928",
      "B:929",
      "B:930",
      "B:931",
      "B:932",
      "B:933",
      "B:934",
      "B:935",
      "B:936",
      "B:937",
      "B:938",
      "B:939",
      "B:940",
      "B:941",
      "B:942",
      "B:943",
      "B:944",
      "B:945",
      "B:946",
      "B:947",
      "B:948",
      "B:949",
      "B:950",
      "B:951",
      "B:965",
      "B:966",
      "B:967",
      "B:968",
      "B:969",
      "B:970",
      "B:971",
      "B:972",
      "B:973",
      "B:974",
      "B:975",
      "B:976",
      "B:977",
      "B:978",
      "B:979",
      "B:980",
      "B:981",
      "B:982",
      "B:983",
      "B:984",
      "B:985",
      "B:986",
      "B:987",
      "B:988",
      "B:989",
      "B:990",
      "B:991",
      "B:992",
      "B:993",
      "B:994",
      "B:995",
      "B:996",
      "B:997",
      "B:998",
      "B:999"
    ],
    "A:923": [
      "A:1000",
      "A:1001",
      "A:1002",
      "A:1003",
      "A:1004",
      "A:1005",
      "A:1006",
      "A:1007",
      "A:1008",
      "A:1009",
      "A:1010",
      "A:1011",
      "A:1012",
      "A:1013",
      "A:1014",
      "A:1015",
      "A:1016",
      "A:1017",
      "A:1018",
      "A:1019",
      "A:1020",
      "A:1021",
      "A:1022",
      "A:1023",
      "A:1024",
      "A:1025",
      "A:1026",
      "A:1027",
      "A:1028",
      "A:1029",
      "A:1030",
      "A:1031",
      "A:1032",
      "A:1033",
      "A:1034",
      "A:1035",
      "A:1036",
      "A:1037",
      "A:1038",
      "A:1039",
      "A:1040",
      "A:1041",
      "A:1042",
      "A:1043",
      "A:1044",
      "A:1045",
      "A:1046",
      "A:1047",
      "A:1048",
      "A:1049",
      "A:1050",
      "A:1051",
      "A:1052",
      "A:1053",
      "A:1054",
      "A:1055",
      "A:1056",
      "A:1057",
      "A:1058",
      "A:1074",
      "A:1075",
      "A:1076",
      "A:877",
      "A:878",
      "A:879",
      "A:880",
      "A:881",
      "A:882",
      "A:883",
      "A:884",
      "A:885",
      "A:886",
      "A:887",
      "A:888",
      "A:889",
      "A:890",
      "A:891",
      "A:892",
      "A:893",
      "A:894",
      "A:895",
      "A:896",
      "A:897",
      "A:898",
      "A:899",
      "A:900",
      "A:901",
      "A:902",
      "A:903",
      "A:904",
      "A:905",
      "A:906",
      "A:907",
      "A:908",
      "A:909",
      "A:910",
      "A:911",
      "A:912",
      "A:913",
      "A:914",
      "A:915",
      "A:916",
      "A:917",
      "A:918",
      "A:919",
      "A:920",
      "A:921",
      "A:922",
      "A:924",
      "A:925",
      "A:926",
      "A:927",
      "A:928",
      "A:929",
      "A:930",
      "A:931",
      "A:932",
      "A:933",
      "A:934",
      "A:935",
      "A:936",
      "A:937",
      "A:938",
      "A:939",
      "A:940",
      "A:941",
      "A:942",
      "A:943",
      "A:944",
      "A:945",
      "A:946",
      "A:947",
      "A:948",
      "A:949",
      "A:950",
      "A:951",
      "A:952",
      "A:953",
      "A:954",
      "A:955",
      "A:956",
      "A:965",
      "A:966",
      "A:967",
      "A:968",
      "A:969",
      "A:970",
      "A:971",
      "A:972",
      "A:973",
      "A:974",
      "A:975",
      "A:976",
      "A:977",
      "A:978",
      "A:979",
      "A:980",
      "A:981",
      "A:982",
      "A:983",
      "A:984",
      "A:985",
      "A:986",
      "A:987",
      "A:988",
      "A:989",
      "A:990",
      "A:991",
      "A:992",
      "A:993",
      "A:994",
      "A:995",
      "A:996",
      "A:997",
      "A:998",
      "A:999",
      "B:1000",
      "B:1001",
      "B:1002",
      "B:1003",
      "B:1004",
      "B:1005",
      "B:1006",
      "B:1007",
      "B:1008",
      "B:1009",
      "B:1010",
      "B:1011",
      "B:1012",
      "B:1013",
      "B:1014",
      "B:1015",
      "B:1016",
      "B:1017",
      "B:1018",
      "B:1019",
      "B:1020",
      "B:1021",
      "B:1022",
      "B:1023",
      "B:1024",
      "B:1025",
      "B:1026",
      "B:1027",
      "B:1028",
      "B:1029",
      "B:1030",
      "B:1031",
      "B:1032",
      "B:1033",
      "B:1034",
      "B:1035",
      "B:1036",
      "B:1037",
      "B:1038",
      "B:1039",
      "B:1040",
      "B:1041",
      "B:1042",
      "B:1043",
      "B:1044",
      "B:1045",
      "B:1046",
      "B:1047",
      "B:1048",
      "B:1049",
      "B:1050",
      "B:1051",
      "B:1052",
      "B:1053",
      "B:1054",
      "B:1055",
      "B:1056",
      "B:1057",
      "B:1058",
      "B:1072",
      "B:1073",
      "B:1074",
      "B:1075",
      "B:1076",
      "B:875",
      "B:876",
      "B:877",
      "B:878",
      "B:879",
      "B:880",
      "B:881",
      "B:882",
      "B:883",
      "B:884",
      "B:885",
      "B:886",
      "B:887",
      "B:888",
      "B:889",
      "B:890",
      "B:891",
      "B:892",
      "B:893",
      "B:894",
      "B:895",
      "B:896",
      "B:897",
      "B:898",
      "B:899",
      "B:900",
      "B:901",
      "B:902",
      "B:903",
      "B:904",
      "B:905",
      "B:906",
      "B:907",
      "B:908",
      "B:909",
      "B:910",
      "B:911",
      "B:912",
      "B:913",
      "B:914",
      "B:915",
      "B:916",
      "B:917",
      "B:918",
      "B:919",
      "B:920",
      "B:921",
      "B:922",
      "B:923",
      "B:924",
      "B:925",
      "B:926",
      "B:927",
      "B:928",
      "B:929",
      "B:930",
      "B:931",
      "B:932",
      "B:933",
      "B:934",
      "B:935",
      "B:936",
      "B:937",
      "B:938",
      "B:939",
      "B:940",
      "B:941",
      "B:942",
      "B:943",
      "B:944",
      "B:945",
      "B:946",
      "B:947",
      "B:948",
      "B:949",
      "B:950",
      "B:951",
      "B:965",
      "B:966",
      "B:967",
      "B:968",
      "B:969",
      "B:970",
      "B:971",
      "B:972",
      "B:973",
      "B:974",
      "B:975",
      "B:976",
      "B:977",
      "B:978",
      "B:979",
      "B:980",
      "B:981",
      "B:982",
      "B:983",
      "B:984",
      "B:985",
      "B:986",
      "B:987",
      "B:988",
      "B:989",
      "B:990",
      "B:991",
      "B:992",
      "B:993",
      "B:994",
      "B:995",
      "B:996",
      "B:997",
      "B:998",
      "B:999"
    ],
    "A:924": [
      "A:1000",
      "A:1001",
      "A:1002",
      "A:1003",
      "A:1004",
      "A:1005",
      "A:1006",
      "A:1007",
      "A:1008",
      "A:1009",
      "A:1010",
      "A:1011",
      "A:1012",
      "A:1013",
      "A:1014",
      "A:1015",
      "A:1016",
      "A:1017",
      "A:1018",
      "A:1019",
      "A:1020",
      "A:1021",
      "A:1022",
      "A:1023",
      "A:1024",
      "A:1025",
      "A:1026",
      "A:1027",
      "A:1028",
      "A:1029",
      "A:1030",
      "A:1031",
      "A:1032",
      "A:1033",
      "A:1034",
      "A:1035",
      "A:1036",
      "A:1037",
      "A:1038",
      "A:1039",
      "A:1040",
      "A:1041",
      "A:1042",
      "A:1043",
      "A:1044",
      "A:1045",
      "A:1046",
      "A:1047",
      "A:1048",
      "A:1049",
      "A:1050",
      "A:1051",
      "A:1052",
      "A:1053",
      "A:1054",
      "A:1055",
      "A:1056",
      "A:1057",
      "A:1058",
      "A:1074",
      "A:1075",
      "A:1076",
      "A:877",
      "A:878",
      "A:879",
      "A:880",
      "A:881",
      "A:882",
      "A:883",
      "A:884",
      "A:885",
      "A:886",
      "A:887",
      "A:888",
      "A:889",
      "A:890",
      "A:891",
      "A:892",
      "A:893",
      "A:894",
      "A:895",
      "A:896",
      "A:897",
      "A:898",
      "A:899",
      "A:900",
      "A:901",
      "A:902",
      "A:903",
      "A:904",
      "A:905",
      "A:906",
      "A:907",
      "A:908",
      "A:909",
      "A:910",
      "A:911",
      "A:912",
      "A:913",
      "A:914",
      "A:915",
      "A:916",
      "A:917",
      "A:918",
      "A:919",
      "A:920",
      "A:921",
      "A:922",
      "A:923",
      "A:925",
      "A:926",
      "A:927",
      "A:928",
      "A:929",
      "A:930",
      "A:931",
      "A:932",
      "A:933",
      "A:934",
      "A:935",
      "A:936",
      "A:937",
      "A:938",
      "A:939",
      "A:940",
      "A:941",
      "A:942",
      "A:943",
      "A:944",
      "A:945",
      "A:946",
      "A:947",
      "A:948",
      "A:949",
      "A:950",
      "A:951",
      "A:952",
      "A:953",
      "A:954",
      "A:955",
      "A:956",
      "A:965",
      "A:966",
      "A:967",
      "A:968",
      "A:969",
      "A:970",
      "A:971",
      "A:972",
      "A:973",
      "A:974",
      "A:975",
      "A:976",
      "A:977",
      "A:978",
      "A:979",
      "A:980",
      "A:981",
      "A:982",
      "A:983",
      "A:984",
      "A:985",
      "A:986",
      "A:987",
      "A:988",
      "A:989",
      "A:990",
      "A:991",
      "A:992",
      "A:993",
      "A:994",
      "A:995",
      "A:996",
      "A:997",
      "A:998",
      "A:999",
      "B:1000",
      "B:1001",
      "B:1002",
      "B:1003",
      "B:1004",
      "B:1005",
      "B:1006",
      "B:1007",
      "B:1008",
      "B:1009",
      "B:1010",
      "B:1011",
      "B:1012",
      "B:1013",
      "B:1014",
      "B:1015",
      "B:1016",
      "B:1017",
      "B:1018",
      "B:1019",
      "B:1020",
      "B:1021",
      "B:1022",
      "B:1023",
      "B:1024",
      "B:1025",
      "B:1026",
      "B:1027",
      "B:1028",
      "B:1029",
      "B:1030",
      "B:1031",
      "B:1032",
      "B:1033",
      "B:1034",
      "B:1035",
      "B:1036",
      "B:1037",
      "B:1038",
      "B:1039",
      "B:1040",
      "B:1041",
      "B:1042",
      "B:1043",
      "B:1044",
      "B:1045",
      "B:1046",
      "B:1047",
      "B:1048",
      "B:1049",
      "B:1050",
      "B:1051",
      "B:1052",
      "B:1053",
      "B:1054",
      "B:1055",
      "B:1056",
      "B:1057",
      "B:1058",
      "B:1072",
      "B:1073",
      "B:1074",
      "B:1075",
      "B:1076",
      "B:875",
      "B:876",
      "B:877",
      "B:878",
      "B:879",
      "B:880",
      "B:881",
      "B:882",
      "B:883",
      "B:884",
      "B:885",
      "B:886",
      "B:887",
      "B:888",
      "B:889",
      "B:890",
      "B:891",
      "B:892",
      "B:893",
      "B:894",
      "B:895",
      "B:896",
      "B:897",
      "B:898",
      "B:899",
      "B:900",
      "B:901",
      "B:902",
      "B:903",
      "B:904",
      "B:905",
      "B:906",
      "B:907",
      "B:908",
      "B:909",
      "B:910",
      "B:911",
      "B:912",
      "B:913",
      "B:914",
      "B:915",
      "B:916",
      "B:917",
      "B:918",
      "B:919",
      "B:920",
      "B:921",
      "B:922",
      "B:923",
      "B:924",
      "B:925",
      "B:926",
      "B:927",
      "B:928",
      "B:929",
      "B:930",
      "B:931",
      "B:932",
      "B:933",
      "B:934",
      "B:935",
      "B:936",
      "B:937",
      "B:938",
      "B:939",
      "B:940",
      "B:941",
      "B:942",
      "B:943",
      "B:944",
      "B:945",
      "B:946",
      "B:947",
      "B:948",
      "B:949",
      "B:950",
      "B:951",
      "B:965",
      "B:966",
      "B:967",
      "B:968",
      "B:969",
      "B:970",
      "B:971",
      "B:972",
      "B:973",
      "B:974",
      "B:975",
      "B:976",
      "B:977",
      "B:978",
      "B:979",
      "B:980",
      "B:981",
      "B:982",
      "B:983",
      "B:984",
      "B:985",
      "B:986",
      "B:987",
      "B:988",
      "B:989",
      "B:990",
      "B:991",
      "B:992",
      "B:993",
      "B:994",
      "B:995",
      "B:996",
      "B:997",
      "B:998",
      "B:999"
    ],
    "A:925": [
      "A:1000",
      "A:1001",
      "A:1002",
      "A:1003",
      "A:1004",
      "A:1005",
      "A:1006",
      "A:1007",
      "A:1008",
      "A:1009",
      "A:1010",
      "A:1011",
      "A:1012",
      "A:1013",
      "A:1014",
      "A:1015",
      "A:1016",
      "A:1017",
      "A:1018",
      "A:1019",
      "A:1020",
      "A:1021",
      "A:1022",
      "A:1023",
      "A:1024",
      "A:1025",
      "A:1026",
      "A:1027",
      "A:1028",
      "A:1029",
      "A:1030",
      "A:1031",
      "A:1032",
      "A:1033",
      "A:1034",
      "A:1035",
      "A:1036",
      "A:1037",
      "A:1038",
      "A:1039",
      "A:1040",
      "A:1041",
      "A:1042",
      "A:1043",
      "A:1044",
      "A:1045",
      "A:1046",
      "A:1047",
      "A:1048",
      "A:1049",
      "A:1050",
      "A:1051",
      "A:1052",
      "A:1053",
      "A:1054",
      "A:1055",
      "A:1056",
      "A:1057",
      "A:1058",
      "A:1074",
      "A:1075",
      "A:1076",
      "A:877",
      "A:878",
      "A:879",
      "A:880",
      "A:881",
      "A:882",
      "A:883",
      "A:884",
      "A:885",
      "A:886",
      "A:887",
      "A:888",
      "A:889",
      "A:890",
      "A:891",
      "A:892",
      "A:893",
      "A:894",
      "A:895",
      "A:896",
      "A:897",
      "A:898",
      "A:899",
      "A:900",
      "A:901",
      "A:902",
      "A:903",
      "A:904",
      "A:905",
      "A:906",
      "A:907",
      "A:908",
      "A:909",
      "A:910",
      "A:911",
      "A:912",
      "A:913",
      "A:914",
      "A:915",
      "A:916",
      "A:917",
      "A:918",
      "A:919",
      "A:920",
      "A:921",
      "A:922",
      "A:923",
      "A:924",
      "A:926",
      "A:927",
      "A:928",
      "A:929",
      "A:930",
      "A:931",
      "A:932",
      "A:933",
      "A:934",
      "A:935",
      "A:936",
      "A:937",
      "A:938",
      "A:939",
      "A:940",
      "A:941",
      "A:942",
      "A:943",
      "A:944",
      "A:945",
      "A:946",
      "A:947",
      "A:948",
      "A:949",
      "A:950",
      "A:951",
      "A:952",
      "A:953",
      "A:954",
      "A:955",
      "A:956",
      "A:965",
      "A:966",
      "A:967",
      "A:968",
      "A:969",
      "A:970",
      "A:971",
      "A:972",
      "A:973",
      "A:974",
      "A:975",
      "A:976",
      "A:977",
      "A:978",
      "A:979",
      "A:980",
      "A:981",
      "A:982",
      "A:983",
      "A:984",
      "A:985",
      "A:986",
      "A:987",
      "A:988",
      "A:989",
      "A:990",
      "A:991",
      "A:992",
      "A:993",
      "A:994",
      "A:995",
      "A:996",
      "A:997",
      "A:998",
      "A:999",
      "B:1000",
      "B:1001",
      "B:1002",
      "B:1003",
      "B:1004",
      "B:1005",
      "B:1006",
      "B:1007",
      "B:1008",
      "B:1009",
      "B:1010",
      "B:1011",
      "B:1012",
      "B:1013",
      "B:1014",
      "B:1015",
      "B:1016",
      "B:1017",
      "B:1018",
      "B:1019",
      "B:1020",
      "B:1021",
      "B:1022",
      "B:1023",
      "B:1024",
      "B:1025",
      "B:1026",
      "B:1027",
      "B:1028",
      "B:1029",
      "B:1030",
      "B:1031",
      "B:1032",
      "B:1033",
      "B:1034",
      "B:1035",
      "B:1036",
      "B:1037",
      "B:1038",
      "B:1039",
      "B:1040",
      "B:1041",
      "B:1042",
      "B:1043",
      "B:1044",
      "B:1045",
      "B:1046",
      "B:1047",
      "B:1048",
      "B:1049",
      "B:1050",
      "B:1051",
      "B:1052",
      "B:1053",
      "B:1054",
      "B:1055",
      "B:1056",
      "B:1057",
      "B:1058",
      "B:1072",
      "B:1073",
      "B:1074",
      "B:1075",
      "B:1076",
      "B:875",
      "B:876",
      "B:877",
      "B:878",
      "B:879",
      "B:880",
      "B:881",
      "B:882",
      "B:883",
      "B:884",
      "B:885",
      "B:886",
      "B:887",
      "B:888",
      "B:889",
      "B:890",
      "B:891",
      "B:892",
      "B:893",
      "B:894",
      "B:895",
      "B:896",
      "B:897",
      "B:898",
      "B:899",
      "B:900",
      "B:901",
      "B:902",
      "B:903",
      "B:904",
      "B:905",
      "B:906",
      "B:907",
      "B:908",
      "B:909",
      "B:910",
      "B:911",
      "B:912",
      "B:913",
      "B:914",
      "B:915",
      "B:916",
      "B:917",
      "B:918",
      "B:919",
      "B:920",
      "B:921",
      "B:922",
      "B:923",
      "B:924",
      "B:925",
      "B:926",
      "B:927",
      "B:928",
      "B:929",
      "B:930",
      "B:931",
      "B:932",
      "B:933",
      "B:934",
      "B:935",
      "B:936",
      "B:937",
      "B:938",
      "B:939",
      "B:940",
      "B:941",
      "B:942",
      "B:943",
      "B:944",
      "B:945",
      "B:946",
      "B:947",
      "B:948",
      "B:949",
      "B:950",
      "B:951",
      "B:965",
      "B:966",
      "B:967",
      "B:968",
      "B:969",
      "B:970",
      "B:971",
      "B:972",
      "B:973",
      "B:974",
      "B:975",
      "B:976",
      "B:977",
      "B:978",
      "B:979",
      "B:980",
      "B:981",
      "B:982",
      "B:983",
      "B:984",
      "B:985",
      "B:986",
      "B:987",
      "B:988",
      "B:989",
      "B:990",
      "B:991",
      "B:992",
      "B:993",
      "B:994",
      "B:995",
      "B:996",
      "B:997",
      "B:998",
      "B:999"
    ],
    "A:926": [
      "A:1000",
      "A:1001",
      "A:1002",
      "A:1003",
      "A:1004",
      "A:1005",
      "A:1006",
      "A:1007",
      "A:1008",
      "A:1009",
      "A:1010",
      "A:1011",
      "A:1012",
      "A:1013",
      "A:1014",
      "A:1015",
      "A:1016",
      "A:1017",
      "A:1018",
      "A:1019",
      "A:1020",
      "A:1021",
      "A:1022",
      "A:1023",
      "A:1024",
      "A:1025",
      "A:1026",
      "A:1027",
      "A:1028",
      "A:1029",
      "A:1030",
      "A:1031",
      "A:1032",
      "A:1033",
      "A:1034",
      "A:1035",
      "A:1036",
      "A:1037",
      "A:1038",
      "A:1039",
      "A:1040",
      "A:1041",
      "A:1042",
      "A:1043",
      "A:1044",
      "A:1045",
      "A:1046",
      "A:1047",
      "A:1048",
      "A:1049",
      "A:1050",
      "A:1051",
      "A:1052",
      "A:1053",
      "A:1054",
      "A:1055",
      "A:1056",
      "A:1057",
      "A:1058",
      "A:1074",
      "A:1075",
      "A:1076",
      "A:877",
      "A:878",
      "A:879",
      "A:880",
      "A:881",
      "A:882",
      "A:883",
      "A:884",
      "A:885",
      "A:886",
      "A:887",
      "A:888",
      "A:889",
      "A:890",
      "A:891",
      "A:892",
      "A:893",
      "A:894",
      "A:895",
      "A:896",
      "A:897",
      "A:898",
      "A:899",
      "A:900",
      "A:901",
      "A:902",
      "A:903",
      "A:904",
      "A:905",
      "A:906",
      "A:907",
      "A:908",
      "A:909",
      "A:910",
      "A:911",
      "A:912",
      "A:913",
      "A:914",
      "A:915",
      "A:916",
      "A:917",
      "A:918",
      "A:919",
      "A:920",
      "A:921",
      "A:922",
      "A:923",
      "A:924",
      "A:925",
      "A:927",
      "A:928",
      "A:929",
      "A:930",
      "A:931",
      "A:932",
      "A:933",
      "A:934",
      "A:935",
      "A:936",
      "A:937",
      "A:938",
      "A:939",
      "A:940",
      "A:941",
      "A:942",
      "A:943",
      "A:944",
      "A:945",
      "A:946",
      "A:947",
      "A:948",
      "A:949",
      "A:950",
      "A:951",
      "A:952",
      "A:953",
      "A:954",
      "A:955",
      "A:956",
      "A:965",
      "A:966",
      "A:967",
      "A:968",
      "A:969",
      "A:970",
      "A:971",
      "A:972",
      "A:973",
      "A:974",
      "A:975",
      "A:976",
      "A:977",
      "A:978",
      "A:979",
      "A:980",
      "A:981",
      "A:982",
      "A:983",
      "A:984",
      "A:985",
      "A:986",
      "A:987",
      "A:988",
      "A:989",
      "A:990",
      "A:991",
      "A:992",
      "A:993",
      "A:994",
      "A:995",
      "A:996",
      "A:997",
      "A:998",
      "A:999",
      "B:1000",
      "B:1001",
      "B:1002",
      "B:1003",
      "B:1004",
      "B:1005",
      "B:1006",
      "B:1007",
      "B:1008",
      "B:1009",
      "B:1010",
      "B:1011",
      "B:1012",
      "B:1013",
      "B:1014",
      "B:1015",
      "B:1016",
      "B:1017",
      "B:1018",
      "B:1019",
      "B:1020",
      "B:1021",
      "B:1022",
      "B:1023",
      "B:1024",
      "B:1025",
      "B:1026",
      "B:1027",
      "B:1028",
      "B:1029",
      "B:1030",
      "B:1031",
      "B:1032",
      "B:1033",
      "B:1034",
      "B:1035",
      "B:1036",
      "B:1037",
      "B:1038",
      "B:1039",
      "B:1040",
      "B:1041",
      "B:1042",
      "B:1043",
      "B:1044",
      "B:1045",
      "B:1046",
      "B:1047",
      "B:1048",
      "B:1049",
      "B:1050",
      "B:1051",
      "B:1052",
      "B:1053",
      "B:1054",
      "B:1055",
      "B:1056",
      "B:1057",
      "B:1058",
      "B:1072",
      "B:1073",
      "B:1074",
      "B:1075",
      "B:1076",
      "B:875",
      "B:876",
      "B:877",
      "B:878",
      "B:879",
      "B:880",
      "B:881",
      "B:882",
      "B:883",
      "B:884",
      "B:885",
      "B:886",
      "B:887",
      "B:888",
      "B:889",
      "B:890",
      "B:891",
      "B:892",
      "B:893",
      "B:894",
      "B:895",
      "B:896",
      "B:897",
      "B:898",
      "B:899",
      "B:900",
      "B:901",
      "B:902",
      "B:903",
      "B:904",
      "B:905",
      "B:906",
      "B:907",
      "B:908",
      "B:909",
      "B:910",
      "B:911",
      "B:912",
      "B:913",
      "B:914",
      "B:915",
      "B:916",
      "B:917",
      "B:918",
      "B:919",
      "B:920",
      "B:921",
      "B:922",
      "B:923",
      "B:924",
      "B:925",
      "B:926",
      "B:927",
      "B:928",
      "B:929",
      "B:930",
      "B:931",
      "B:932",
      "B:933",
      "B:934",
      "B:935",
      "B:936",
      "B:937",
      "B:938",
      "B:939",
      "B:940",
      "B:941",
      "B:942",
      "B:943",
      "B:944",
      "B:945",
      "B:946",
      "B:947",
      "B:948",
      "B:949",
      "B:950",
      "B:951",
      "B:965",
      "B:966",
      "B:967",
      "B:968",
      "B:969",
      "B:970",
      "B:971",
      "B:972",
      "B:973",
      "B:974",
      "B:975",
      "B:976",
      "B:977",
      "B:978",
      "B:979",
      "B:980",
      "B:981",
      "B:982",
      "B:983",
      "B:984",
      "B:985",
      "B:986",
      "B:987",
      "B:988",
      "B:989",
      "B:990",
      "B:991",
      "B:992",
      "B:993",
      "B:994",
      "B:995",
      "B:996",
      "B:997",
      "B:998",
      "B:999"
    ],
    "A:927": [
      "A:1000",
      "A:1001",
      "A:1002",
      "A:1003",
      "A:1004",
      "A:1005",
      "A:1006",
      "A:1007",
      "A:1008",
      "A:1009",
      "A:1010",
      "A:1011",
      "A:1012",
      "A:1013",
      "A:1014",
      "A:1015",
      "A:1016",
      "A:1017",
      "A:1018",
      "A:1019",
      "A:1020",
      "A:1021",
      "A:1022",
      "A:1023",
      "A:1024",
      "A:1025",
      "A:1026",
      "A:1027",
      "A:1028",
      "A:1029",
      "A:1030",
      "A:1031",
      "A:1032",
      "A:1033",
      "A:1034",
      "A:1035",
      "A:1036",
      "A:1037",
      "A:1038",
      "A:1039",
      "A:1040",
      "A:1041",
      "A:1042",
      "A:1043",
      "A:1044",
      "A:1045",
      "A:1046",
      "A:1047",
      "A:1048",
      "A:1049",
      "A:1050",
      "A:1051",
      "A:1052",
      "A:1053",
      "A:1054",
      "A:1055",
      "A:1056",
      "A:1057",
      "A:1058",
      "A:1074",
      "A:1075",
      "A:1076",
      "A:877",
      "A:878",
      "A:879",
      "A:880",
      "A:881",
      "A:882",
      "A:883",
      "A:884",
      "A:885",
      "A:886",
      "A:887",
      "A:888",
      "A:889",
      "A:890",
      "A:891",
      "A:892",
      "A:893",
      "A:894",
      "A:895",
      "A:896",
      "A:897",
      "A:898",
      "A:899",
      "A:900",
      "A:901",
      "A:902",
      "A:903",
      "A:904",
      "A:905",
      "A:906",
      "A:907",
      "A:908",
      "A:909",
      "A:910",
      "A:911",
      "A:912",
      "A:913",
      "A:914",
      "A:915",
      "A:916",
      "A:917",
      "A:918",
      "A:919",
      "A:920",
      "A:921",
      "A:922",
      "A:923",
      "A:924",
      "A:925",
      "A:926",
      "A:928",
      "A:929",
      "A:930",
      "A:931",
      "A:932",
      "A:933",
      "A:934",
      "A:935",
      "A:936",
      "A:937",
      "A:938",
      "A:939",
      "A:940",
      "A:941",
      "A:942",
      "A:943",
      "A:944",
      "A:945",
      "A:946",
      "A:947",
      "A:948",
      "A:949",
      "A:950",
      "A:951",
      "A:952",
      "A:953",
      "A:954",
      "A:955",
      "A:956",
      "A:965",
      "A:966",
      "A:967",
      "A:968",
      "A:969",
      "A:970",
      "A:971",
      "A:972",
      "A:973",
      "A:974",
      "A:975",
      "A:976",
      "A:977",
      "A:978",
      "A:979",
      "A:980",
      "A:981",
      "A:982",
      "A:983",
      "A:984",
      "A:985",
      "A:986",
      "A:987",
      "A:988",
      "A:989",
      "A:990",
      "A:991",
      "A:992",
      "A:993",
      "A:994",
      "A:995",
      "A:996",
      "A:997",
      "A:998",
      "A:999",
      "B:1000",
      "B:1001",
      "B:1002",
      "B:1003",
      "B:1004",
      "B:1005",
      "B:1006",
      "B:1007",
      "B:1008",
      "B:1009",
      "B:1010",
      "B:1011",
      "B:1012",
      "B:1013",
      "B:1014",
      "B:1015",
      "B:1016",
      "B:1017",
      "B:1018",
      "B:1019",
      "B:1020",
      "B:1021",
      "B:1022",
      "B:1023",
      "B:1024",
      "B:1025",
      "B:1026",
      "B:1027",
      "B:1028",
      "B:1029",
      "B:1030",
      "B:1031",
      "B:1032",
      "B:1033",
      "B:1034",
      "B:1035",
      "B:1036",
      "B:1037",
      "B:1038",
      "B:1039",
      "B:1040",
      "B:1041",
      "B:1042",
      "B:1043",
      "B:1044",
      "B:1045",
      "B:1046",
      "B:1047",
      "B:1048",
      "B:1049",
      "B:1050",
      "B:1051",
      "B:1052",
      "B:1053",
      "B:1054",
      "B:1055",
      "B:1056",
      "B:1057",
      "B:1058",
      "B:1072",
      "B:1073",
      "B:1074",
      "B:1075",
      "B:1076",
      "B:875",
      "B:876",
      "B:877",
      "B:878",
      "B:879",
      "B:880",
      "B:881",
      "B:882",
      "B:883",
      "B:884",
      "B:885",
      "B:886",
      "B:887",
      "B:888",
      "B:889",
      "B:890",
      "B:891",
      "B:892",
      "B:893",
      "B:894",
      "B:895",
      "B:896",
      "B:897",
      "B:898",
      "B:899",
      "B:900",
      "B:901",
      "B:902",
      "B:903",
      "B:904",
      "B:905",
      "B:906",
      "B:907",
      "B:908",
      "B:909",
      "B:910",
      "B:911",
      "B:912",
      "B:913",
      "B:914",
      "B:915",
      "B:916",
      "B:917",
      "B:918",
      "B:919",
      "B:920",
      "B:921",
      "B:922",
      "B:923",
      "B:924",
      "B:925",
      "B:926",
      "B:927",
      "B:928",
      "B:929",
      "B:930",
      "B:931",
      "B:932",
      "B:933",
      "B:934",
      "B:935",
      "B:936",
      "B:937",
      "B:938",
      "B:939",
      "B:940",
      "B:941",
      "B:942",
      "B:943",
      "B:944",
      "B:945",
      "B:946",
      "B:947",
      "B:948",
      "B:949",
      "B:950",
      "B:951",
      "B:965",
      "B:966",
      "B:967",
      "B:968",
      "B:969",
      "B:970",
      "B:971",
      "B:972",
      "B:973",
      "B:974",
      "B:975",
      "B:976",
      "B:977",
      "B:978",
      "B:979",
      "B:980",
      "B:981",
      "B:982",
      "B:983",
      "B:984",
      "B:985",
      "B:986",
      "B:987",
      "B:988",
      "B:989",
      "B:990",
      "B:991",
      "B:992",
      "B:993",
      "B:994",
      "B:995",
      "B:996",
      "B:997",
      "B:998",
      "B:999"
    ],
    "A:928": [
      "A:1000",
      "A:1001",
      "A:1002",
      "A:1003",
      "A:1004",
      "A:1005",
      "A:1006",
      "A:1007",
      "A:1008",
      "A:1009",
      "A:1010",
      "A:1011",
      "A:1012",
      "A:1013",
      "A:1014",
      "A:1015",
      "A:1016",
      "A:1017",
      "A:1018",
      "A:1019",
      "A:1020",
      "A:1021",
      "A:1022",
      "A:1023",
      "A:1024",
      "A:1025",
      "A:1026",
      "A:1027",
      "A:1028",
      "A:1029",
      "A:1030",
      "A:1031",
      "A:1032",
      "A:1033",
      "A:1034",
      "A:1035",
      "A:1036",
      "A:1037",
      "A:1038",
      "A:1039",
      "A:1040",
      "A:1041",
      "A:1042",
      "A:1043",
      "A:1044",
      "A:1045",
      "A:1046",
      "A:1047",
      "A:1048",
      "A:1049",
      "A:1050",
      "A:1051",
      "A:1052",
      "A:1053",
      "A:1054",
      "A:1055",
      "A:1056",
      "A:1057",
      "A:1058",
      "A:1074",
      "A:1075",
      "A:1076",
      "A:877",
      "A:878",
      "A:879",
      "A:880",
      "A:881",
      "A:882",
      "A:883",
      "A:884",
      "A:885",
      "A:886",
      "A:887",
      "A:888",
      "A:889",
      "A:890",
      "A:891",
      "A:892",
      "A:893",
      "A:894",
      "A:895",
      "A:896",
      "A:897",
      "A:898",
      "A:899",
      "A:900",
      "A:901",
      "A:902",
      "A:903",
      "A:904",
      "A:905",
      "A:906",
      "A:907",
      "A:908",
      "A:909",
      "A:910",
      "A:911",
      "A:912",
      "A:913",
      "A:914",
      "A:915",
      "A:916",
      "A:917",
      "A:918",
      "A:919",
      "A:920",
      "A:921",
      "A:922",
      "A:923",
      "A:924",
      "A:925",
      "A:926",
      "A:927",
      "A:929",
      "A:930",
      "A:931",
      "A:932",
      "A:933",
      "A:934",
      "A:935",
      "A:936",
      "A:937",
      "A:938",
      "A:939",
      "A:940",
      "A:941",
      "A:942",
      "A:943",
      "A:944",
      "A:945",
      "A:946",
      "A:947",
      "A:948",
      "A:949",
      "A:950",
      "A:951",
      "A:952",
      "A:953",
      "A:954",
      "A:955",
      "A:956",
      "A:965",
      "A:966",
      "A:967",
      "A:968",
      "A:969",
      "A:970",
      "A:971",
      "A:972",
      "A:973",
      "A:974",
      "A:975",
      "A:976",
      "A:977",
      "A:978",
      "A:979",
      "A:980",
      "A:981",
      "A:982",
      "A:983",
      "A:984",
      "A:985",
      "A:986",
      "A:987",
      "A:988",
      "A:989",
      "A:990",
      "A:991",
      "A:992",
      "A:993",
      "A:994",
      "A:995",
      "A:996",
      "A:997",
      "A:998",
      "A:999",
      "B:1000",
      "B:1001",
      "B:1002",
      "B:1003",
      "B:1004",
      "B:1005",
      "B:1006",
      "B:1007",
      "B:1008",
      "B:1009",
      "B:1010",
      "B:1011",
      "B:1012",
      "B:1013",
      "B:1014",
      "B:1015",
      "B:1016",
      "B:1017",
      "B:1018",
      "B:1019",
      "B:1020",
      "B:1021",
      "B:1022",
      "B:1023",
      "B:1024",
      "B:1025",
      "B:1026",
      "B:1027",
      "B:1028",
      "B:1029",
      "B:1030",
      "B:1031",
      "B:1032",
      "B:1033",
      "B:1034",
      "B:1035",
      "B:1036",
      "B:1037",
      "B:1038",
      "B:1039",
      "B:1040",
      "B:1041",
      "B:1042",
      "B:1043",
      "B:1044",
      "B:1045",
      "B:1046",
      "B:1047",
      "B:1048",
      "B:1049",
      "B:1050",
      "B:1051",
      "B:1052",
      "B:1053",
      "B:1054",
      "B:1055",
      "B:1056",
      "B:1057",
      "B:1058",
      "B:1072",
      "B:1073",
      "B:1074",
      "B:1075",
      "B:1076",
      "B:875",
      "B:876",
      "B:877",
      "B:878",
      "B:879",
      "B:880",
      "B:881",
      "B:882",
      "B:883",
      "B:884",
      "B:885",
      "B:886",
      "B:887",
      "B:888",
      "B:889",
      "B:890",
      "B:891",
      "B:892",
      "B:893",
      "B:894",
      "B:895",
      "B:896",
      "B:897",
      "B:898",
      "B:899",
      "B:900",
      "B:901",
      "B:902",
      "B:903",
      "B:904",
      "B:905",
      "B:906",
      "B:907",
      "B:908",
      "B:909",
      "B:910",
      "B:911",
      "B:912",
      "B:913",
      "B:914",
      "B:915",
      "B:916",
      "B:917",
      "B:918",
      "B:919",
      "B:920",
      "B:921",
      "B:922",
      "B:923",
      "B:924",
      "B:925",
      "B:926",
      "B:927",
      "B:928",
      "B:929",
      "B:930",
      "B:931",
      "B:932",
      "B:933",
      "B:934",
      "B:935",
      "B:936",
      "B:937",
      "B:938",
      "B:939",
      "B:940",
      "B:941",
      "B:942",
      "B:943",
      "B:944",
      "B:945",
      "B:946",
      "B:947",
      "B:948",
      "B:949",
      "B:950",
      "B:951",
      "B:965",
      "B:966",
      "B:967",
      "B:968",
      "B:969",
      "B:970",
      "B:971",
      "B:972",
      "B:973",
      "B:974",
      "B:975",
      "B:976",
      "B:977",
      "B:978",
      "B:979",
      "B:980",
      "B:981",
      "B:982",
      "B:983",
      "B:984",
      "B:985",
      "B:986",
      "B:987",
      "B:988",
      "B:989",
      "B:990",
      "B:991",
      "B:992",
      "B:993",
      "B:994",
      "B:995",
      "B:996",
      "B:997",
      "B:998",
      "B:999"
    ],
    "A:929": [
      "A:1000",
      "A:1001",
      "A:1002",
      "A:1003",
      "A:1004",
      "A:1005",
      "A:1006",
      "A:1007",
      "A:1008",
      "A:1009",
      "A:1010",
      "A:1011",
      "A:1012",
      "A:1013",
      "A:1014",
      "A:1015",
      "A:1016",
      "A:1017",
      "A:1018",
      "A:1019",
      "A:1020",
      "A:1021",
      "A:1022",
      "A:1023",
      "A:1024",
      "A:1025",
      "A:1026",
      "A:1027",
      "A:1028",
      "A:1029",
      "A:1030",
      "A:1031",
      "A:1032",
      "A:1033",
      "A:1034",
      "A:1035",
      "A:1036",
      "A:1037",
      "A:1038",
      "A:1039",
      "A:1040",
      "A:1041",
      "A:1042",
      "A:1043",
      "A:1044",
      "A:1045",
      "A:1046",
      "A:1047",
      "A:1048",
      "A:1049",
      "A:1050",
      "A:1051",
      "A:1052",
      "A:1053",
      "A:1054",
      "A:1055",
      "A:1056",
      "A:1057",
      "A:1058",
      "A:1074",
      "A:1075",
      "A:1076",
      "A:877",
      "A:878",
      "A:879",
      "A:880",
      "A:881",
      "A:882",
      "A:883",
      "A:884",
      "A:885",
      "A:886",
      "A:887",
      "A:888",
      "A:889",
      "A:890",
      "A:891",
      "A:892",
      "A:893",
      "A:894",
      "A:895",
      "A:896",
      "A:897",
      "A:898",
      "A:899",
      "A:900",
      "A:901",
      "A:902",
      "A:903",
      "A:904",
      "A:905",
      "A:906",
      "A:907",
      "A:908",
      "A:909",
      "A:910",
      "A:911",
      "A:912",
      "A:913",
      "A:914",
      "A:915",
      "A:916",
      "A:917",
      "A:918",
      "A:919",
      "A:920",
      "A:921",
      "A:922",
      "A:923",
      "A:924",
      "A:925",
      "A:926",
      "A:927",
      "A:928",
      "A:930",
      "A:931",
      "A:932",
      "A:933",
      "A:934",
      "A:935",
      "A:936",
      "A:937",
      "A:938",
      "A:939",
      "A:940",
      "A:941",
      "A:942",
      "A:943",
      "A:944",
      "A:945",
      "A:946",
      "A:947",
      "A:948",
      "A:949",
      "A:950",
      "A:951",
      "A:952",
      "A:953",
      "A:954",
      "A:955",
      "A:956",
      "A:965",
      "A:966",
      "A:967",
      "A:968",
      "A:969",
      "A:970",
      "A:971",
      "A:972",
      "A:973",
      "A:974",
      "A:975",
      "A:976",
      "A:977",
      "A:978",
      "A:979",
      "A:980",
      "A:981",
      "A:982",
      "A:983",
      "A:984",
      "A:985",
      "A:986",
      "A:987",
      "A:988",
      "A:989",
      "A:990",
      "A:991",
      "A:992",
      "A:993",
      "A:994",
      "A:995",
      "A:996",
      "A:997",
      "A:998",
      "A:999",
      "B:1000",
      "B:1001",
      "B:1002",
      "B:1003",
      "B:1004",
      "B:1005",
      "B:1006",
      "B:1007",
      "B:1008",
      "B:1009",
      "B:1010",
      "B:1011",
      "B:1012",
      "B:1013",
      "B:1014",
      "B:1015",
      "B:1016",
      "B:1017",
      "B:1018",
      "B:1019",
      "B:1020",
      "B:1021",
      "B:1022",
      "B:1023",
      "B:1024",
      "B:1025",
      "B:1026",
      "B:1027",
      "B:1028",
      "B:1029",
      "B:1030",
      "B:1031",
      "B:1032",
      "B:1033",
      "B:1034",
      "B:1035",
      "B:1036",
      "B:1037",
      "B:1038",
      "B:1039",
      "B:1040",
      "B:1041",
      "B:1042",
      "B:1043",
      "B:1044",
      "B:1045",
      "B:1046",
      "B:1047",
      "B:1048",
      "B:1049",
      "B:1050",
      "B:1051",
      "B:1052",
      "B:1053",
      "B:1054",
      "B:1055",
      "B:1056",
      "B:1057",
      "B:1058",
      "B:1072",
      "B:1073",
      "B:1074",
      "B:1075",
      "B:1076",
      "B:875",
      "B:876",
      "B:877",
      "B:878",
      "B:879",
      "B:880",
      "B:881",
      "B:882",
      "B:883",
      "B:884",
      "B:885",
      "B:886",
      "B:887",
      "B:888",
      "B:889",
      "B:890",
      "B:891",
      "B:892",
      "B:893",
      "B:894",
      "B:895",
      "B:896",
      "B:897",
      "B:898",
      "B:899",
      "B:900",
      "B:901",
      "B:902",
      "B:903",
      "B:904",
      "B:905",
      "B:906",
      "B:907",
      "B:908",
      "B:909",
      "B:910",
      "B:911",
      "B:912",
      "B:913",
      "B:914",
      "B:915",
      "B:916",
      "B:917",
      "B:918",
      "B:919",
      "B:920",
      "B:921",
      "B:922",
      "B:923",
      "B:924",
      "B:925",
      "B:926",
      "B:927",
      "B:928",
      "B:929",
      "B:930",
      "B:931",
      "B:932",
      "B:933",
      "B:934",
      "B:935",
      "B:936",
      "B:937",
      "B:938",
      "B:939",
      "B:940",
      "B:941",
      "B:942",
      "B:943",
      "B:944",
      "B:945",
      "B:946",
      "B:947",
      "B:948",
      "B:949",
      "B:950",
      "B:951",
      "B:965",
      "B:966",
      "B:967",
      "B:968",
      "B:969",
      "B:970",
      "B:971",
      "B:972",
      "B:973",
      "B:974",
      "B:975",
      "B:976",
      "B:977",
      "B:978",
      "B:979",
      "B:980",
      "B:981",
      "B:982",
      "B:983",
      "B:984",
      "B:985",
      "B:986",
      "B:987",
      "B:988",
      "B:989",
      "B:990",
      "B:991",
      "B:992",
      "B:993",
      "B:994",
      "B:995",
      "B:996",
      "B:997",
      "B:998",
      "B:999"
    ],
    "A:930": [
      "A:1000",
      "A:1001",
      "A:1002",
      "A:1003",
      "A:1004",
      "A:1005",
      "A:1006",
      "A:1007",
      "A:1008",
      "A:1009",
      "A:1010",
      "A:1011",
      "A:1012",
      "A:1013",
      "A:1014",
      "A:1015",
      "A:1016",
      "A:1017",
      "A:1018",
      "A:1019",
      "A:1020",
      "A:1021",
      "A:1022",
      "A:1023",
      "A:1024",
      "A:1025",
      "A:1026",
      "A:1027",
      "A:1028",
      "A:1029",
      "A:1030",
      "A:1031",
      "A:1032",
      "A:1033",
      "A:1034",
      "A:1035",
      "A:1036",
      "A:1037",
      "A:1038",
      "A:1039",
      "A:1040",
      "A:1041",
      "A:1042",
      "A:1043",
      "A:1044",
      "A:1045",
      "A:1046",
      "A:1047",
      "A:1048",
      "A:1049",
      "A:1050",
      "A:1051",
      "A:1052",
      "A:1053",
      "A:1054",
      "A:1055",
      "A:1056",
      "A:1057",
      "A:1058",
      "A:1074",
      "A:1075",
      "A:1076",
      "A:877",
      "A:878",
      "A:879",
      "A:880",
      "A:881",
      "A:882",
      "A:883",
      "A:884",
      "A:885",
      "A:886",
      "A:887",
      "A:888",
      "A:889",
      "A:890",
      "A:891",
      "A:892",
      "A:893",
      "A:894",
      "A:895",
      "A:896",
      "A:897",
      "A:898",
      "A:899",
      "A:900",
      "A:901",
      "A:902",
      "A:903",
      "A:904",
      "A:905",
      "A:906",
      "A:907",
      "A:908",
      "A:909",
      "A:910",
      "A:911",
      "A:912",
      "A:913",
      "A:914",
      "A:915",
      "A:916",
      "A:917",
      "A:918",
      "A:919",
      "A:920",
      "A:921",
      "A:922",
      "A:923",
      "A:924",
      "A:925",
      "A:926",
      "A:927",
      "A:928",
      "A:929",
      "A:931",
      "A:932",
      "A:933",
      "A:934",
      "A:935",
      "A:936",
      "A:937",
      "A:938",
      "A:939",
      "A:940",
      "A:941",
      "A:942",
      "A:943",
      "A:944",
      "A:945",
      "A:946",
      "A:947",
      "A:948",
      "A:949",
      "A:950",
      "A:951",
      "A:952",
      "A:953",
      "A:954",
      "A:955",
      "A:956",
      "A:965",
      "A:966",
      "A:967",
      "A:968",
      "A:969",
      "A:970",
      "A:971",
      "A:972",
      "A:973",
      "A:974",
      "A:975",
      "A:976",
      "A:977",
      "A:978",
      "A:979",
      "A:980",
      "A:981",
      "A:982",
      "A:983",
      "A:984",
      "A:985",
      "A:986",
      "A:987",
      "A:988",
      "A:989",
      "A:990",
      "A:991",
      "A:992",
      "A:993",
      "A:994",
      "A:995",
      "A:996",
      "A:997",
      "A:998",
      "A:999",
      "B:1000",
      "B:1001",
      "B:1002",
      "B:1003",
      "B:1004",
      "B:1005",
      "B:1006",
      "B:1007",
      "B:1008",
      "B:1009",
      "B:1010",
      "B:1011",
      "B:1012",
      "B:1013",
      "B:1014",
      "B:1015",
      "B:1016",
      "B:1017",
      "B:1018",
      "B:1019",
      "B:1020",
      "B:1021",
      "B:1022",
      "B:1023",
      "B:1024",
      "B:1025",
      "B:1026",
      "B:1027",
      "B:1028",
      "B:1029",
      "B:1030",
      "B:1031",
      "B:1032",
      "B:1033",
      "B:1034",
      "B:1035",
      "B:1036",
      "B:1037",
      "B:1038",
      "B:1039",
      "B:1040",
      "B:1041",
      "B:1042",
      "B:1043",
      "B:1044",
      "B:1045",
      "B:1046",
      "B:1047",
      "B:1048",
      "B:1049",
      "B:1050",
      "B:1051",
      "B:1052",
      "B:1053",
      "B:1054",
      "B:1055",
      "B:1056",
      "B:1057",
      "B:1058",
      "B:1072",
      "B:1073",
      "B:1074",
      "B:1075",
      "B:1076",
      "B:875",
      "B:876",
      "B:877",
      "B:878",
      "B:879",
      "B:880",
      "B:881",
      "B:882",
      "B:883",
      "B:884",
      "B:885",
      "B:886",
      "B:887",
      "B:888",
      "B:889",
      "B:890",
      "B:891",
      "B:892",
      "B:893",
      "B:894",
      "B:895",
      "B:896",
      "B:897",
      "B:898",
      "B:899",
      "B:900",
      "B:901",
      "B:902",
      "B:903",
      "B:904",
      "B:905",
      "B:906",
      "B:907",
      "B:908",
      "B:909",
      "B:910",
      "B:911",
      "B:912",
      "B:913",
      "B:914",
      "B:915",
      "B:916",
      "B:917",
      "B:918",
      "B:919",
      "B:920",
      "B:921",
      "B:922",
      "B:923",
      "B:924",
      "B:925",
      "B:926",
      "B:927",
      "B:928",
      "B:929",
      "B:930",
      "B:931",
      "B:932",
      "B:933",
      "B:934",
      "B:935",
      "B:936",
      "B:937",
      "B:938",
      "B:939",
      "B:940",
      "B:941",
      "B:942",
      "B:943",
      "B:944",
      "B:945",
      "B:946",
      "B:947",
      "B:948",
      "B:949",
      "B:950",
      "B:951",
      "B:965",
      "B:966",
      "B:967",
      "B:968",
      "B:969",
      "B:970",
      "B:971",
      "B:972",
      "B:973",
      "B:974",
      "B:975",
      "B:976",
      "B:977",
      "B:978",
      "B:979",
      "B:980",
      "B:981",
      "B:982",
      "B:983",
      "B:984",
      "B:985",
      "B:986",
      "B:987",
      "B:988",
      "B:989",
      "B:990",
      "B:991",
      "B:992",
      "B:993",
      "B:994",
      "B:995",
      "B:996",
      "B:997",
      "B:998",
      "B:999"
    ],
    "A:931": [
      "A:1000",
      "A:1001",
      "A:1002",
      "A:1003",
      "A:1004",
      "A:1005",
      "A:1006",
      "A:1007",
      "A:1008",
      "A:1009",
      "A:1010",
      "A:1011",
      "A:1012",
      "A:1013",
      "A:1014",
      "A:1015",
      "A:1016",
      "A:1017",
      "A:1018",
      "A:1019",
      "A:1020",
      "A:1021",
      "A:1022",
      "A:1023",
      "A:1024",
      "A:1025",
      "A:1026",
      "A:1027",
      "A:1028",
      "A:1029",
      "A:1030",
      "A:1031",
      "A:1032",
      "A:1033",
      "A:1034",
      "A:1035",
      "A:1036",
      "A:1037",
      "A:1038",
      "A:1039",
      "A:1040",
      "A:1041",
      "A:1042",
      "A:1043",
      "A:1044",
      "A:1045",
      "A:1046",
      "A:1047",
      "A:1048",
      "A:1049",
      "A:1050",
      "A:1051",
      "A:1052",
      "A:1053",
      "A:1054",
      "A:1055",
      "A:1056",
      "A:1057",
      "A:1058",
      "A:1074",
      "A:1075",
      "A:1076",
      "A:877",
      "A:878",
      "A:879",
      "A:880",
      "A:881",
      "A:882",
      "A:883",
      "A:884",
      "A:885",
      "A:886",
      "A:887",
      "A:888",
      "A:889",
      "A:890",
      "A:891",
      "A:892",
      "A:893",
      "A:894",
      "A:895",
      "A:896",
      "A:897",
      "A:898",
      "A:899",
      "A:900",
      "A:901",
      "A:902",
      "A:903",
      "A:904",
      "A:905",
      "A:906",
      "A:907",
      "A:908",
      "A:909",
      "A:910",
      "A:911",
      "A:912",
      "A:913",
      "A:914",
      "A:915",
      "A:916",
      "A:917",
      "A:918",
      "A:919",
      "A:920",
      "A:921",
      "A:922",
      "A:923",
      "A:924",
      "A:925",
      "A:926",
      "A:927",
      "A:928",
      "A:929",
      "A:930",
      "A:932",
      "A:933",
      "A:934",
      "A:935",
      "A:936",
      "A:937",
      "A:938",
      "A:939",
      "A:940",
      "A:941",
      "A:942",
      "A:943",
      "A:944",
      "A:945",
      "A:946",
      "A:947",
      "A:948",
      "A:949",
      "A:950",
      "A:951",
      "A:952",
      "A:953",
      "A:954",
      "A:955",
      "A:956",
      "A:965",
      "A:966",
      "A:967",
      "A:968",
      "A:969",
      "A:970",
      "A:971",
      "A:972",
      "A:973",
      "A:974",
      "A:975",
      "A:976",
      "A:977",
      "A:978",
      "A:979",
      "A:980",
      "A:981",
      "A:982",
      "A:983",
      "A:984",
      "A:985",
      "A:986",
      "A:987",
      "A:988",
      "A:989",
      "A:990",
      "A:991",
      "A:992",
      "A:993",
      "A:994",
      "A:995",
      "A:996",
      "A:997",
      "A:998",
      "A:999",
      "B:1000",
      "B:1001",
      "B:1002",
      "B:1003",
      "B:1004",
      "B:1005",
      "B:1006",
      "B:1007",
      "B:1008",
      "B:1009",
      "B:1010",
      "B:1011",
      "B:1012",
      "B:1013",
      "B:1014",
      "B:1015",
      "B:1016",
      "B:1017",
      "B:1018",
      "B:1019",
      "B:1020",
      "B:1021",
      "B:1022",
      "B:1023",
      "B:1024",
      "B:1025",
      "B:1026",
      "B:1027",
      "B:1028",
      "B:1029",
      "B:1030",
      "B:1031",
      "B:1032",
      "B:1033",
      "B:1034",
      "B:1035",
      "B:1036",
      "B:1037",
      "B:1038",
      "B:1039",
      "B:1040",
      "B:1041",
      "B:1042",
      "B:1043",
      "B:1044",
      "B:1045",
      "B:1046",
      "B:1047",
      "B:1048",
      "B:1049",
      "B:1050",
      "B:1051",
      "B:1052",
      "B:1053",
      "B:1054",
      "B:1055",
      "B:1056",
      "B:1057",
      "B:1058",
      "B:1072",
      "B:1073",
      "B:1074",
      "B:1075",
      "B:1076",
      "B:875",
      "B:876",
      "B:877",
      "B:878",
      "B:879",
      "B:880",
      "B:881",
      "B:882",
      "B:883",
      "B:884",
      "B:885",
      "B:886",
      "B:887",
      "B:888",
      "B:889",
      "B:890",
      "B:891",
      "B:892",
      "B:893",
      "B:894",
      "B:895",
      "B:896",
      "B:897",
      "B:898",
      "B:899",
      "B:900",
      "B:901",
      "B:902",
      "B:903",
      "B:904",
      "B:905",
      "B:906",
      "B:907",
      "B:908",
      "B:909",
      "B:910",
      "B:911",
      "B:912",
      "B:913",
      "B:914",
      "B:915",
      "B:916",
      "B:917",
      "B:918",
      "B:919",
      "B:920",
      "B:921",
      "B:922",
      "B:923",
      "B:924",
      "B:925",
      "B:926",
      "B:927",
      "B:928",
      "B:929",
      "B:930",
      "B:931",
      "B:932",
      "B:933",
      "B:934",
      "B:935",
      "B:936",
      "B:937",
      "B:938",
      "B:939",
      "B:940",
      "B:941",
      "B:942",
      "B:943",
      "B:944",
      "B:945",
      "B:946",
      "B:947",
      "B:948",
      "B:949",
      "B:950",
      "B:951",
      "B:965",
      "B:966",
      "B:967",
      "B:968",
      "B:969",
      "B:970",
      "B:971",
      "B:972",
      "B:973",
      "B:974",
      "B:975",
      "B:976",
      "B:977",
      "B:978",
      "B:979",
      "B:980",
      "B:981",
      "B:982",
      "B:983",
      "B:984",
      "B:985",
      "B:986",
      "B:987",
      "B:988",
      "B:989",
      "B:990",
      "B:991",
      "B:992",
      "B:993",
      "B:994",
      "B:995",
      "B:996",
      "B:997",
      "B:998",
      "B:999"
    ],
    "A:932": [
      "A:1000",
      "A:1001",
      "A:1002",
      "A:1003",
      "A:1004",
      "A:1005",
      "A:1006",
      "A:1007",
      "A:1008",
      "A:1009",
      "A:1010",
      "A:1011",
      "A:1012",
      "A:1013",
      "A:1014",
      "A:1015",
      "A:1016",
      "A:1017",
      "A:1018",
      "A:1019",
      "A:1020",
      "A:1021",
      "A:1022",
      "A:1023",
      "A:1024",
      "A:1025",
      "A:1026",
      "A:1027",
      "A:1028",
      "A:1029",
      "A:1030",
      "A:1031",
      "A:1032",
      "A:1033",
      "A:1034",
      "A:1035",
      "A:1036",
      "A:1037",
      "A:1038",
      "A:1039",
      "A:1040",
      "A:1041",
      "A:1042",
      "A:1043",
      "A:1044",
      "A:1045",
      "A:1046",
      "A:1047",
      "A:1048",
      "A:1049",
      "A:1050",
      "A:1051",
      "A:1052",
      "A:1053",
      "A:1054",
      "A:1055",
      "A:1056",
      "A:1057",
      "A:1058",
      "A:1074",
      "A:1075",
      "A:1076",
      "A:877",
      "A:878",
      "A:879",
      "A:880",
      "A:881",
      "A:882",
      "A:883",
      "A:884",
      "A:885",
      "A:886",
      "A:887",
      "A:888",
      "A:889",
      "A:890",
      "A:891",
      "A:892",
      "A:893",
      "A:894",
      "A:895",
      "A:896",
      "A:897",
      "A:898",
      "A:899",
      "A:900",
      "A:901",
      "A:902",
      "A:903",
      "A:904",
      "A:905",
      "A:906",
      "A:907",
      "A:908",
      "A:909",
      "A:910",
      "A:911",
      "A:912",
      "A:913",
      "A:914",
      "A:915",
      "A:916",
      "A:917",
      "A:918",
      "A:919",
      "A:920",
      "A:921",
      "A:922",
      "A:923",
      "A:924",
      "A:925",
      "A:926",
      "A:927",
      "A:928",
      "A:929",
      "A:930",
      "A:931",
      "A:933",
      "A:934",
      "A:935",
      "A:936",
      "A:937",
      "A:938",
      "A:939",
      "A:940",
      "A:941",
      "A:942",
      "A:943",
      "A:944",
      "A:945",
      "A:946",
      "A:947",
      "A:948",
      "A:949",
      "A:950",
      "A:951",
      "A:952",
      "A:953",
      "A:954",
      "A:955",
      "A:956",
      "A:965",
      "A:966",
      "A:967",
      "A:968",
      "A:969",
      "A:970",
      "A:971",
      "A:972",
      "A:973",
      "A:974",
      "A:975",
      "A:976",
      "A:977",
      "A:978",
      "A:979",
      "A:980",
      "A:981",
      "A:982",
      "A:983",
      "A:984",
      "A:985",
      "A:986",
      "A:987",
      "A:988",
      "A:989",
      "A:990",
      "A:991",
      "A:992",
      "A:993",
      "A:994",
      "A:995",
      "A:996",
      "A:997",
      "A:998",
      "A:999",
      "B:1000",
      "B:1001",
      "B:1002",
      "B:1003",
      "B:1004",
      "B:1005",
      "B:1006",
      "B:1007",
      "B:1008",
      "B:1009",
      "B:1010",
      "B:1011",
      "B:1012",
      "B:1013",
      "B:1014",
      "B:1015",
      "B:1016",
      "B:1017",
      "B:1018",
      "B:1019",
      "B:1020",
      "B:1021",
      "B:1022",
      "B:1023",
      "B:1024",
      "B:1025",
      "B:1026",
      "B:1027",
      "B:1028",
      "B:1029",
      "B:1030",
      "B:1031",
      "B:1032",
      "B:1033",
      "B:1034",
      "B:1035",
      "B:1036",
      "B:1037",
      "B:1038",
      "B:1039",
      "B:1040",
      "B:1041",
      "B:1042",
      "B:1043",
      "B:1044",
      "B:1045",
      "B:1046",
      "B:1047",
      "B:1048",
      "B:1049",
      "B:1050",
      "B:1051",
      "B:1052",
      "B:1053",
      "B:1054",
      "B:1055",
      "B:1056",
      "B:1057",
      "B:1058",
      "B:1072",
      "B:1073",
      "B:1074",
      "B:1075",
      "B:1076",
      "B:875",
      "B:876",
      "B:877",
      "B:878",
      "B:879",
      "B:880",
      "B:881",
      "B:882",
      "B:883",
      "B:884",
      "B:885",
      "B:886",
      "B:887",
      "B:888",
      "B:889",
      "B:890",
      "B:891",
      "B:892",
      "B:893",
      "B:894",
      "B:895",
      "B:896",
      "B:897",
      "B:898",
      "B:899",
      "B:900",
      "B:901",
      "B:902",
      "B:903",
      "B:904",
      "B:905",
      "B:906",
      "B:907",
      "B:908",
      "B:909",
      "B:910",
      "B:911",
      "B:912",
      "B:913",
      "B:914",
      "B:915",
      "B:916",
      "B:917",
      "B:918",
      "B:919",
      "B:920",
      "B:921",
      "B:922",
      "B:923",
      "B:924",
      "B:925",
      "B:926",
      "B:927",
      "B:928",
      "B:929",
      "B:930",
      "B:931",
      "B:932",
      "B:933",
      "B:934",
      "B:935",
      "B:936",
      "B:937",
      "B:938",
      "B:939",
      "B:940",
      "B:941",
      "B:942",
      "B:943",
      "B:944",
      "B:945",
      "B:946",
      "B:947",
      "B:948",
      "B:949",
      "B:950",
      "B:951",
      "B:965",
      "B:966",
      "B:967",
      "B:968",
      "B:969",
      "B:970",
      "B:971",
      "B:972",
      "B:973",
      "B:974",
      "B:975",
      "B:976",
      "B:977",
      "B:978",
      "B:979",
      "B:980",
      "B:981",
      "B:982",
      "B:983",
      "B:984",
      "B:985",
      "B:986",
      "B:987",
      "B:988",
      "B:989",
      "B:990",
      "B:991",
      "B:992",
      "B:993",
      "B:994",
      "B:995",
      "B:996",
      "B:997",
      "B:998",
      "B:999"
    ],
    "A:933": [
      "A:1000",
      "A:1001",
      "A:1002",
      "A:1003",
      "A:1004",
      "A:1005",
      "A:1006",
      "A:1007",
      "A:1008",
      "A:1009",
      "A:1010",
      "A:1011",
      "A:1012",
      "A:1013",
      "A:1014",
      "A:1015",
      "A:1016",
      "A:1017",
      "A:1018",
      "A:1019",
      "A:1020",
      "A:1021",
      "A:1022",
      "A:1023",
      "A:1024",
      "A:1025",
      "A:1026",
      "A:1027",
      "A:1028",
      "A:1029",
      "A:1030",
      "A:1031",
      "A:1032",
      "A:1033",
      "A:1034",
      "A:1035",
      "A:1036",
      "A:1037",
      "A:1038",
      "A:1039",
      "A:1040",
      "A:1041",
      "A:1042",
      "A:1043",
      "A:1044",
      "A:1045",
      "A:1046",
      "A:1047",
      "A:1048",
      "A:1049",
      "A:1050",
      "A:1051",
      "A:1052",
      "A:1053",
      "A:1054",
      "A:1055",
      "A:1056",
      "A:1057",
      "A:1058",
      "A:1074",
      "A:1075",
      "A:1076",
      "A:877",
      "A:878",
      "A:879",
      "A:880",
      "A:881",
      "A:882",
      "A:883",
      "A:884",
      "A:885",
      "A:886",
      "A:887",
      "A:888",
      "A:889",
      "A:890",
      "A:891",
      "A:892",
      "A:893",
      "A:894",
      "A:895",
      "A:896",
      "A:897",
      "A:898",
      "A:899",
      "A:900",
      "A:901",
      "A:902",
      "A:903",
      "A:904",
      "A:905",
      "A:906",
      "A:907",
      "A:908",
      "A:909",
      "A:910",
      "A:911",
      "A:912",
      "A:913",
      "A:914",
      "A:915",
      "A:916",
      "A:917",
      "A:918",
      "A:919",
      "A:920",
      "A:921",
      "A:922",
      "A:923",
      "A:924",
      "A:925",
      "A:926",
      "A:927",
      "A:928",
      "A:929",
      "A:930",
      "A:931",
      "A:932",
      "A:934",
      "A:935",
      "A:936",
      "A:937",
      "A:938",
      "A:939",
      "A:940",
      "A:941",
      "A:942",
      "A:943",
      "A:944",
      "A:945",
      "A:946",
      "A:947",
      "A:948",
      "A:949",
      "A:950",
      "A:951",
      "A:952",
      "A:953",
      "A:954",
      "A:955",
      "A:956",
      "A:965",
      "A:966",
      "A:967",
      "A:968",
      "A:969",
      "A:970",
      "A:971",
      "A:972",
      "A:973",
      "A:974",
      "A:975",
      "A:976",
      "A:977",
      "A:978",
      "A:979",
      "A:980",
      "A:981",
      "A:982",
      "A:983",
      "A:984",
      "A:985",
      "A:986",
      "A:987",
      "A:988",
      "A:989",
      "A:990",
      "A:991",
      "A:992",
      "A:993",
      "A:994",
      "A:995",
      "A:996",
      "A:997",
      "A:998",
      "A:999",
      "B:1000",
      "B:1001",
      "B:1002",
      "B:1003",
      "B:1004",
      "B:1005",
      "B:1006",
      "B:1007",
      "B:1008",
      "B:1009",
      "B:1010",
      "B:1011",
      "B:1012",
      "B:1013",
      "B:1014",
      "B:1015",
      "B:1016",
      "B:1017",
      "B:1018",
      "B:1019",
      "B:1020",
      "B:1021",
      "B:1022",
      "B:1023",
      "B:1024",
      "B:1025",
      "B:1026",
      "B:1027",
      "B:1028",
      "B:1029",
      "B:1030",
      "B:1031",
      "B:1032",
      "B:1033",
      "B:1034",
      "B:1035",
      "B:1036",
      "B:1037",
      "B:1038",
      "B:1039",
      "B:1040",
      "B:1041",
      "B:1042",
      "B:1043",
      "B:1044",
      "B:1045",
      "B:1046",
      "B:1047",
      "B:1048",
      "B:1049",
      "B:1050",
      "B:1051",
      "B:1052",
      "B:1053",
      "B:1054",
      "B:1055",
      "B:1056",
      "B:1057",
      "B:1058",
      "B:1072",
      "B:1073",
      "B:1074",
      "B:1075",
      "B:1076",
      "B:875",
      "B:876",
      "B:877",
      "B:878",
      "B:879",
      "B:880",
      "B:881",
      "B:882",
      "B:883",
      "B:884",
      "B:885",
      "B:886",
      "B:887",
      "B:888",
      "B:889",
      "B:890",
      "B:891",
      "B:892",
      "B:893",
      "B:894",
      "B:895",
      "B:896",
      "B:897",
      "B:898",
      "B:899",
      "B:900",
      "B:901",
      "B:902",
      "B:903",
      "B:904",
      "B:905",
      "B:906",
      "B:907",
      "B:908",
      "B:909",
      "B:910",
      "B:911",
      "B:912",
      "B:913",
      "B:914",
      "B:915",
      "B:916",
      "B:917",
      "B:918",
      "B:919",
      "B:920",
      "B:921",
      "B:922",
      "B:923",
      "B:924",
      "B:925",
      "B:926",
      "B:927",
      "B:928",
      "B:929",
      "B:930",
      "B:931",
      "B:932",
      "B:933",
      "B:934",
      "B:935",
      "B:936",
      "B:937",
      "B:938",
      "B:939",
      "B:940",
      "B:941",
      "B:942",
      "B:943",
      "B:944",
      "B:945",
      "B:946",
      "B:947",
      "B:948",
      "B:949",
      "B:950",
      "B:951",
      "B:965",
      "B:966",
      "B:967",
      "B:968",
      "B:969",
      "B:970",
      "B:971",
      "B:972",
      "B:973",
      "B:974",
      "B:975",
      "B:976",
      "B:977",
      "B:978",
      "B:979",
      "B:980",
      "B:981",
      "B:982",
      "B:983",
      "B:984",
      "B:985",
      "B:986",
      "B:987",
      "B:988",
      "B:989",
      "B:990",
      "B:991",
      "B:992",
      "B:993",
      "B:994",
      "B:995",
      "B:996",
      "B:997",
      "B:998",
      "B:999"
    ],
    "A:934": [
      "A:1000",
      "A:1001",
      "A:1002",
      "A:1003",
      "A:1004",
      "A:1005",
      "A:1006",
      "A:1007",
      "A:1008",
      "A:1009",
      "A:1010",
      "A:1011",
      "A:1012",
      "A:1013",
      "A:1014",
      "A:1015",
      "A:1016",
      "A:1017",
      "A:1018",
      "A:1019",
      "A:1020",
      "A:1021",
      "A:1022",
      "A:1023",
      "A:1024",
      "A:1025",
      "A:1026",
      "A:1027",
      "A:1028",
      "A:1029",
      "A:1030",
      "A:1031",
      "A:1032",
      "A:1033",
      "A:1034",
      "A:1035",
      "A:1036",
      "A:1037",
      "A:1038",
      "A:1039",
      "A:1040",
      "A:1041",
      "A:1042",
      "A:1043",
      "A:1044",
      "A:1045",
      "A:1046",
      "A:1047",
      "A:1048",
      "A:1049",
      "A:1050",
      "A:1051",
      "A:1052",
      "A:1053",
      "A:1054",
      "A:1055",
      "A:1056",
      "A:1057",
      "A:1058",
      "A:1074",
      "A:1075",
      "A:1076",
      "A:877",
      "A:878",
      "A:879",
      "A:880",
      "A:881",
      "A:882",
      "A:883",
      "A:884",
      "A:885",
      "A:886",
      "A:887",
      "A:888",
      "A:889",
      "A:890",
      "A:891",
      "A:892",
      "A:893",
      "A:894",
      "A:895",
      "A:896",
      "A:897",
      "A:898",
      "A:899",
      "A:900",
      "A:901",
      "A:902",
      "A:903",
      "A:904",
      "A:905",
      "A:906",
      "A:907",
      "A:908",
      "A:909",
      "A:910",
      "A:911",
      "A:912",
      "A:913",
      "A:914",
      "A:915",
      "A:916",
      "A:917",
      "A:918",
      "A:919",
      "A:920",
      "A:921",
      "A:922",
      "A:923",
      "A:924",
      "A:925",
      "A:926",
      "A:927",
      "A:928",
      "A:929",
      "A:930",
      "A:931",
      "A:932",
      "A:933",
      "A:935",
      "A:936",
      "A:937",
      "A:938",
      "A:939",
      "A:940",
      "A:941",
      "A:942",
      "A:943",
      "A:944",
      "A:945",
      "A:946",
      "A:947",
      "A:948",
      "A:949",
      "A:950",
      "A:951",
      "A:952",
      "A:953",
      "A:954",
      "A:955",
      "A:956",
      "A:965",
      "A:966",
      "A:967",
      "A:968",
      "A:969",
      "A:970",
      "A:971",
      "A:972",
      "A:973",
      "A:974",
      "A:975",
      "A:976",
      "A:977",
      "A:978",
      "A:979",
      "A:980",
      "A:981",
      "A:982",
      "A:983",
      "A:984",
      "A:985",
      "A:986",
      "A:987",
      "A:988",
      "A:989",
      "A:990",
      "A:991",
      "A:992",
      "A:993",
      "A:994",
      "A:995",
      "A:996",
      "A:997",
      "A:998",
      "A:999",
      "B:1000",
      "B:1001",
      "B:1002",
      "B:1003",
      "B:1004",
      "B:1005",
      "B:1006",
      "B:1007",
      "B:1008",
      "B:1009",
      "B:1010",
      "B:1011",
      "B:1012",
      "B:1013",
      "B:1014",
      "B:1015",
      "B:1016",
      "B:1017",
      "B:1018",
      "B:1019",
      "B:1020",
      "B:1021",
      "B:1022",
      "B:1023",
      "B:1024",
      "B:1025",
      "B:1026",
      "B:1027",
      "B:1028",
      "B:1029",
      "B:1030",
      "B:1031",
      "B:1032",
      "B:1033",
      "B:1034",
      "B:1035",
      "B:1036",
      "B:1037",
      "B:1038",
      "B:1039",
      "B:1040",
      "B:1041",
      "B:1042",
      "B:1043",
      "B:1044",
      "B:1045",
      "B:1046",
      "B:1047",
      "B:1048",
      "B:1049",
      "B:1050",
      "B:1051",
      "B:1052",
      "B:1053",
      "B:1054",
      "B:1055",
      "B:1056",
      "B:1057",
      "B:1058",
      "B:1072",
      "B:1073",
      "B:1074",
      "B:1075",
      "B:1076",
      "B:875",
      "B:876",
      "B:877",
      "B:878",
      "B:879",
      "B:880",
      "B:881",
      "B:882",
      "B:883",
      "B:884",
      "B:885",
      "B:886",
      "B:887",
      "B:888",
      "B:889",
      "B:890",
      "B:891",
      "B:892",
      "B:893",
      "B:894",
      "B:895",
      "B:896",
      "B:897",
      "B:898",
      "B:899",
      "B:900",
      "B:901",
      "B:902",
      "B:903",
      "B:904",
      "B:905",
      "B:906",
      "B:907",
      "B:908",
      "B:909",
      "B:910",
      "B:911",
      "B:912",
      "B:913",
      "B:914",
      "B:915",
      "B:916",
      "B:917",
      "B:918",
      "B:919",
      "B:920",
      "B:921",
      "B:922",
      "B:923",
      "B:924",
      "B:925",
      "B:926",
      "B:927",
      "B:928",
      "B:929",
      "B:930",
      "B:931",
      "B:932",
      "B:933",
      "B:934",
      "B:935",
      "B:936",
      "B:937",
      "B:938",
      "B:939",
      "B:940",
      "B:941",
      "B:942",
      "B:943",
      "B:944",
      "B:945",
      "B:946",
      "B:947",
      "B:948",
      "B:949",
      "B:950",
      "B:951",
      "B:965",
      "B:966",
      "B:967",
      "B:968",
      "B:969",
      "B:970",
      "B:971",
      "B:972",
      "B:973",
      "B:974",
      "B:975",
      "B:976",
      "B:977",
      "B:978",
      "B:979",
      "B:980",
      "B:981",
      "B:982",
      "B:983",
      "B:984",
      "B:985",
      "B:986",
      "B:987",
      "B:988",
      "B:989",
      "B:990",
      "B:991",
      "B:992",
      "B:993",
      "B:994",
      "B:995",
      "B:996",
      "B:997",
      "B:998",
      "B:999"
    ],
    "A:935": [
      "A:1000",
      "A:1001",
      "A:1002",
      "A:1003",
      "A:1004",
      "A:1005",
      "A:1006",
      "A:1007",
      "A:1008",
      "A:1009",
      "A:1010",
      "A:1011",
      "A:1012",
      "A:1013",
      "A:1014",
      "A:1015",
      "A:1016",
      "A:1017",
      "A:1018",
      "A:1019",
      "A:1020",
      "A:1021",
      "A:1022",
      "A:1023",
      "A:1024",
      "A:1025",
      "A:1026",
      "A:1027",
      "A:1028",
      "A:1029",
      "A:1030",
      "A:1031",
      "A:1032",
      "A:1033",
      "A:1034",
      "A:1035",
      "A:1036",
      "A:1037",
      "A:1038",
      "A:1039",
      "A:1040",
      "A:1041",
      "A:1042",
      "A:1043",
      "A:1044",
      "A:1045",
      "A:1046",
      "A:1047",
      "A:1048",
      "A:1049",
      "A:1050",
      "A:1051",
      "A:1052",
      "A:1053",
      "A:1054",
      "A:1055",
      "A:1056",
      "A:1057",
      "A:1058",
      "A:1074",
      "A:1075",
      "A:1076",
      "A:877",
      "A:878",
      "A:879",
      "A:880",
      "A:881",
      "A:882",
      "A:883",
      "A:884",
      "A:885",
      "A:886",
      "A:887",
      "A:888",
      "A:889",
      "A:890",
      "A:891",
      "A:892",
      "A:893",
      "A:894",
      "A:895",
      "A:896",
      "A:897",
      "A:898",
      "A:899",
      "A:900",
      "A:901",
      "A:902",
      "A:903",
      "A:904",
      "A:905",
      "A:906",
      "A:907",
      "A:908",
      "A:909",
      "A:910",
      "A:911",
      "A:912",
      "A:913",
      "A:914",
      "A:915",
      "A:916",
```
