## Supplementary material for "Localized Reactivity on Proteins as Riemannian Manifolds: A Quantum-Inspired Geometric Model for Deterministic, Metal-Aware Reactive-Site Prediction": code bundle: meta.json (part 3 of 3)

```
      "B:1019",
      "B:1020",
      "B:1021",
      "B:1022",
      "B:1023",
      "B:1024",
      "B:1025",
      "B:1026",
      "B:1027",
      "B:1028",
      "B:1029",
      "B:1030",
      "B:1031",
      "B:1032",
      "B:1033",
      "B:1034",
      "B:1035",
      "B:1036",
      "B:1037",
      "B:1038",
      "B:1039",
      "B:1040",
      "B:1041",
      "B:1042",
      "B:1043",
      "B:1044",
      "B:1045",
      "B:1046",
      "B:1047",
      "B:1048",
      "B:1049",
      "B:1050",
      "B:1051",
      "B:1052",
      "B:1053",
      "B:1054",
      "B:1055",
      "B:1056",
      "B:1057",
      "B:1058",
      "B:1072",
      "B:1073",
      "B:1074",
      "B:1075",
      "B:1076",
      "B:875",
      "B:876",
      "B:877",
      "B:878",
      "B:879",
      "B:880",
      "B:881",
      "B:882",
      "B:883",
      "B:884",
      "B:885",
      "B:886",
      "B:887",
      "B:888",
      "B:889",
      "B:890",
      "B:891",
      "B:892",
      "B:893",
      "B:894",
      "B:895",
      "B:896",
      "B:897",
      "B:898",
      "B:899",
      "B:900",
      "B:901",
      "B:902",
      "B:903",
      "B:904",
      "B:905",
      "B:906",
      "B:907",
      "B:908",
      "B:909",
      "B:910",
      "B:911",
      "B:912",
      "B:913",
      "B:914",
      "B:915",
      "B:916",
      "B:917",
      "B:918",
      "B:919",
      "B:920",
      "B:921",
      "B:922",
      "B:923",
      "B:924",
      "B:925",
      "B:926",
      "B:927",
      "B:928",
      "B:929",
      "B:930",
      "B:931",
      "B:932",
      "B:933",
      "B:934",
      "B:935",
      "B:936",
      "B:937",
      "B:938",
      "B:939",
      "B:941",
      "B:942",
      "B:943",
      "B:944",
      "B:945",
      "B:946",
      "B:947",
      "B:948",
      "B:949",
      "B:950",
      "B:951",
      "B:965",
      "B:966",
      "B:967",
      "B:968",
      "B:969",
      "B:970",
      "B:971",
      "B:972",
      "B:973",
      "B:974",
      "B:975",
      "B:976",
      "B:977",
      "B:978",
      "B:979",
      "B:980",
      "B:981",
      "B:982",
      "B:983",
      "B:984",
      "B:985",
      "B:986",
      "B:987",
      "B:988",
      "B:989",
      "B:990",
      "B:991",
      "B:992",
      "B:993",
      "B:994",
      "B:995",
      "B:996",
      "B:997",
      "B:998",
      "B:999"
    ],
    "B:941": [
      "A:1000",
      "A:1001",
      "A:1002",
      "A:1003",
      "A:1004",
      "A:1005",
      "A:1006",
      "A:1007",
      "A:1008",
      "A:1009",
      "A:1010",
      "A:1011",
      "A:1012",
      "A:1013",
      "A:1014",
      "A:1015",
      "A:1016",
      "A:1017",
      "A:1018",
      "A:1019",
      "A:1020",
      "A:1021",
      "A:1022",
      "A:1023",
      "A:1024",
      "A:1025",
      "A:1026",
      "A:1027",
      "A:1028",
      "A:1029",
      "A:1030",
      "A:1031",
      "A:1032",
      "A:1033",
      "A:1034",
      "A:1035",
      "A:1036",
      "A:1037",
      "A:1038",
      "A:1039",
      "A:1040",
      "A:1041",
      "A:1042",
      "A:1043",
      "A:1044",
      "A:1045",
      "A:1046",
      "A:1047",
      "A:1048",
      "A:1049",
      "A:1050",
      "A:1051",
      "A:1052",
      "A:1053",
      "A:1054",
      "A:1055",
      "A:1056",
      "A:1057",
      "A:1058",
      "A:1074",
      "A:1075",
      "A:1076",
      "A:877",
      "A:878",
      "A:879",
      "A:880",
      "A:881",
      "A:882",
      "A:883",
      "A:884",
      "A:885",
      "A:886",
      "A:887",
      "A:888",
      "A:889",
      "A:890",
      "A:891",
      "A:892",
      "A:893",
      "A:894",
      "A:895",
      "A:896",
      "A:897",
      "A:898",
      "A:899",
      "A:900",
      "A:901",
      "A:902",
      "A:903",
      "A:904",
      "A:905",
      "A:906",
      "A:907",
      "A:908",
      "A:909",
      "A:910",
      "A:911",
      "A:912",
      "A:913",
      "A:914",
      "A:915",
      "A:916",
      "A:917",
      "A:918",
      "A:919",
      "A:920",
      "A:921",
      "A:922",
      "A:923",
      "A:924",
      "A:925",
      "A:926",
      "A:927",
      "A:928",
      "A:929",
      "A:930",
      "A:931",
      "A:932",
      "A:933",
      "A:934",
      "A:935",
      "A:936",
      "A:937",
      "A:938",
      "A:939",
      "A:940",
      "A:941",
      "A:942",
      "A:943",
      "A:944",
      "A:945",
      "A:946",
      "A:947",
      "A:948",
      "A:949",
      "A:950",
      "A:951",
      "A:952",
      "A:953",
      "A:954",
      "A:955",
      "A:956",
      "A:965",
      "A:966",
      "A:967",
      "A:968",
      "A:969",
      "A:970",
      "A:971",
      "A:972",
      "A:973",
      "A:974",
      "A:975",
      "A:976",
      "A:977",
      "A:978",
      "A:979",
      "A:980",
      "A:981",
      "A:982",
      "A:983",
      "A:984",
      "A:985",
      "A:986",
      "A:987",
      "A:988",
      "A:989",
      "A:990",
      "A:991",
      "A:992",
      "A:993",
      "A:994",
      "A:995",
      "A:996",
      "A:997",
      "A:998",
      "A:999",
      "B:1000",
      "B:1001",
      "B:1002",
      "B:1003",
      "B:1004",
      "B:1005",
      "B:1006",
      "B:1007",
      "B:1008",
      "B:1009",
      "B:1010",
      "B:1011",
      "B:1012",
      "B:1013",
      "B:1014",
      "B:1015",
      "B:1016",
      "B:1017",
      "B:1018",
      "B:1019",
      "B:1020",
      "B:1021",
      "B:1022",
      "B:1023",
      "B:1024",
      "B:1025",
      "B:1026",
      "B:1027",
      "B:1028",
      "B:1029",
      "B:1030",
      "B:1031",
      "B:1032",
      "B:1033",
      "B:1034",
      "B:1035",
      "B:1036",
      "B:1037",
      "B:1038",
      "B:1039",
      "B:1040",
      "B:1041",
      "B:1042",
      "B:1043",
      "B:1044",
      "B:1045",
      "B:1046",
      "B:1047",
      "B:1048",
      "B:1049",
      "B:1050",
      "B:1051",
      "B:1052",
      "B:1053",
      "B:1054",
      "B:1055",
      "B:1056",
      "B:1057",
      "B:1058",
      "B:1072",
      "B:1073",
      "B:1074",
      "B:1075",
      "B:1076",
      "B:875",
      "B:876",
      "B:877",
      "B:878",
      "B:879",
      "B:880",
      "B:881",
      "B:882",
      "B:883",
      "B:884",
      "B:885",
      "B:886",
      "B:887",
      "B:888",
      "B:889",
      "B:890",
      "B:891",
      "B:892",
      "B:893",
      "B:894",
      "B:895",
      "B:896",
      "B:897",
      "B:898",
      "B:899",
      "B:900",
      "B:901",
      "B:902",
      "B:903",
      "B:904",
      "B:905",
      "B:906",
      "B:907",
      "B:908",
      "B:909",
      "B:910",
      "B:911",
      "B:912",
      "B:913",
      "B:914",
      "B:915",
      "B:916",
      "B:917",
      "B:918",
      "B:919",
      "B:920",
      "B:921",
      "B:922",
      "B:923",
      "B:924",
      "B:925",
      "B:926",
      "B:927",
      "B:928",
      "B:929",
      "B:930",
      "B:931",
      "B:932",
      "B:933",
      "B:934",
      "B:935",
      "B:936",
      "B:937",
      "B:938",
      "B:939",
      "B:940",
      "B:942",
      "B:943",
      "B:944",
      "B:945",
      "B:946",
      "B:947",
      "B:948",
      "B:949",
      "B:950",
      "B:951",
      "B:965",
      "B:966",
      "B:967",
      "B:968",
      "B:969",
      "B:970",
      "B:971",
      "B:972",
      "B:973",
      "B:974",
      "B:975",
      "B:976",
      "B:977",
      "B:978",
      "B:979",
      "B:980",
      "B:981",
      "B:982",
      "B:983",
      "B:984",
      "B:985",
      "B:986",
      "B:987",
      "B:988",
      "B:989",
      "B:990",
      "B:991",
      "B:992",
      "B:993",
      "B:994",
      "B:995",
      "B:996",
      "B:997",
      "B:998",
      "B:999"
    ],
    "B:942": [
      "A:1000",
      "A:1001",
      "A:1002",
      "A:1003",
      "A:1004",
      "A:1005",
      "A:1006",
      "A:1007",
      "A:1008",
      "A:1009",
      "A:1010",
      "A:1011",
      "A:1012",
      "A:1013",
      "A:1014",
      "A:1015",
      "A:1016",
      "A:1017",
      "A:1018",
      "A:1019",
      "A:1020",
      "A:1021",
      "A:1022",
      "A:1023",
      "A:1024",
      "A:1025",
      "A:1026",
      "A:1027",
      "A:1028",
      "A:1029",
      "A:1030",
      "A:1031",
      "A:1032",
      "A:1033",
      "A:1034",
      "A:1035",
      "A:1036",
      "A:1037",
      "A:1038",
      "A:1039",
      "A:1040",
      "A:1041",
      "A:1042",
      "A:1043",
      "A:1044",
      "A:1045",
      "A:1046",
      "A:1047",
      "A:1048",
      "A:1049",
      "A:1050",
      "A:1051",
      "A:1052",
      "A:1053",
      "A:1054",
      "A:1055",
      "A:1056",
      "A:1057",
      "A:1058",
      "A:1074",
      "A:1075",
      "A:1076",
      "A:877",
      "A:878",
      "A:879",
      "A:880",
      "A:881",
      "A:882",
      "A:883",
      "A:884",
      "A:885",
      "A:886",
      "A:887",
      "A:888",
      "A:889",
      "A:890",
      "A:891",
      "A:892",
      "A:893",
      "A:894",
      "A:895",
      "A:896",
      "A:897",
      "A:898",
      "A:899",
      "A:900",
      "A:901",
      "A:902",
      "A:903",
      "A:904",
      "A:905",
      "A:906",
      "A:907",
      "A:908",
      "A:909",
      "A:910",
      "A:911",
      "A:912",
      "A:913",
      "A:914",
      "A:915",
      "A:916",
      "A:917",
      "A:918",
      "A:919",
      "A:920",
      "A:921",
      "A:922",
      "A:923",
      "A:924",
      "A:925",
      "A:926",
      "A:927",
      "A:928",
      "A:929",
      "A:930",
      "A:931",
      "A:932",
      "A:933",
      "A:934",
      "A:935",
      "A:936",
      "A:937",
      "A:938",
      "A:939",
      "A:940",
      "A:941",
      "A:942",
      "A:943",
      "A:944",
      "A:945",
      "A:946",
      "A:947",
      "A:948",
      "A:949",
      "A:950",
      "A:951",
      "A:952",
      "A:953",
      "A:954",
      "A:955",
      "A:956",
      "A:965",
      "A:966",
      "A:967",
      "A:968",
      "A:969",
      "A:970",
      "A:971",
      "A:972",
      "A:973",
      "A:974",
      "A:975",
      "A:976",
      "A:977",
      "A:978",
      "A:979",
      "A:980",
      "A:981",
      "A:982",
      "A:983",
      "A:984",
      "A:985",
      "A:986",
      "A:987",
      "A:988",
      "A:989",
      "A:990",
      "A:991",
      "A:992",
      "A:993",
      "A:994",
      "A:995",
      "A:996",
      "A:997",
      "A:998",
      "A:999",
      "B:1000",
      "B:1001",
      "B:1002",
      "B:1003",
      "B:1004",
      "B:1005",
      "B:1006",
      "B:1007",
      "B:1008",
      "B:1009",
      "B:1010",
      "B:1011",
      "B:1012",
      "B:1013",
      "B:1014",
      "B:1015",
      "B:1016",
      "B:1017",
      "B:1018",
      "B:1019",
      "B:1020",
      "B:1021",
      "B:1022",
      "B:1023",
      "B:1024",
      "B:1025",
      "B:1026",
      "B:1027",
      "B:1028",
      "B:1029",
      "B:1030",
      "B:1031",
      "B:1032",
      "B:1033",
      "B:1034",
      "B:1035",
      "B:1036",
      "B:1037",
      "B:1038",
      "B:1039",
      "B:1040",
      "B:1041",
      "B:1042",
      "B:1043",
      "B:1044",
      "B:1045",
      "B:1046",
      "B:1047",
      "B:1048",
      "B:1049",
      "B:1050",
      "B:1051",
      "B:1052",
      "B:1053",
      "B:1054",
      "B:1055",
      "B:1056",
      "B:1057",
      "B:1058",
      "B:1072",
      "B:1073",
      "B:1074",
      "B:1075",
      "B:1076",
      "B:875",
      "B:876",
      "B:877",
      "B:878",
      "B:879",
      "B:880",
      "B:881",
      "B:882",
      "B:883",
      "B:884",
      "B:885",
      "B:886",
      "B:887",
      "B:888",
      "B:889",
      "B:890",
      "B:891",
      "B:892",
      "B:893",
      "B:894",
      "B:895",
      "B:896",
      "B:897",
      "B:898",
      "B:899",
      "B:900",
      "B:901",
      "B:902",
      "B:903",
      "B:904",
      "B:905",
      "B:906",
      "B:907",
      "B:908",
      "B:909",
      "B:910",
      "B:911",
      "B:912",
      "B:913",
      "B:914",
      "B:915",
      "B:916",
      "B:917",
      "B:918",
      "B:919",
      "B:920",
      "B:921",
      "B:922",
      "B:923",
      "B:924",
      "B:925",
      "B:926",
      "B:927",
      "B:928",
      "B:929",
      "B:930",
      "B:931",
      "B:932",
      "B:933",
      "B:934",
      "B:935",
      "B:936",
      "B:937",
      "B:938",
      "B:939",
      "B:940",
      "B:941",
      "B:943",
      "B:944",
      "B:945",
      "B:946",
      "B:947",
      "B:948",
      "B:949",
      "B:950",
      "B:951",
      "B:965",
      "B:966",
      "B:967",
      "B:968",
      "B:969",
      "B:970",
      "B:971",
      "B:972",
      "B:973",
      "B:974",
      "B:975",
      "B:976",
      "B:977",
      "B:978",
      "B:979",
      "B:980",
      "B:981",
      "B:982",
      "B:983",
      "B:984",
      "B:985",
      "B:986",
      "B:987",
      "B:988",
      "B:989",
      "B:990",
      "B:991",
      "B:992",
      "B:993",
      "B:994",
      "B:995",
      "B:996",
      "B:997",
      "B:998",
      "B:999"
    ],
    "B:943": [
      "A:1000",
      "A:1001",
      "A:1002",
      "A:1003",
      "A:1004",
      "A:1005",
      "A:1006",
      "A:1007",
      "A:1008",
      "A:1009",
      "A:1010",
      "A:1011",
      "A:1012",
      "A:1013",
      "A:1014",
      "A:1015",
      "A:1016",
      "A:1017",
      "A:1018",
      "A:1019",
      "A:1020",
      "A:1021",
      "A:1022",
      "A:1023",
      "A:1024",
      "A:1025",
      "A:1026",
      "A:1027",
      "A:1028",
      "A:1029",
      "A:1030",
      "A:1031",
      "A:1032",
      "A:1033",
      "A:1034",
      "A:1035",
      "A:1036",
      "A:1037",
      "A:1038",
      "A:1039",
      "A:1040",
      "A:1041",
      "A:1042",
      "A:1043",
      "A:1044",
      "A:1045",
      "A:1046",
      "A:1047",
      "A:1048",
      "A:1049",
      "A:1050",
      "A:1051",
      "A:1052",
      "A:1053",
      "A:1054",
      "A:1055",
      "A:1056",
      "A:1057",
      "A:1058",
      "A:1074",
      "A:1075",
      "A:1076",
      "A:877",
      "A:878",
      "A:879",
      "A:880",
      "A:881",
      "A:882",
      "A:883",
      "A:884",
      "A:885",
      "A:886",
      "A:887",
      "A:888",
      "A:889",
      "A:890",
      "A:891",
      "A:892",
      "A:893",
      "A:894",
      "A:895",
      "A:896",
      "A:897",
      "A:898",
      "A:899",
      "A:900",
      "A:901",
      "A:902",
      "A:903",
      "A:904",
      "A:905",
      "A:906",
      "A:907",
      "A:908",
      "A:909",
      "A:910",
      "A:911",
      "A:912",
      "A:913",
      "A:914",
      "A:915",
      "A:916",
      "A:917",
      "A:918",
      "A:919",
      "A:920",
      "A:921",
      "A:922",
      "A:923",
      "A:924",
      "A:925",
      "A:926",
      "A:927",
      "A:928",
      "A:929",
      "A:930",
      "A:931",
      "A:932",
      "A:933",
      "A:934",
      "A:935",
      "A:936",
      "A:937",
      "A:938",
      "A:939",
      "A:940",
      "A:941",
      "A:942",
      "A:943",
      "A:944",
      "A:945",
      "A:946",
      "A:947",
      "A:948",
      "A:949",
      "A:950",
      "A:951",
      "A:952",
      "A:953",
      "A:954",
      "A:955",
      "A:956",
      "A:965",
      "A:966",
      "A:967",
      "A:968",
      "A:969",
      "A:970",
      "A:971",
      "A:972",
      "A:973",
      "A:974",
      "A:975",
      "A:976",
      "A:977",
      "A:978",
      "A:979",
      "A:980",
      "A:981",
      "A:982",
      "A:983",
      "A:984",
      "A:985",
      "A:986",
      "A:987",
      "A:988",
      "A:989",
      "A:990",
      "A:991",
      "A:992",
      "A:993",
      "A:994",
      "A:995",
      "A:996",
      "A:997",
      "A:998",
      "A:999",
      "B:1000",
      "B:1001",
      "B:1002",
      "B:1003",
      "B:1004",
      "B:1005",
      "B:1006",
      "B:1007",
      "B:1008",
      "B:1009",
      "B:1010",
      "B:1011",
      "B:1012",
      "B:1013",
      "B:1014",
      "B:1015",
      "B:1016",
      "B:1017",
      "B:1018",
      "B:1019",
      "B:1020",
      "B:1021",
      "B:1022",
      "B:1023",
      "B:1024",
      "B:1025",
      "B:1026",
      "B:1027",
      "B:1028",
      "B:1029",
      "B:1030",
      "B:1031",
      "B:1032",
      "B:1033",
      "B:1034",
      "B:1035",
      "B:1036",
      "B:1037",
      "B:1038",
      "B:1039",
      "B:1040",
      "B:1041",
      "B:1042",
      "B:1043",
      "B:1044",
      "B:1045",
      "B:1046",
      "B:1047",
      "B:1048",
      "B:1049",
      "B:1050",
      "B:1051",
      "B:1052",
      "B:1053",
      "B:1054",
      "B:1055",
      "B:1056",
      "B:1057",
      "B:1058",
      "B:1072",
      "B:1073",
      "B:1074",
      "B:1075",
      "B:1076",
      "B:875",
      "B:876",
      "B:877",
      "B:878",
      "B:879",
      "B:880",
      "B:881",
      "B:882",
      "B:883",
      "B:884",
      "B:885",
      "B:886",
      "B:887",
      "B:888",
      "B:889",
      "B:890",
      "B:891",
      "B:892",
      "B:893",
      "B:894",
      "B:895",
      "B:896",
      "B:897",
      "B:898",
      "B:899",
      "B:900",
      "B:901",
      "B:902",
      "B:903",
      "B:904",
      "B:905",
      "B:906",
      "B:907",
      "B:908",
      "B:909",
      "B:910",
      "B:911",
      "B:912",
      "B:913",
      "B:914",
      "B:915",
      "B:916",
      "B:917",
      "B:918",
      "B:919",
      "B:920",
      "B:921",
      "B:922",
      "B:923",
      "B:924",
      "B:925",
      "B:926",
      "B:927",
      "B:928",
      "B:929",
      "B:930",
      "B:931",
      "B:932",
      "B:933",
      "B:934",
      "B:935",
      "B:936",
      "B:937",
      "B:938",
      "B:939",
      "B:940",
      "B:941",
      "B:942",
      "B:944",
      "B:945",
      "B:946",
      "B:947",
      "B:948",
      "B:949",
      "B:950",
      "B:951",
      "B:965",
      "B:966",
      "B:967",
      "B:968",
      "B:969",
      "B:970",
      "B:971",
      "B:972",
      "B:973",
      "B:974",
      "B:975",
      "B:976",
      "B:977",
      "B:978",
      "B:979",
      "B:980",
      "B:981",
      "B:982",
      "B:983",
      "B:984",
      "B:985",
      "B:986",
      "B:987",
      "B:988",
      "B:989",
      "B:990",
      "B:991",
      "B:992",
      "B:993",
      "B:994",
      "B:995",
      "B:996",
      "B:997",
      "B:998",
      "B:999"
    ],
    "B:944": [
      "A:1000",
      "A:1001",
      "A:1002",
      "A:1003",
      "A:1004",
      "A:1005",
      "A:1006",
      "A:1007",
      "A:1008",
      "A:1009",
      "A:1010",
      "A:1011",
      "A:1012",
      "A:1013",
      "A:1014",
      "A:1015",
      "A:1016",
      "A:1017",
      "A:1018",
      "A:1019",
      "A:1020",
      "A:1021",
      "A:1022",
      "A:1023",
      "A:1024",
      "A:1025",
      "A:1026",
      "A:1027",
      "A:1028",
      "A:1029",
      "A:1030",
      "A:1031",
      "A:1032",
      "A:1033",
      "A:1034",
      "A:1035",
      "A:1036",
      "A:1037",
      "A:1038",
      "A:1039",
      "A:1040",
      "A:1041",
      "A:1042",
      "A:1043",
      "A:1044",
      "A:1045",
      "A:1046",
      "A:1047",
      "A:1048",
      "A:1049",
      "A:1050",
      "A:1051",
      "A:1052",
      "A:1053",
      "A:1054",
      "A:1055",
      "A:1056",
      "A:1057",
      "A:1058",
      "A:1074",
      "A:1075",
      "A:1076",
      "A:877",
      "A:878",
      "A:879",
      "A:880",
      "A:881",
      "A:882",
      "A:883",
      "A:884",
      "A:885",
      "A:886",
      "A:887",
      "A:888",
      "A:889",
      "A:890",
      "A:891",
      "A:892",
      "A:893",
      "A:894",
      "A:895",
      "A:896",
      "A:897",
      "A:898",
      "A:899",
      "A:900",
      "A:901",
      "A:902",
      "A:903",
      "A:904",
      "A:905",
      "A:906",
      "A:907",
      "A:908",
      "A:909",
      "A:910",
      "A:911",
      "A:912",
      "A:913",
      "A:914",
      "A:915",
      "A:916",
      "A:917",
      "A:918",
      "A:919",
      "A:920",
      "A:921",
      "A:922",
      "A:923",
      "A:924",
      "A:925",
      "A:926",
      "A:927",
      "A:928",
      "A:929",
      "A:930",
      "A:931",
      "A:932",
      "A:933",
      "A:934",
      "A:935",
      "A:936",
      "A:937",
      "A:938",
      "A:939",
      "A:940",
      "A:941",
      "A:942",
      "A:943",
      "A:944",
      "A:945",
      "A:946",
      "A:947",
      "A:948",
      "A:949",
      "A:950",
      "A:951",
      "A:952",
      "A:953",
      "A:954",
      "A:955",
      "A:956",
      "A:965",
      "A:966",
      "A:967",
      "A:968",
      "A:969",
      "A:970",
      "A:971",
      "A:972",
      "A:973",
      "A:974",
      "A:975",
      "A:976",
      "A:977",
      "A:978",
      "A:979",
      "A:980",
      "A:981",
      "A:982",
      "A:983",
      "A:984",
      "A:985",
      "A:986",
      "A:987",
      "A:988",
      "A:989",
      "A:990",
      "A:991",
      "A:992",
      "A:993",
      "A:994",
      "A:995",
      "A:996",
      "A:997",
      "A:998",
      "A:999",
      "B:1000",
      "B:1001",
      "B:1002",
      "B:1003",
      "B:1004",
      "B:1005",
      "B:1006",
      "B:1007",
      "B:1008",
      "B:1009",
      "B:1010",
      "B:1011",
      "B:1012",
      "B:1013",
      "B:1014",
      "B:1015",
      "B:1016",
      "B:1017",
      "B:1018",
      "B:1019",
      "B:1020",
      "B:1021",
      "B:1022",
      "B:1023",
      "B:1024",
      "B:1025",
      "B:1026",
      "B:1027",
      "B:1028",
      "B:1029",
      "B:1030",
      "B:1031",
      "B:1032",
      "B:1033",
      "B:1034",
      "B:1035",
      "B:1036",
      "B:1037",
      "B:1038",
      "B:1039",
      "B:1040",
      "B:1041",
      "B:1042",
      "B:1043",
      "B:1044",
      "B:1045",
      "B:1046",
      "B:1047",
      "B:1048",
      "B:1049",
      "B:1050",
      "B:1051",
      "B:1052",
      "B:1053",
      "B:1054",
      "B:1055",
      "B:1056",
      "B:1057",
      "B:1058",
      "B:1072",
      "B:1073",
      "B:1074",
      "B:1075",
      "B:1076",
      "B:875",
      "B:876",
      "B:877",
      "B:878",
      "B:879",
      "B:880",
      "B:881",
      "B:882",
      "B:883",
      "B:884",
      "B:885",
      "B:886",
      "B:887",
      "B:888",
      "B:889",
      "B:890",
      "B:891",
      "B:892",
      "B:893",
      "B:894",
      "B:895",
      "B:896",
      "B:897",
      "B:898",
      "B:899",
      "B:900",
      "B:901",
      "B:902",
      "B:903",
      "B:904",
      "B:905",
      "B:906",
      "B:907",
      "B:908",
      "B:909",
      "B:910",
      "B:911",
      "B:912",
      "B:913",
      "B:914",
      "B:915",
      "B:916",
      "B:917",
      "B:918",
      "B:919",
      "B:920",
      "B:921",
      "B:922",
      "B:923",
      "B:924",
      "B:925",
      "B:926",
      "B:927",
      "B:928",
      "B:929",
      "B:930",
      "B:931",
      "B:932",
      "B:933",
      "B:934",
      "B:935",
      "B:936",
      "B:937",
      "B:938",
      "B:939",
      "B:940",
      "B:941",
      "B:942",
      "B:943",
      "B:945",
      "B:946",
      "B:947",
      "B:948",
      "B:949",
      "B:950",
      "B:951",
      "B:965",
      "B:966",
      "B:967",
      "B:968",
      "B:969",
      "B:970",
      "B:971",
      "B:972",
      "B:973",
      "B:974",
      "B:975",
      "B:976",
      "B:977",
      "B:978",
      "B:979",
      "B:980",
      "B:981",
      "B:982",
      "B:983",
      "B:984",
      "B:985",
      "B:986",
      "B:987",
      "B:988",
      "B:989",
      "B:990",
      "B:991",
      "B:992",
      "B:993",
      "B:994",
      "B:995",
      "B:996",
      "B:997",
      "B:998",
      "B:999"
    ],
    "B:945": [
      "A:1000",
      "A:1001",
      "A:1002",
      "A:1003",
      "A:1004",
      "A:1005",
      "A:1006",
      "A:1007",
      "A:1008",
      "A:1009",
      "A:1010",
      "A:1011",
      "A:1012",
      "A:1013",
      "A:1014",
      "A:1015",
      "A:1016",
      "A:1017",
      "A:1018",
      "A:1019",
      "A:1020",
      "A:1021",
      "A:1022",
      "A:1023",
      "A:1024",
      "A:1025",
      "A:1026",
      "A:1027",
      "A:1028",
      "A:1029",
      "A:1030",
      "A:1031",
      "A:1032",
      "A:1033",
      "A:1034",
      "A:1035",
      "A:1036",
      "A:1037",
      "A:1038",
      "A:1039",
      "A:1040",
      "A:1041",
      "A:1042",
      "A:1043",
      "A:1044",
      "A:1045",
      "A:1046",
      "A:1047",
      "A:1048",
      "A:1049",
      "A:1050",
      "A:1051",
      "A:1052",
      "A:1053",
      "A:1054",
      "A:1055",
      "A:1056",
      "A:1057",
      "A:1058",
      "A:1074",
      "A:1075",
      "A:1076",
      "A:877",
      "A:878",
      "A:879",
      "A:880",
      "A:881",
      "A:882",
      "A:883",
      "A:884",
      "A:885",
      "A:886",
      "A:887",
      "A:888",
      "A:889",
      "A:890",
      "A:891",
      "A:892",
      "A:893",
      "A:894",
      "A:895",
      "A:896",
      "A:897",
      "A:898",
      "A:899",
      "A:900",
      "A:901",
      "A:902",
      "A:903",
      "A:904",
      "A:905",
      "A:906",
      "A:907",
      "A:908",
      "A:909",
      "A:910",
      "A:911",
      "A:912",
      "A:913",
      "A:914",
      "A:915",
      "A:916",
      "A:917",
      "A:918",
      "A:919",
      "A:920",
      "A:921",
      "A:922",
      "A:923",
      "A:924",
      "A:925",
      "A:926",
      "A:927",
      "A:928",
      "A:929",
      "A:930",
      "A:931",
      "A:932",
      "A:933",
      "A:934",
      "A:935",
      "A:936",
      "A:937",
      "A:938",
      "A:939",
      "A:940",
      "A:941",
      "A:942",
      "A:943",
      "A:944",
      "A:945",
      "A:946",
      "A:947",
      "A:948",
      "A:949",
      "A:950",
      "A:951",
      "A:952",
      "A:953",
      "A:954",
      "A:955",
      "A:956",
      "A:965",
      "A:966",
      "A:967",
      "A:968",
      "A:969",
      "A:970",
      "A:971",
      "A:972",
      "A:973",
      "A:974",
      "A:975",
      "A:976",
      "A:977",
      "A:978",
      "A:979",
      "A:980",
      "A:981",
      "A:982",
      "A:983",
      "A:984",
      "A:985",
      "A:986",
      "A:987",
      "A:988",
      "A:989",
      "A:990",
      "A:991",
      "A:992",
      "A:993",
      "A:994",
      "A:995",
      "A:996",
      "A:997",
      "A:998",
      "A:999",
      "B:1000",
      "B:1001",
      "B:1002",
      "B:1003",
      "B:1004",
      "B:1005",
      "B:1006",
      "B:1007",
      "B:1008",
      "B:1009",
      "B:1010",
      "B:1011",
      "B:1012",
      "B:1013",
      "B:1014",
      "B:1015",
      "B:1016",
      "B:1017",
      "B:1018",
      "B:1019",
      "B:1020",
      "B:1021",
      "B:1022",
      "B:1023",
      "B:1024",
      "B:1025",
      "B:1026",
      "B:1027",
      "B:1028",
      "B:1029",
      "B:1030",
      "B:1031",
      "B:1032",
      "B:1033",
      "B:1034",
      "B:1035",
      "B:1036",
      "B:1037",
      "B:1038",
      "B:1039",
      "B:1040",
      "B:1041",
      "B:1042",
      "B:1043",
      "B:1044",
      "B:1045",
      "B:1046",
      "B:1047",
      "B:1048",
      "B:1049",
      "B:1050",
      "B:1051",
      "B:1052",
      "B:1053",
      "B:1054",
      "B:1055",
      "B:1056",
      "B:1057",
      "B:1058",
      "B:1072",
      "B:1073",
      "B:1074",
      "B:1075",
      "B:1076",
      "B:875",
      "B:876",
      "B:877",
      "B:878",
      "B:879",
      "B:880",
      "B:881",
      "B:882",
      "B:883",
      "B:884",
      "B:885",
      "B:886",
      "B:887",
      "B:888",
      "B:889",
      "B:890",
      "B:891",
      "B:892",
      "B:893",
      "B:894",
      "B:895",
      "B:896",
      "B:897",
      "B:898",
      "B:899",
      "B:900",
      "B:901",
      "B:902",
      "B:903",
      "B:904",
      "B:905",
      "B:906",
      "B:907",
      "B:908",
      "B:909",
      "B:910",
      "B:911",
      "B:912",
      "B:913",
      "B:914",
      "B:915",
      "B:916",
      "B:917",
      "B:918",
      "B:919",
      "B:920",
      "B:921",
      "B:922",
      "B:923",
      "B:924",
      "B:925",
      "B:926",
      "B:927",
      "B:928",
      "B:929",
      "B:930",
      "B:931",
      "B:932",
      "B:933",
      "B:934",
      "B:935",
      "B:936",
      "B:937",
      "B:938",
      "B:939",
      "B:940",
      "B:941",
      "B:942",
      "B:943",
      "B:944",
      "B:946",
      "B:947",
      "B:948",
      "B:949",
      "B:950",
      "B:951",
      "B:965",
      "B:966",
      "B:967",
      "B:968",
      "B:969",
      "B:970",
      "B:971",
      "B:972",
      "B:973",
      "B:974",
      "B:975",
      "B:976",
      "B:977",
      "B:978",
      "B:979",
      "B:980",
      "B:981",
      "B:982",
      "B:983",
      "B:984",
      "B:985",
      "B:986",
      "B:987",
      "B:988",
      "B:989",
      "B:990",
      "B:991",
      "B:992",
      "B:993",
      "B:994",
      "B:995",
      "B:996",
      "B:997",
      "B:998",
      "B:999"
    ],
    "B:946": [
      "A:1000",
      "A:1001",
      "A:1002",
      "A:1003",
      "A:1004",
      "A:1005",
      "A:1006",
      "A:1007",
      "A:1008",
      "A:1009",
      "A:1010",
      "A:1011",
      "A:1012",
      "A:1013",
      "A:1014",
      "A:1015",
      "A:1016",
      "A:1017",
      "A:1018",
      "A:1019",
      "A:1020",
      "A:1021",
      "A:1022",
      "A:1023",
      "A:1024",
      "A:1025",
      "A:1026",
      "A:1027",
      "A:1028",
      "A:1029",
      "A:1030",
      "A:1031",
      "A:1032",
      "A:1033",
      "A:1034",
      "A:1035",
      "A:1036",
      "A:1037",
      "A:1038",
      "A:1039",
      "A:1040",
      "A:1041",
      "A:1042",
      "A:1043",
      "A:1044",
      "A:1045",
      "A:1046",
      "A:1047",
      "A:1048",
      "A:1049",
      "A:1050",
      "A:1051",
      "A:1052",
      "A:1053",
      "A:1054",
      "A:1055",
      "A:1056",
      "A:1057",
      "A:1058",
      "A:1074",
      "A:1075",
      "A:1076",
      "A:877",
      "A:878",
      "A:879",
      "A:880",
      "A:881",
      "A:882",
      "A:883",
      "A:884",
      "A:885",
      "A:886",
      "A:887",
      "A:888",
      "A:889",
      "A:890",
      "A:891",
      "A:892",
      "A:893",
      "A:894",
      "A:895",
      "A:896",
      "A:897",
      "A:898",
      "A:899",
      "A:900",
      "A:901",
      "A:902",
      "A:903",
      "A:904",
      "A:905",
      "A:906",
      "A:907",
      "A:908",
      "A:909",
      "A:910",
      "A:911",
      "A:912",
      "A:913",
      "A:914",
      "A:915",
      "A:916",
      "A:917",
      "A:918",
      "A:919",
      "A:920",
      "A:921",
      "A:922",
      "A:923",
      "A:924",
      "A:925",
      "A:926",
      "A:927",
      "A:928",
      "A:929",
      "A:930",
      "A:931",
      "A:932",
      "A:933",
      "A:934",
      "A:935",
      "A:936",
      "A:937",
      "A:938",
      "A:939",
      "A:940",
      "A:941",
      "A:942",
      "A:943",
      "A:944",
      "A:945",
      "A:946",
      "A:947",
      "A:948",
      "A:949",
      "A:950",
      "A:951",
      "A:952",
      "A:953",
      "A:954",
      "A:955",
      "A:956",
      "A:965",
      "A:966",
      "A:967",
      "A:968",
      "A:969",
      "A:970",
      "A:971",
      "A:972",
      "A:973",
      "A:974",
      "A:975",
      "A:976",
      "A:977",
      "A:978",
      "A:979",
      "A:980",
      "A:981",
      "A:982",
      "A:983",
      "A:984",
      "A:985",
      "A:986",
      "A:987",
      "A:988",
      "A:989",
      "A:990",
      "A:991",
      "A:992",
      "A:993",
      "A:994",
      "A:995",
      "A:996",
      "A:997",
      "A:998",
      "A:999",
      "B:1000",
      "B:1001",
      "B:1002",
      "B:1003",
      "B:1004",
      "B:1005",
      "B:1006",
      "B:1007",
      "B:1008",
      "B:1009",
      "B:1010",
      "B:1011",
      "B:1012",
      "B:1013",
      "B:1014",
      "B:1015",
      "B:1016",
      "B:1017",
      "B:1018",
      "B:1019",
      "B:1020",
      "B:1021",
      "B:1022",
      "B:1023",
      "B:1024",
      "B:1025",
      "B:1026",
      "B:1027",
      "B:1028",
      "B:1029",
      "B:1030",
      "B:1031",
      "B:1032",
      "B:1033",
      "B:1034",
      "B:1035",
      "B:1036",
      "B:1037",
      "B:1038",
      "B:1039",
      "B:1040",
      "B:1041",
      "B:1042",
      "B:1043",
      "B:1044",
      "B:1045",
      "B:1046",
      "B:1047",
      "B:1048",
      "B:1049",
      "B:1050",
      "B:1051",
      "B:1052",
      "B:1053",
      "B:1054",
      "B:1055",
      "B:1056",
      "B:1057",
      "B:1058",
      "B:1072",
      "B:1073",
      "B:1074",
      "B:1075",
      "B:1076",
      "B:875",
      "B:876",
      "B:877",
      "B:878",
      "B:879",
      "B:880",
      "B:881",
      "B:882",
      "B:883",
      "B:884",
      "B:885",
      "B:886",
      "B:887",
      "B:888",
      "B:889",
      "B:890",
      "B:891",
      "B:892",
      "B:893",
      "B:894",
      "B:895",
      "B:896",
      "B:897",
      "B:898",
      "B:899",
      "B:900",
      "B:901",
      "B:902",
      "B:903",
      "B:904",
      "B:905",
      "B:906",
      "B:907",
      "B:908",
      "B:909",
      "B:910",
      "B:911",
      "B:912",
      "B:913",
      "B:914",
      "B:915",
      "B:916",
      "B:917",
      "B:918",
      "B:919",
      "B:920",
      "B:921",
      "B:922",
      "B:923",
      "B:924",
      "B:925",
      "B:926",
      "B:927",
      "B:928",
      "B:929",
      "B:930",
      "B:931",
      "B:932",
      "B:933",
      "B:934",
      "B:935",
      "B:936",
      "B:937",
      "B:938",
      "B:939",
      "B:940",
      "B:941",
      "B:942",
      "B:943",
      "B:944",
      "B:945",
      "B:947",
      "B:948",
      "B:949",
      "B:950",
      "B:951",
      "B:965",
      "B:966",
      "B:967",
      "B:968",
      "B:969",
      "B:970",
      "B:971",
      "B:972",
      "B:973",
      "B:974",
      "B:975",
      "B:976",
      "B:977",
      "B:978",
      "B:979",
      "B:980",
      "B:981",
      "B:982",
      "B:983",
      "B:984",
      "B:985",
      "B:986",
      "B:987",
      "B:988",
      "B:989",
      "B:990",
      "B:991",
      "B:992",
      "B:993",
      "B:994",
      "B:995",
      "B:996",
      "B:997",
      "B:998",
      "B:999"
    ],
    "B:947": [
      "A:1000",
      "A:1001",
      "A:1002",
      "A:1003",
      "A:1004",
      "A:1005",
      "A:1006",
      "A:1007",
      "A:1008",
      "A:1009",
      "A:1010",
      "A:1011",
      "A:1012",
      "A:1013",
      "A:1014",
      "A:1015",
      "A:1016",
      "A:1017",
      "A:1018",
      "A:1019",
      "A:1020",
      "A:1021",
      "A:1022",
      "A:1023",
      "A:1024",
      "A:1025",
      "A:1026",
      "A:1027",
      "A:1028",
      "A:1029",
      "A:1030",
      "A:1031",
      "A:1032",
      "A:1033",
      "A:1034",
      "A:1035",
      "A:1036",
      "A:1037",
      "A:1038",
      "A:1039",
      "A:1040",
      "A:1041",
      "A:1042",
      "A:1043",
      "A:1044",
      "A:1045",
      "A:1046",
      "A:1047",
      "A:1048",
      "A:1049",
      "A:1050",
      "A:1051",
      "A:1052",
      "A:1053",
      "A:1054",
      "A:1055",
      "A:1056",
      "A:1057",
      "A:1058",
      "A:1074",
      "A:1075",
      "A:1076",
      "A:877",
      "A:878",
      "A:879",
      "A:880",
      "A:881",
      "A:882",
      "A:883",
      "A:884",
      "A:885",
      "A:886",
      "A:887",
      "A:888",
      "A:889",
      "A:890",
      "A:891",
      "A:892",
      "A:893",
      "A:894",
      "A:895",
      "A:896",
      "A:897",
      "A:898",
      "A:899",
      "A:900",
      "A:901",
      "A:902",
      "A:903",
      "A:904",
      "A:905",
      "A:906",
      "A:907",
      "A:908",
      "A:909",
      "A:910",
      "A:911",
      "A:912",
      "A:913",
      "A:914",
      "A:915",
      "A:916",
      "A:917",
      "A:918",
      "A:919",
      "A:920",
      "A:921",
      "A:922",
      "A:923",
      "A:924",
      "A:925",
      "A:926",
      "A:927",
      "A:928",
      "A:929",
      "A:930",
      "A:931",
      "A:932",
      "A:933",
      "A:934",
      "A:935",
      "A:936",
      "A:937",
      "A:938",
      "A:939",
      "A:940",
      "A:941",
      "A:942",
      "A:943",
      "A:944",
      "A:945",
      "A:946",
      "A:947",
      "A:948",
      "A:949",
      "A:950",
      "A:951",
      "A:952",
      "A:953",
      "A:954",
      "A:955",
      "A:956",
      "A:965",
      "A:966",
      "A:967",
      "A:968",
      "A:969",
      "A:970",
      "A:971",
      "A:972",
      "A:973",
      "A:974",
      "A:975",
      "A:976",
      "A:977",
      "A:978",
      "A:979",
      "A:980",
      "A:981",
      "A:982",
      "A:983",
      "A:984",
      "A:985",
      "A:986",
      "A:987",
      "A:988",
      "A:989",
      "A:990",
      "A:991",
      "A:992",
      "A:993",
      "A:994",
      "A:995",
      "A:996",
      "A:997",
      "A:998",
      "A:999",
      "B:1000",
      "B:1001",
      "B:1002",
      "B:1003",
      "B:1004",
      "B:1005",
      "B:1006",
      "B:1007",
      "B:1008",
      "B:1009",
      "B:1010",
      "B:1011",
      "B:1012",
      "B:1013",
      "B:1014",
      "B:1015",
      "B:1016",
      "B:1017",
      "B:1018",
      "B:1019",
      "B:1020",
      "B:1021",
      "B:1022",
      "B:1023",
      "B:1024",
      "B:1025",
      "B:1026",
      "B:1027",
      "B:1028",
      "B:1029",
      "B:1030",
      "B:1031",
      "B:1032",
      "B:1033",
      "B:1034",
      "B:1035",
      "B:1036",
      "B:1037",
      "B:1038",
      "B:1039",
      "B:1040",
      "B:1041",
      "B:1042",
      "B:1043",
      "B:1044",
      "B:1045",
      "B:1046",
      "B:1047",
      "B:1048",
      "B:1049",
      "B:1050",
      "B:1051",
      "B:1052",
      "B:1053",
      "B:1054",
      "B:1055",
      "B:1056",
      "B:1057",
      "B:1058",
      "B:1072",
      "B:1073",
      "B:1074",
      "B:1075",
      "B:1076",
      "B:875",
      "B:876",
      "B:877",
      "B:878",
      "B:879",
      "B:880",
      "B:881",
      "B:882",
      "B:883",
      "B:884",
      "B:885",
      "B:886",
      "B:887",
      "B:888",
      "B:889",
      "B:890",
      "B:891",
      "B:892",
      "B:893",
      "B:894",
      "B:895",
      "B:896",
      "B:897",
      "B:898",
      "B:899",
      "B:900",
      "B:901",
      "B:902",
      "B:903",
      "B:904",
      "B:905",
      "B:906",
      "B:907",
      "B:908",
      "B:909",
      "B:910",
      "B:911",
      "B:912",
      "B:913",
      "B:914",
      "B:915",
      "B:916",
      "B:917",
      "B:918",
      "B:919",
      "B:920",
      "B:921",
      "B:922",
      "B:923",
      "B:924",
      "B:925",
      "B:926",
      "B:927",
      "B:928",
      "B:929",
      "B:930",
      "B:931",
      "B:932",
      "B:933",
      "B:934",
      "B:935",
      "B:936",
      "B:937",
      "B:938",
      "B:939",
      "B:940",
      "B:941",
      "B:942",
      "B:943",
      "B:944",
      "B:945",
      "B:946",
      "B:948",
      "B:949",
      "B:950",
      "B:951",
      "B:965",
      "B:966",
      "B:967",
      "B:968",
      "B:969",
      "B:970",
      "B:971",
      "B:972",
      "B:973",
      "B:974",
      "B:975",
      "B:976",
      "B:977",
      "B:978",
      "B:979",
      "B:980",
      "B:981",
      "B:982",
      "B:983",
      "B:984",
      "B:985",
      "B:986",
      "B:987",
      "B:988",
      "B:989",
      "B:990",
      "B:991",
      "B:992",
      "B:993",
      "B:994",
      "B:995",
      "B:996",
      "B:997",
      "B:998",
      "B:999"
    ],
    "B:948": [
      "A:1000",
      "A:1001",
      "A:1002",
      "A:1003",
      "A:1004",
      "A:1005",
      "A:1006",
      "A:1007",
      "A:1008",
      "A:1009",
      "A:1010",
      "A:1011",
      "A:1012",
      "A:1013",
      "A:1014",
      "A:1015",
      "A:1016",
      "A:1017",
      "A:1018",
      "A:1019",
      "A:1020",
      "A:1021",
      "A:1022",
      "A:1023",
      "A:1024",
      "A:1025",
      "A:1026",
      "A:1027",
      "A:1028",
      "A:1029",
      "A:1030",
      "A:1031",
      "A:1032",
      "A:1033",
      "A:1034",
      "A:1035",
      "A:1036",
      "A:1037",
      "A:1038",
      "A:1039",
      "A:1040",
      "A:1041",
      "A:1042",
      "A:1043",
      "A:1044",
      "A:1045",
      "A:1046",
      "A:1047",
      "A:1048",
      "A:1049",
      "A:1050",
      "A:1051",
      "A:1052",
      "A:1053",
      "A:1054",
      "A:1055",
      "A:1056",
      "A:1057",
      "A:1058",
      "A:1074",
      "A:1075",
      "A:1076",
      "A:877",
      "A:878",
      "A:879",
      "A:880",
      "A:881",
      "A:882",
      "A:883",
      "A:884",
      "A:885",
      "A:886",
      "A:887",
      "A:888",
      "A:889",
      "A:890",
      "A:891",
      "A:892",
      "A:893",
      "A:894",
      "A:895",
      "A:896",
      "A:897",
      "A:898",
      "A:899",
      "A:900",
      "A:901",
      "A:902",
      "A:903",
      "A:904",
      "A:905",
      "A:906",
      "A:907",
      "A:908",
      "A:909",
      "A:910",
      "A:911",
      "A:912",
      "A:913",
      "A:914",
      "A:915",
      "A:916",
      "A:917",
      "A:918",
      "A:919",
      "A:920",
      "A:921",
      "A:922",
      "A:923",
      "A:924",
      "A:925",
      "A:926",
      "A:927",
      "A:928",
      "A:929",
      "A:930",
      "A:931",
      "A:932",
      "A:933",
      "A:934",
      "A:935",
      "A:936",
      "A:937",
      "A:938",
      "A:939",
      "A:940",
      "A:941",
      "A:942",
      "A:943",
      "A:944",
      "A:945",
      "A:946",
      "A:947",
      "A:948",
      "A:949",
      "A:950",
      "A:951",
      "A:952",
      "A:953",
      "A:954",
      "A:955",
      "A:956",
      "A:965",
      "A:966",
      "A:967",
      "A:968",
      "A:969",
      "A:970",
      "A:971",
      "A:972",
      "A:973",
      "A:974",
      "A:975",
      "A:976",
      "A:977",
      "A:978",
      "A:979",
      "A:980",
      "A:981",
      "A:982",
      "A:983",
      "A:984",
      "A:985",
      "A:986",
      "A:987",
      "A:988",
      "A:989",
      "A:990",
      "A:991",
      "A:992",
      "A:993",
      "A:994",
      "A:995",
      "A:996",
      "A:997",
      "A:998",
      "A:999",
      "B:1000",
      "B:1001",
      "B:1002",
      "B:1003",
      "B:1004",
      "B:1005",
      "B:1006",
      "B:1007",
      "B:1008",
      "B:1009",
      "B:1010",
      "B:1011",
      "B:1012",
      "B:1013",
      "B:1014",
      "B:1015",
      "B:1016",
      "B:1017",
      "B:1018",
      "B:1019",
      "B:1020",
      "B:1021",
      "B:1022",
      "B:1023",
      "B:1024",
      "B:1025",
      "B:1026",
      "B:1027",
      "B:1028",
      "B:1029",
      "B:1030",
      "B:1031",
      "B:1032",
      "B:1033",
      "B:1034",
      "B:1035",
      "B:1036",
      "B:1037",
      "B:1038",
      "B:1039",
      "B:1040",
      "B:1041",
      "B:1042",
      "B:1043",
      "B:1044",
      "B:1045",
      "B:1046",
      "B:1047",
      "B:1048",
      "B:1049",
      "B:1050",
      "B:1051",
      "B:1052",
      "B:1053",
      "B:1054",
      "B:1055",
      "B:1056",
      "B:1057",
      "B:1058",
      "B:1072",
      "B:1073",
      "B:1074",
      "B:1075",
      "B:1076",
      "B:875",
      "B:876",
      "B:877",
      "B:878",
      "B:879",
      "B:880",
      "B:881",
      "B:882",
      "B:883",
      "B:884",
      "B:885",
      "B:886",
      "B:887",
      "B:888",
      "B:889",
      "B:890",
      "B:891",
      "B:892",
      "B:893",
      "B:894",
      "B:895",
      "B:896",
      "B:897",
      "B:898",
      "B:899",
      "B:900",
      "B:901",
      "B:902",
      "B:903",
      "B:904",
      "B:905",
      "B:906",
      "B:907",
      "B:908",
      "B:909",
      "B:910",
      "B:911",
      "B:912",
      "B:913",
      "B:914",
      "B:915",
      "B:916",
      "B:917",
      "B:918",
      "B:919",
      "B:920",
      "B:921",
      "B:922",
      "B:923",
      "B:924",
      "B:925",
      "B:926",
      "B:927",
      "B:928",
      "B:929",
      "B:930",
      "B:931",
      "B:932",
      "B:933",
      "B:934",
      "B:935",
      "B:936",
      "B:937",
      "B:938",
      "B:939",
      "B:940",
      "B:941",
      "B:942",
      "B:943",
      "B:944",
      "B:945",
      "B:946",
      "B:947",
      "B:949",
      "B:950",
      "B:951",
      "B:965",
      "B:966",
      "B:967",
      "B:968",
      "B:969",
      "B:970",
      "B:971",
      "B:972",
      "B:973",
      "B:974",
      "B:975",
      "B:976",
      "B:977",
      "B:978",
      "B:979",
      "B:980",
      "B:981",
      "B:982",
      "B:983",
      "B:984",
      "B:985",
      "B:986",
      "B:987",
      "B:988",
      "B:989",
      "B:990",
      "B:991",
      "B:992",
      "B:993",
      "B:994",
      "B:995",
      "B:996",
      "B:997",
      "B:998",
      "B:999"
    ],
    "B:949": [
      "A:1000",
      "A:1001",
      "A:1002",
      "A:1003",
      "A:1004",
      "A:1005",
      "A:1006",
      "A:1007",
      "A:1008",
      "A:1009",
      "A:1010",
      "A:1011",
      "A:1012",
      "A:1013",
      "A:1014",
      "A:1015",
      "A:1016",
      "A:1017",
      "A:1018",
      "A:1019",
      "A:1020",
      "A:1021",
      "A:1022",
      "A:1023",
      "A:1024",
      "A:1025",
      "A:1026",
      "A:1027",
      "A:1028",
      "A:1029",
      "A:1030",
      "A:1031",
      "A:1032",
      "A:1033",
      "A:1034",
      "A:1035",
      "A:1036",
      "A:1037",
      "A:1038",
      "A:1039",
      "A:1040",
      "A:1041",
      "A:1042",
      "A:1043",
      "A:1044",
      "A:1045",
      "A:1046",
      "A:1047",
      "A:1048",
      "A:1049",
      "A:1050",
      "A:1051",
      "A:1052",
      "A:1053",
      "A:1054",
      "A:1055",
      "A:1056",
      "A:1057",
      "A:1058",
      "A:1074",
      "A:1075",
      "A:1076",
      "A:877",
      "A:878",
      "A:879",
      "A:880",
      "A:881",
      "A:882",
      "A:883",
      "A:884",
      "A:885",
      "A:886",
      "A:887",
      "A:888",
      "A:889",
      "A:890",
      "A:891",
      "A:892",
      "A:893",
      "A:894",
      "A:895",
      "A:896",
      "A:897",
      "A:898",
      "A:899",
      "A:900",
      "A:901",
      "A:902",
      "A:903",
      "A:904",
      "A:905",
      "A:906",
      "A:907",
      "A:908",
      "A:909",
      "A:910",
      "A:911",
      "A:912",
      "A:913",
      "A:914",
      "A:915",
      "A:916",
      "A:917",
      "A:918",
      "A:919",
      "A:920",
      "A:921",
      "A:922",
      "A:923",
      "A:924",
      "A:925",
      "A:926",
      "A:927",
      "A:928",
      "A:929",
      "A:930",
      "A:931",
      "A:932",
      "A:933",
      "A:934",
      "A:935",
      "A:936",
      "A:937",
      "A:938",
      "A:939",
      "A:940",
      "A:941",
      "A:942",
      "A:943",
      "A:944",
      "A:945",
      "A:946",
      "A:947",
      "A:948",
      "A:949",
      "A:950",
      "A:951",
      "A:952",
      "A:953",
      "A:954",
      "A:955",
      "A:956",
      "A:965",
      "A:966",
      "A:967",
      "A:968",
      "A:969",
      "A:970",
      "A:971",
      "A:972",
      "A:973",
      "A:974",
      "A:975",
      "A:976",
      "A:977",
      "A:978",
      "A:979",
      "A:980",
      "A:981",
      "A:982",
      "A:983",
      "A:984",
      "A:985",
      "A:986",
      "A:987",
      "A:988",
      "A:989",
      "A:990",
      "A:991",
      "A:992",
      "A:993",
      "A:994",
      "A:995",
      "A:996",
      "A:997",
      "A:998",
      "A:999",
      "B:1000",
      "B:1001",
      "B:1002",
      "B:1003",
      "B:1004",
      "B:1005",
      "B:1006",
      "B:1007",
      "B:1008",
      "B:1009",
      "B:1010",
      "B:1011",
      "B:1012",
      "B:1013",
      "B:1014",
      "B:1015",
      "B:1016",
      "B:1017",
      "B:1018",
      "B:1019",
      "B:1020",
      "B:1021",
      "B:1022",
      "B:1023",
      "B:1024",
      "B:1025",
      "B:1026",
      "B:1027",
      "B:1028",
      "B:1029",
      "B:1030",
      "B:1031",
      "B:1032",
      "B:1033",
      "B:1034",
      "B:1035",
      "B:1036",
      "B:1037",
      "B:1038",
      "B:1039",
      "B:1040",
      "B:1041",
      "B:1042",
      "B:1043",
      "B:1044",
      "B:1045",
      "B:1046",
      "B:1047",
      "B:1048",
      "B:1049",
      "B:1050",
      "B:1051",
      "B:1052",
      "B:1053",
      "B:1054",
      "B:1055",
      "B:1056",
      "B:1057",
      "B:1058",
      "B:1072",
      "B:1073",
      "B:1074",
      "B:1075",
      "B:1076",
      "B:875",
      "B:876",
      "B:877",
      "B:878",
      "B:879",
      "B:880",
      "B:881",
      "B:882",
      "B:883",
      "B:884",
      "B:885",
      "B:886",
      "B:887",
      "B:888",
      "B:889",
      "B:890",
      "B:891",
      "B:892",
      "B:893",
      "B:894",
      "B:895",
      "B:896",
      "B:897",
      "B:898",
      "B:899",
      "B:900",
      "B:901",
      "B:902",
      "B:903",
      "B:904",
      "B:905",
      "B:906",
      "B:907",
      "B:908",
      "B:909",
      "B:910",
      "B:911",
      "B:912",
      "B:913",
      "B:914",
      "B:915",
      "B:916",
      "B:917",
      "B:918",
      "B:919",
      "B:920",
      "B:921",
      "B:922",
      "B:923",
      "B:924",
      "B:925",
      "B:926",
      "B:927",
      "B:928",
      "B:929",
      "B:930",
      "B:931",
      "B:932",
      "B:933",
      "B:934",
      "B:935",
      "B:936",
      "B:937",
      "B:938",
      "B:939",
      "B:940",
      "B:941",
      "B:942",
      "B:943",
      "B:944",
      "B:945",
      "B:946",
      "B:947",
      "B:948",
      "B:950",
      "B:951",
      "B:965",
      "B:966",
      "B:967",
      "B:968",
      "B:969",
      "B:970",
      "B:971",
      "B:972",
      "B:973",
      "B:974",
      "B:975",
      "B:976",
      "B:977",
      "B:978",
      "B:979",
      "B:980",
      "B:981",
      "B:982",
      "B:983",
      "B:984",
      "B:985",
      "B:986",
      "B:987",
      "B:988",
      "B:989",
      "B:990",
      "B:991",
      "B:992",
      "B:993",
      "B:994",
      "B:995",
      "B:996",
      "B:997",
      "B:998",
      "B:999"
    ],
    "B:950": [
      "A:1000",
      "A:1001",
      "A:1002",
      "A:1003",
      "A:1004",
      "A:1005",
      "A:1006",
      "A:1007",
      "A:1008",
      "A:1009",
      "A:1010",
      "A:1011",
      "A:1012",
      "A:1013",
      "A:1014",
      "A:1015",
      "A:1016",
      "A:1017",
      "A:1018",
      "A:1019",
      "A:1020",
      "A:1021",
      "A:1022",
      "A:1023",
      "A:1024",
      "A:1025",
      "A:1026",
      "A:1027",
      "A:1028",
      "A:1029",
      "A:1030",
      "A:1031",
      "A:1032",
      "A:1033",
      "A:1034",
      "A:1035",
      "A:1036",
      "A:1037",
      "A:1038",
      "A:1039",
      "A:1040",
      "A:1041",
      "A:1042",
      "A:1043",
      "A:1044",
      "A:1045",
      "A:1046",
      "A:1047",
      "A:1048",
      "A:1049",
      "A:1050",
      "A:1051",
      "A:1052",
      "A:1053",
      "A:1054",
      "A:1055",
      "A:1056",
      "A:1057",
      "A:1058",
      "A:1074",
      "A:1075",
      "A:1076",
      "A:877",
      "A:878",
      "A:879",
      "A:880",
      "A:881",
      "A:882",
      "A:883",
      "A:884",
      "A:885",
      "A:886",
      "A:887",
      "A:888",
      "A:889",
      "A:890",
      "A:891",
      "A:892",
      "A:893",
      "A:894",
      "A:895",
      "A:896",
      "A:897",
      "A:898",
      "A:899",
      "A:900",
      "A:901",
      "A:902",
      "A:903",
      "A:904",
      "A:905",
      "A:906",
      "A:907",
      "A:908",
      "A:909",
      "A:910",
      "A:911",
      "A:912",
      "A:913",
      "A:914",
      "A:915",
      "A:916",
      "A:917",
      "A:918",
      "A:919",
      "A:920",
      "A:921",
      "A:922",
      "A:923",
      "A:924",
      "A:925",
      "A:926",
      "A:927",
      "A:928",
      "A:929",
      "A:930",
      "A:931",
      "A:932",
      "A:933",
      "A:934",
      "A:935",
      "A:936",
      "A:937",
      "A:938",
      "A:939",
      "A:940",
      "A:941",
      "A:942",
      "A:943",
      "A:944",
      "A:945",
      "A:946",
      "A:947",
      "A:948",
      "A:949",
      "A:950",
      "A:951",
      "A:952",
      "A:953",
      "A:954",
      "A:955",
      "A:956",
      "A:965",
      "A:966",
      "A:967",
      "A:968",
      "A:969",
      "A:970",
      "A:971",
      "A:972",
      "A:973",
      "A:974",
      "A:975",
      "A:976",
      "A:977",
      "A:978",
      "A:979",
      "A:980",
      "A:981",
      "A:982",
      "A:983",
      "A:984",
      "A:985",
      "A:986",
      "A:987",
      "A:988",
      "A:989",
      "A:990",
      "A:991",
      "A:992",
      "A:993",
      "A:994",
      "A:995",
      "A:996",
      "A:997",
      "A:998",
      "A:999",
      "B:1000",
      "B:1001",
      "B:1002",
      "B:1003",
      "B:1004",
      "B:1005",
      "B:1006",
      "B:1007",
      "B:1008",
      "B:1009",
      "B:1010",
      "B:1011",
      "B:1012",
      "B:1013",
      "B:1014",
      "B:1015",
      "B:1016",
      "B:1017",
      "B:1018",
      "B:1019",
      "B:1020",
      "B:1021",
      "B:1022",
      "B:1023",
      "B:1024",
      "B:1025",
      "B:1026",
      "B:1027",
      "B:1028",
      "B:1029",
      "B:1030",
      "B:1031",
      "B:1032",
      "B:1033",
      "B:1034",
      "B:1035",
      "B:1036",
      "B:1037",
      "B:1038",
      "B:1039",
      "B:1040",
      "B:1041",
      "B:1042",
      "B:1043",
      "B:1044",
      "B:1045",
      "B:1046",
      "B:1047",
      "B:1048",
      "B:1049",
      "B:1050",
      "B:1051",
      "B:1052",
      "B:1053",
      "B:1054",
      "B:1055",
      "B:1056",
      "B:1057",
      "B:1058",
      "B:1072",
      "B:1073",
      "B:1074",
      "B:1075",
      "B:1076",
      "B:875",
      "B:876",
      "B:877",
      "B:878",
      "B:879",
      "B:880",
      "B:881",
      "B:882",
      "B:883",
      "B:884",
      "B:885",
      "B:886",
      "B:887",
      "B:888",
      "B:889",
      "B:890",
      "B:891",
      "B:892",
      "B:893",
      "B:894",
      "B:895",
      "B:896",
      "B:897",
      "B:898",
      "B:899",
      "B:900",
      "B:901",
      "B:902",
      "B:903",
      "B:904",
      "B:905",
      "B:906",
      "B:907",
      "B:908",
      "B:909",
      "B:910",
      "B:911",
      "B:912",
      "B:913",
      "B:914",
      "B:915",
      "B:916",
      "B:917",
      "B:918",
      "B:919",
      "B:920",
      "B:921",
      "B:922",
      "B:923",
      "B:924",
      "B:925",
      "B:926",
      "B:927",
      "B:928",
      "B:929",
      "B:930",
      "B:931",
      "B:932",
      "B:933",
      "B:934",
      "B:935",
      "B:936",
      "B:937",
      "B:938",
      "B:939",
      "B:940",
      "B:941",
      "B:942",
      "B:943",
      "B:944",
      "B:945",
      "B:946",
      "B:947",
      "B:948",
      "B:949",
      "B:951",
      "B:965",
      "B:966",
      "B:967",
      "B:968",
      "B:969",
      "B:970",
      "B:971",
      "B:972",
      "B:973",
      "B:974",
      "B:975",
      "B:976",
      "B:977",
      "B:978",
      "B:979",
      "B:980",
      "B:981",
      "B:982",
      "B:983",
      "B:984",
      "B:985",
      "B:986",
      "B:987",
      "B:988",
      "B:989",
      "B:990",
      "B:991",
      "B:992",
      "B:993",
      "B:994",
      "B:995",
      "B:996",
      "B:997",
      "B:998",
      "B:999"
    ],
    "B:951": [
      "A:1000",
      "A:1001",
      "A:1002",
      "A:1003",
      "A:1004",
      "A:1005",
      "A:1006",
      "A:1007",
      "A:1008",
      "A:1009",
      "A:1010",
      "A:1011",
      "A:1012",
      "A:1013",
      "A:1014",
      "A:1015",
      "A:1016",
      "A:1017",
      "A:1018",
      "A:1019",
      "A:1020",
      "A:1021",
      "A:1022",
      "A:1023",
      "A:1024",
      "A:1025",
      "A:1026",
      "A:1027",
      "A:1028",
      "A:1029",
      "A:1030",
      "A:1031",
      "A:1032",
      "A:1033",
      "A:1034",
      "A:1035",
      "A:1036",
      "A:1037",
      "A:1038",
      "A:1039",
      "A:1040",
      "A:1041",
      "A:1042",
      "A:1043",
      "A:1044",
      "A:1045",
      "A:1046",
      "A:1047",
      "A:1048",
      "A:1049",
      "A:1050",
      "A:1051",
      "A:1052",
      "A:1053",
      "A:1054",
      "A:1055",
      "A:1056",
      "A:1057",
      "A:1058",
      "A:1074",
      "A:1075",
      "A:1076",
      "A:877",
      "A:878",
      "A:879",
      "A:880",
      "A:881",
      "A:882",
      "A:883",
      "A:884",
      "A:885",
      "A:886",
      "A:887",
      "A:888",
      "A:889",
      "A:890",
      "A:891",
      "A:892",
      "A:893",
      "A:894",
      "A:895",
      "A:896",
      "A:897",
      "A:898",
      "A:899",
      "A:900",
      "A:901",
      "A:902",
      "A:903",
      "A:904",
      "A:905",
      "A:906",
      "A:907",
      "A:908",
      "A:909",
      "A:910",
      "A:911",
      "A:912",
      "A:913",
      "A:914",
      "A:915",
      "A:916",
      "A:917",
      "A:918",
      "A:919",
      "A:920",
      "A:921",
      "A:922",
      "A:923",
      "A:924",
      "A:925",
      "A:926",
      "A:927",
      "A:928",
      "A:929",
      "A:930",
      "A:931",
      "A:932",
      "A:933",
      "A:934",
      "A:935",
      "A:936",
      "A:937",
      "A:938",
      "A:939",
      "A:940",
      "A:941",
      "A:942",
      "A:943",
      "A:944",
      "A:945",
      "A:946",
      "A:947",
      "A:948",
      "A:949",
      "A:950",
      "A:951",
      "A:952",
      "A:953",
      "A:954",
      "A:955",
      "A:956",
      "A:965",
      "A:966",
      "A:967",
      "A:968",
      "A:969",
      "A:970",
      "A:971",
      "A:972",
      "A:973",
      "A:974",
      "A:975",
      "A:976",
      "A:977",
      "A:978",
      "A:979",
      "A:980",
      "A:981",
      "A:982",
      "A:983",
      "A:984",
      "A:985",
      "A:986",
      "A:987",
      "A:988",
      "A:989",
      "A:990",
      "A:991",
      "A:992",
      "A:993",
      "A:994",
      "A:995",
      "A:996",
      "A:997",
      "A:998",
      "A:999",
      "B:1000",
      "B:1001",
      "B:1002",
      "B:1003",
      "B:1004",
      "B:1005",
      "B:1006",
      "B:1007",
      "B:1008",
      "B:1009",
      "B:1010",
      "B:1011",
      "B:1012",
      "B:1013",
      "B:1014",
      "B:1015",
      "B:1016",
      "B:1017",
      "B:1018",
      "B:1019",
      "B:1020",
      "B:1021",
      "B:1022",
      "B:1023",
      "B:1024",
      "B:1025",
      "B:1026",
      "B:1027",
      "B:1028",
      "B:1029",
      "B:1030",
      "B:1031",
      "B:1032",
      "B:1033",
      "B:1034",
      "B:1035",
      "B:1036",
      "B:1037",
      "B:1038",
      "B:1039",
      "B:1040",
      "B:1041",
      "B:1042",
      "B:1043",
      "B:1044",
      "B:1045",
      "B:1046",
      "B:1047",
      "B:1048",
      "B:1049",
      "B:1050",
      "B:1051",
      "B:1052",
      "B:1053",
      "B:1054",
      "B:1055",
      "B:1056",
      "B:1057",
      "B:1058",
      "B:1072",
      "B:1073",
      "B:1074",
      "B:1075",
      "B:1076",
      "B:875",
      "B:876",
      "B:877",
      "B:878",
      "B:879",
      "B:880",
      "B:881",
      "B:882",
      "B:883",
      "B:884",
      "B:885",
      "B:886",
      "B:887",
      "B:888",
      "B:889",
      "B:890",
      "B:891",
      "B:892",
      "B:893",
      "B:894",
      "B:895",
      "B:896",
      "B:897",
      "B:898",
      "B:899",
      "B:900",
      "B:901",
      "B:902",
      "B:903",
      "B:904",
      "B:905",
      "B:906",
      "B:907",
      "B:908",
      "B:909",
      "B:910",
      "B:911",
      "B:912",
      "B:913",
      "B:914",
      "B:915",
      "B:916",
      "B:917",
      "B:918",
      "B:919",
      "B:920",
      "B:921",
      "B:922",
      "B:923",
      "B:924",
      "B:925",
      "B:926",
      "B:927",
      "B:928",
      "B:929",
      "B:930",
      "B:931",
      "B:932",
      "B:933",
      "B:934",
      "B:935",
      "B:936",
      "B:937",
      "B:938",
      "B:939",
      "B:940",
      "B:941",
      "B:942",
      "B:943",
      "B:944",
      "B:945",
      "B:946",
      "B:947",
      "B:948",
      "B:949",
      "B:950",
      "B:965",
      "B:966",
      "B:967",
      "B:968",
      "B:969",
      "B:970",
      "B:971",
      "B:972",
      "B:973",
      "B:974",
      "B:975",
      "B:976",
      "B:977",
      "B:978",
      "B:979",
      "B:980",
      "B:981",
      "B:982",
      "B:983",
      "B:984",
      "B:985",
      "B:986",
      "B:987",
      "B:988",
      "B:989",
      "B:990",
      "B:991",
      "B:992",
      "B:993",
      "B:994",
      "B:995",
      "B:996",
      "B:997",
      "B:998",
      "B:999"
    ],
    "B:965": [
      "A:1000",
      "A:1001",
      "A:1002",
      "A:1003",
      "A:1004",
      "A:1005",
      "A:1006",
      "A:1007",
      "A:1008",
      "A:1009",
      "A:1010",
      "A:1011",
      "A:1012",
      "A:1013",
      "A:1014",
      "A:1015",
      "A:1016",
      "A:1017",
      "A:1018",
      "A:1019",
      "A:1020",
      "A:1021",
      "A:1022",
      "A:1023",
      "A:1024",
      "A:1025",
      "A:1026",
      "A:1027",
      "A:1028",
      "A:1029",
      "A:1030",
      "A:1031",
      "A:1032",
      "A:1033",
      "A:1034",
      "A:1035",
      "A:1036",
      "A:1037",
      "A:1038",
      "A:1039",
      "A:1040",
      "A:1041",
      "A:1042",
      "A:1043",
      "A:1044",
      "A:1045",
      "A:1046",
      "A:1047",
      "A:1048",
      "A:1049",
      "A:1050",
      "A:1051",
      "A:1052",
      "A:1053",
      "A:1054",
      "A:1055",
      "A:1056",
      "A:1057",
      "A:1058",
      "A:1074",
      "A:1075",
      "A:1076",
      "A:877",
      "A:878",
      "A:879",
      "A:880",
      "A:881",
      "A:882",
      "A:883",
      "A:884",
      "A:885",
      "A:886",
      "A:887",
      "A:888",
      "A:889",
      "A:890",
      "A:891",
      "A:892",
      "A:893",
      "A:894",
      "A:895",
      "A:896",
      "A:897",
      "A:898",
      "A:899",
      "A:900",
      "A:901",
      "A:902",
      "A:903",
      "A:904",
      "A:905",
      "A:906",
      "A:907",
      "A:908",
      "A:909",
      "A:910",
      "A:911",
      "A:912",
      "A:913",
      "A:914",
      "A:915",
      "A:916",
      "A:917",
      "A:918",
      "A:919",
      "A:920",
      "A:921",
      "A:922",
      "A:923",
      "A:924",
      "A:925",
      "A:926",
      "A:927",
      "A:928",
      "A:929",
      "A:930",
      "A:931",
      "A:932",
      "A:933",
      "A:934",
      "A:935",
      "A:936",
      "A:937",
      "A:938",
      "A:939",
      "A:940",
      "A:941",
      "A:942",
      "A:943",
      "A:944",
      "A:945",
      "A:946",
      "A:947",
      "A:948",
      "A:949",
      "A:950",
      "A:951",
      "A:952",
      "A:953",
      "A:954",
      "A:955",
      "A:956",
      "A:965",
      "A:966",
      "A:967",
      "A:968",
      "A:969",
      "A:970",
      "A:971",
      "A:972",
      "A:973",
      "A:974",
      "A:975",
      "A:976",
      "A:977",
      "A:978",
      "A:979",
      "A:980",
      "A:981",
      "A:982",
      "A:983",
      "A:984",
      "A:985",
      "A:986",
      "A:987",
      "A:988",
      "A:989",
      "A:990",
      "A:991",
      "A:992",
      "A:993",
      "A:994",
      "A:995",
      "A:996",
      "A:997",
      "A:998",
      "A:999",
      "B:1000",
      "B:1001",
      "B:1002",
      "B:1003",
      "B:1004",
      "B:1005",
      "B:1006",
      "B:1007",
      "B:1008",
      "B:1009",
      "B:1010",
      "B:1011",
      "B:1012",
      "B:1013",
      "B:1014",
      "B:1015",
      "B:1016",
      "B:1017",
      "B:1018",
      "B:1019",
      "B:1020",
      "B:1021",
      "B:1022",
      "B:1023",
      "B:1024",
      "B:1025",
      "B:1026",
      "B:1027",
      "B:1028",
      "B:1029",
      "B:1030",
      "B:1031",
      "B:1032",
      "B:1033",
      "B:1034",
      "B:1035",
      "B:1036",
      "B:1037",
      "B:1038",
      "B:1039",
      "B:1040",
      "B:1041",
      "B:1042",
      "B:1043",
      "B:1044",
      "B:1045",
      "B:1046",
      "B:1047",
      "B:1048",
      "B:1049",
      "B:1050",
      "B:1051",
      "B:1052",
      "B:1053",
      "B:1054",
      "B:1055",
      "B:1056",
      "B:1057",
      "B:1058",
      "B:1072",
      "B:1073",
      "B:1074",
      "B:1075",
      "B:1076",
      "B:875",
      "B:876",
      "B:877",
      "B:878",
      "B:879",
      "B:880",
      "B:881",
      "B:882",
      "B:883",
      "B:884",
      "B:885",
      "B:886",
      "B:887",
      "B:888",
      "B:889",
      "B:890",
      "B:891",
      "B:892",
      "B:893",
      "B:894",
      "B:895",
      "B:896",
      "B:897",
      "B:898",
      "B:899",
      "B:900",
      "B:901",
      "B:902",
      "B:903",
      "B:904",
      "B:905",
      "B:906",
      "B:907",
      "B:908",
      "B:909",
      "B:910",
      "B:911",
      "B:912",
      "B:913",
      "B:914",
      "B:915",
      "B:916",
      "B:917",
      "B:918",
      "B:919",
      "B:920",
      "B:921",
      "B:922",
      "B:923",
      "B:924",
      "B:925",
      "B:926",
      "B:927",
      "B:928",
      "B:929",
      "B:930",
      "B:931",
      "B:932",
      "B:933",
      "B:934",
      "B:935",
      "B:936",
      "B:937",
      "B:938",
      "B:939",
      "B:940",
      "B:941",
      "B:942",
      "B:943",
      "B:944",
      "B:945",
      "B:946",
      "B:947",
      "B:948",
      "B:949",
      "B:950",
      "B:951",
      "B:966",
      "B:967",
      "B:968",
      "B:969",
      "B:970",
      "B:971",
      "B:972",
      "B:973",
      "B:974",
      "B:975",
      "B:976",
      "B:977",
      "B:978",
      "B:979",
      "B:980",
      "B:981",
      "B:982",
      "B:983",
      "B:984",
      "B:985",
      "B:986",
      "B:987",
      "B:988",
      "B:989",
      "B:990",
      "B:991",
      "B:992",
      "B:993",
      "B:994",
      "B:995",
      "B:996",
      "B:997",
      "B:998",
      "B:999"
    ],
    "B:966": [
      "A:1000",
      "A:1001",
      "A:1002",
      "A:1003",
      "A:1004",
      "A:1005",
      "A:1006",
      "A:1007",
      "A:1008",
      "A:1009",
      "A:1010",
      "A:1011",
      "A:1012",
      "A:1013",
      "A:1014",
      "A:1015",
      "A:1016",
      "A:1017",
      "A:1018",
      "A:1019",
      "A:1020",
      "A:1021",
      "A:1022",
      "A:1023",
      "A:1024",
      "A:1025",
      "A:1026",
      "A:1027",
      "A:1028",
      "A:1029",
      "A:1030",
      "A:1031",
      "A:1032",
      "A:1033",
      "A:1034",
      "A:1035",
      "A:1036",
      "A:1037",
      "A:1038",
      "A:1039",
      "A:1040",
      "A:1041",
      "A:1042",
      "A:1043",
      "A:1044",
      "A:1045",
      "A:1046",
      "A:1047",
      "A:1048",
      "A:1049",
      "A:1050",
      "A:1051",
      "A:1052",
      "A:1053",
      "A:1054",
      "A:1055",
      "A:1056",
      "A:1057",
      "A:1058",
      "A:1074",
      "A:1075",
      "A:1076",
      "A:877",
      "A:878",
      "A:879",
      "A:880",
      "A:881",
      "A:882",
      "A:883",
      "A:884",
      "A:885",
      "A:886",
      "A:887",
      "A:888",
      "A:889",
      "A:890",
      "A:891",
      "A:892",
      "A:893",
      "A:894",
      "A:895",
      "A:896",
      "A:897",
      "A:898",
      "A:899",
      "A:900",
      "A:901",
      "A:902",
      "A:903",
      "A:904",
      "A:905",
      "A:906",
      "A:907",
      "A:908",
      "A:909",
      "A:910",
      "A:911",
      "A:912",
      "A:913",
      "A:914",
      "A:915",
      "A:916",
      "A:917",
      "A:918",
      "A:919",
      "A:920",
      "A:921",
      "A:922",
      "A:923",
      "A:924",
      "A:925",
      "A:926",
      "A:927",
      "A:928",
      "A:929",
      "A:930",
      "A:931",
      "A:932",
      "A:933",
      "A:934",
      "A:935",
      "A:936",
      "A:937",
      "A:938",
      "A:939",
      "A:940",
      "A:941",
      "A:942",
      "A:943",
      "A:944",
      "A:945",
      "A:946",
      "A:947",
      "A:948",
      "A:949",
      "A:950",
      "A:951",
      "A:952",
      "A:953",
      "A:954",
      "A:955",
      "A:956",
      "A:965",
      "A:966",
      "A:967",
      "A:968",
      "A:969",
      "A:970",
      "A:971",
      "A:972",
      "A:973",
      "A:974",
      "A:975",
      "A:976",
      "A:977",
      "A:978",
      "A:979",
      "A:980",
      "A:981",
      "A:982",
      "A:983",
      "A:984",
      "A:985",
      "A:986",
      "A:987",
      "A:988",
      "A:989",
      "A:990",
      "A:991",
      "A:992",
      "A:993",
      "A:994",
      "A:995",
      "A:996",
      "A:997",
      "A:998",
      "A:999",
      "B:1000",
      "B:1001",
      "B:1002",
      "B:1003",
      "B:1004",
      "B:1005",
      "B:1006",
      "B:1007",
      "B:1008",
      "B:1009",
      "B:1010",
      "B:1011",
      "B:1012",
      "B:1013",
      "B:1014",
      "B:1015",
      "B:1016",
      "B:1017",
      "B:1018",
      "B:1019",
      "B:1020",
      "B:1021",
      "B:1022",
      "B:1023",
      "B:1024",
      "B:1025",
      "B:1026",
      "B:1027",
      "B:1028",
      "B:1029",
      "B:1030",
      "B:1031",
      "B:1032",
      "B:1033",
      "B:1034",
      "B:1035",
      "B:1036",
      "B:1037",
      "B:1038",
      "B:1039",
      "B:1040",
      "B:1041",
      "B:1042",
      "B:1043",
      "B:1044",
      "B:1045",
      "B:1046",
      "B:1047",
      "B:1048",
      "B:1049",
      "B:1050",
      "B:1051",
      "B:1052",
      "B:1053",
      "B:1054",
      "B:1055",
      "B:1056",
      "B:1057",
      "B:1058",
      "B:1072",
      "B:1073",
      "B:1074",
      "B:1075",
      "B:1076",
      "B:875",
      "B:876",
      "B:877",
      "B:878",
      "B:879",
      "B:880",
      "B:881",
      "B:882",
      "B:883",
      "B:884",
      "B:885",
      "B:886",
      "B:887",
      "B:888",
      "B:889",
      "B:890",
      "B:891",
      "B:892",
      "B:893",
      "B:894",
      "B:895",
      "B:896",
      "B:897",
      "B:898",
      "B:899",
      "B:900",
      "B:901",
      "B:902",
      "B:903",
      "B:904",
      "B:905",
      "B:906",
      "B:907",
      "B:908",
      "B:909",
      "B:910",
      "B:911",
      "B:912",
      "B:913",
      "B:914",
      "B:915",
      "B:916",
      "B:917",
      "B:918",
      "B:919",
      "B:920",
      "B:921",
      "B:922",
      "B:923",
      "B:924",
      "B:925",
      "B:926",
      "B:927",
      "B:928",
      "B:929",
      "B:930",
      "B:931",
      "B:932",
      "B:933",
      "B:934",
      "B:935",
      "B:936",
      "B:937",
      "B:938",
      "B:939",
      "B:940",
      "B:941",
      "B:942",
      "B:943",
      "B:944",
      "B:945",
      "B:946",
      "B:947",
      "B:948",
      "B:949",
      "B:950",
      "B:951",
      "B:965",
      "B:967",
      "B:968",
      "B:969",
      "B:970",
      "B:971",
      "B:972",
      "B:973",
      "B:974",
      "B:975",
      "B:976",
      "B:977",
      "B:978",
      "B:979",
      "B:980",
      "B:981",
      "B:982",
      "B:983",
      "B:984",
      "B:985",
      "B:986",
      "B:987",
      "B:988",
      "B:989",
      "B:990",
      "B:991",
      "B:992",
      "B:993",
      "B:994",
      "B:995",
      "B:996",
      "B:997",
      "B:998",
      "B:999"
    ],
    "B:967": [
      "A:1000",
      "A:1001",
      "A:1002",
      "A:1003",
      "A:1004",
      "A:1005",
      "A:1006",
      "A:1007",
      "A:1008",
      "A:1009",
      "A:1010",
      "A:1011",
      "A:1012",
      "A:1013",
      "A:1014",
      "A:1015",
      "A:1016",
      "A:1017",
      "A:1018",
      "A:1019",
      "A:1020",
      "A:1021",
      "A:1022",
      "A:1023",
      "A:1024",
      "A:1025",
      "A:1026",
      "A:1027",
      "A:1028",
      "A:1029",
      "A:1030",
      "A:1031",
      "A:1032",
      "A:1033",
      "A:1034",
      "A:1035",
      "A:1036",
      "A:1037",
      "A:1038",
      "A:1039",
      "A:1040",
      "A:1041",
      "A:1042",
      "A:1043",
      "A:1044",
      "A:1045",
      "A:1046",
      "A:1047",
      "A:1048",
      "A:1049",
      "A:1050",
      "A:1051",
      "A:1052",
      "A:1053",
      "A:1054",
      "A:1055",
      "A:1056",
      "A:1057",
      "A:1058",
      "A:1074",
      "A:1075",
      "A:1076",
      "A:877",
      "A:878",
      "A:879",
      "A:880",
      "A:881",
      "A:882",
      "A:883",
      "A:884",
      "A:885",
      "A:886",
      "A:887",
      "A:888",
      "A:889",
      "A:890",
      "A:891",
      "A:892",
      "A:893",
      "A:894",
      "A:895",
      "A:896",
      "A:897",
      "A:898",
      "A:899",
      "A:900",
      "A:901",
      "A:902",
      "A:903",
      "A:904",
      "A:905",
      "A:906",
      "A:907",
      "A:908",
      "A:909",
      "A:910",
      "A:911",
      "A:912",
      "A:913",
      "A:914",
      "A:915",
      "A:916",
      "A:917",
      "A:918",
      "A:919",
      "A:920",
      "A:921",
      "A:922",
      "A:923",
      "A:924",
      "A:925",
      "A:926",
      "A:927",
      "A:928",
      "A:929",
      "A:930",
      "A:931",
      "A:932",
      "A:933",
      "A:934",
      "A:935",
      "A:936",
      "A:937",
      "A:938",
      "A:939",
      "A:940",
      "A:941",
      "A:942",
      "A:943",
      "A:944",
      "A:945",
      "A:946",
      "A:947",
      "A:948",
      "A:949",
      "A:950",
      "A:951",
      "A:952",
      "A:953",
      "A:954",
      "A:955",
      "A:956",
      "A:965",
      "A:966",
      "A:967",
      "A:968",
      "A:969",
      "A:970",
      "A:971",
      "A:972",
      "A:973",
      "A:974",
      "A:975",
      "A:976",
      "A:977",
      "A:978",
      "A:979",
      "A:980",
      "A:981",
      "A:982",
      "A:983",
      "A:984",
      "A:985",
      "A:986",
      "A:987",
      "A:988",
      "A:989",
      "A:990",
      "A:991",
      "A:992",
      "A:993",
      "A:994",
      "A:995",
      "A:996",
      "A:997",
      "A:998",
      "A:999",
      "B:1000",
      "B:1001",
      "B:1002",
      "B:1003",
      "B:1004",
      "B:1005",
      "B:1006",
      "B:1007",
      "B:1008",
      "B:1009",
      "B:1010",
      "B:1011",
      "B:1012",
      "B:1013",
      "B:1014",
      "B:1015",
      "B:1016",
      "B:1017",
      "B:1018",
      "B:1019",
      "B:1020",
      "B:1021",
      "B:1022",
      "B:1023",
      "B:1024",
      "B:1025",
      "B:1026",
      "B:1027",
      "B:1028",
      "B:1029",
      "B:1030",
      "B:1031",
      "B:1032",
      "B:1033",
      "B:1034",
      "B:1035",
      "B:1036",
      "B:1037",
      "B:1038",
      "B:1039",
      "B:1040",
      "B:1041",
      "B:1042",
      "B:1043",
      "B:1044",
      "B:1045",
      "B:1046",
      "B:1047",
      "B:1048",
      "B:1049",
      "B:1050",
      "B:1051",
      "B:1052",
      "B:1053",
      "B:1054",
      "B:1055",
      "B:1056",
      "B:1057",
      "B:1058",
      "B:1072",
      "B:1073",
      "B:1074",
      "B:1075",
      "B:1076",
      "B:875",
      "B:876",
      "B:877",
      "B:878",
      "B:879",
      "B:880",
      "B:881",
      "B:882",
      "B:883",
      "B:884",
      "B:885",
      "B:886",
      "B:887",
      "B:888",
      "B:889",
      "B:890",
      "B:891",
      "B:892",
      "B:893",
      "B:894",
      "B:895",
      "B:896",
      "B:897",
      "B:898",
      "B:899",
      "B:900",
      "B:901",
      "B:902",
      "B:903",
      "B:904",
      "B:905",
      "B:906",
      "B:907",
      "B:908",
      "B:909",
      "B:910",
      "B:911",
      "B:912",
      "B:913",
      "B:914",
      "B:915",
      "B:916",
      "B:917",
      "B:918",
      "B:919",
      "B:920",
      "B:921",
      "B:922",
      "B:923",
      "B:924",
      "B:925",
      "B:926",
      "B:927",
      "B:928",
      "B:929",
      "B:930",
      "B:931",
      "B:932",
      "B:933",
      "B:934",
      "B:935",
      "B:936",
      "B:937",
      "B:938",
      "B:939",
      "B:940",
      "B:941",
      "B:942",
      "B:943",
      "B:944",
      "B:945",
      "B:946",
      "B:947",
      "B:948",
      "B:949",
      "B:950",
      "B:951",
      "B:965",
      "B:966",
      "B:968",
      "B:969",
      "B:970",
      "B:971",
      "B:972",
      "B:973",
      "B:974",
      "B:975",
      "B:976",
      "B:977",
      "B:978",
      "B:979",
      "B:980",
      "B:981",
      "B:982",
      "B:983",
      "B:984",
      "B:985",
      "B:986",
      "B:987",
      "B:988",
      "B:989",
      "B:990",
      "B:991",
      "B:992",
      "B:993",
      "B:994",
      "B:995",
      "B:996",
      "B:997",
      "B:998",
      "B:999"
    ],
    "B:968": [
      "A:1000",
      "A:1001",
      "A:1002",
      "A:1003",
      "A:1004",
      "A:1005",
      "A:1006",
      "A:1007",
      "A:1008",
      "A:1009",
      "A:1010",
      "A:1011",
      "A:1012",
      "A:1013",
      "A:1014",
      "A:1015",
      "A:1016",
      "A:1017",
      "A:1018",
      "A:1019",
      "A:1020",
      "A:1021",
      "A:1022",
      "A:1023",
      "A:1024",
      "A:1025",
      "A:1026",
      "A:1027",
      "A:1028",
      "A:1029",
      "A:1030",
      "A:1031",
      "A:1032",
      "A:1033",
      "A:1034",
      "A:1035",
      "A:1036",
      "A:1037",
      "A:1038",
      "A:1039",
      "A:1040",
      "A:1041",
      "A:1042",
      "A:1043",
      "A:1044",
      "A:1045",
      "A:1046",
      "A:1047",
      "A:1048",
      "A:1049",
      "A:1050",
      "A:1051",
      "A:1052",
      "A:1053",
      "A:1054",
      "A:1055",
      "A:1056",
      "A:1057",
      "A:1058",
      "A:1074",
      "A:1075",
      "A:1076",
      "A:877",
      "A:878",
      "A:879",
      "A:880",
      "A:881",
      "A:882",
      "A:883",
      "A:884",
      "A:885",
      "A:886",
      "A:887",
      "A:888",
      "A:889",
      "A:890",
      "A:891",
      "A:892",
      "A:893",
      "A:894",
      "A:895",
      "A:896",
      "A:897",
      "A:898",
      "A:899",
      "A:900",
      "A:901",
      "A:902",
      "A:903",
      "A:904",
      "A:905",
      "A:906",
      "A:907",
      "A:908",
      "A:909",
      "A:910",
      "A:911",
      "A:912",
      "A:913",
      "A:914",
      "A:915",
      "A:916",
      "A:917",
      "A:918",
      "A:919",
      "A:920",
      "A:921",
      "A:922",
      "A:923",
      "A:924",
      "A:925",
      "A:926",
      "A:927",
      "A:928",
      "A:929",
      "A:930",
      "A:931",
      "A:932",
      "A:933",
      "A:934",
      "A:935",
      "A:936",
      "A:937",
      "A:938",
      "A:939",
      "A:940",
      "A:941",
      "A:942",
      "A:943",
      "A:944",
      "A:945",
      "A:946",
      "A:947",
      "A:948",
      "A:949",
      "A:950",
      "A:951",
      "A:952",
      "A:953",
      "A:954",
      "A:955",
      "A:956",
      "A:965",
      "A:966",
      "A:967",
      "A:968",
      "A:969",
      "A:970",
      "A:971",
      "A:972",
      "A:973",
      "A:974",
      "A:975",
      "A:976",
      "A:977",
      "A:978",
      "A:979",
      "A:980",
      "A:981",
      "A:982",
      "A:983",
      "A:984",
      "A:985",
      "A:986",
      "A:987",
      "A:988",
      "A:989",
      "A:990",
      "A:991",
      "A:992",
      "A:993",
      "A:994",
      "A:995",
      "A:996",
      "A:997",
      "A:998",
      "A:999",
      "B:1000",
      "B:1001",
      "B:1002",
      "B:1003",
      "B:1004",
      "B:1005",
      "B:1006",
      "B:1007",
      "B:1008",
      "B:1009",
      "B:1010",
      "B:1011",
      "B:1012",
      "B:1013",
      "B:1014",
      "B:1015",
      "B:1016",
      "B:1017",
      "B:1018",
      "B:1019",
      "B:1020",
      "B:1021",
      "B:1022",
      "B:1023",
      "B:1024",
      "B:1025",
      "B:1026",
      "B:1027",
      "B:1028",
      "B:1029",
      "B:1030",
      "B:1031",
      "B:1032",
      "B:1033",
      "B:1034",
      "B:1035",
      "B:1036",
      "B:1037",
      "B:1038",
      "B:1039",
      "B:1040",
      "B:1041",
      "B:1042",
      "B:1043",
      "B:1044",
      "B:1045",
      "B:1046",
      "B:1047",
      "B:1048",
      "B:1049",
      "B:1050",
      "B:1051",
      "B:1052",
      "B:1053",
      "B:1054",
      "B:1055",
      "B:1056",
      "B:1057",
      "B:1058",
      "B:1072",
      "B:1073",
      "B:1074",
      "B:1075",
      "B:1076",
      "B:875",
      "B:876",
      "B:877",
      "B:878",
      "B:879",
      "B:880",
      "B:881",
      "B:882",
      "B:883",
      "B:884",
      "B:885",
      "B:886",
      "B:887",
      "B:888",
      "B:889",
      "B:890",
      "B:891",
      "B:892",
      "B:893",
      "B:894",
      "B:895",
      "B:896",
      "B:897",
      "B:898",
      "B:899",
      "B:900",
      "B:901",
      "B:902",
      "B:903",
      "B:904",
      "B:905",
      "B:906",
      "B:907",
      "B:908",
      "B:909",
      "B:910",
      "B:911",
      "B:912",
      "B:913",
      "B:914",
      "B:915",
      "B:916",
      "B:917",
      "B:918",
      "B:919",
      "B:920",
      "B:921",
      "B:922",
      "B:923",
      "B:924",
      "B:925",
      "B:926",
      "B:927",
      "B:928",
      "B:929",
      "B:930",
      "B:931",
      "B:932",
      "B:933",
      "B:934",
      "B:935",
      "B:936",
      "B:937",
      "B:938",
      "B:939",
      "B:940",
      "B:941",
      "B:942",
      "B:943",
      "B:944",
      "B:945",
      "B:946",
      "B:947",
      "B:948",
      "B:949",
      "B:950",
      "B:951",
      "B:965",
      "B:966",
      "B:967",
      "B:969",
      "B:970",
      "B:971",
      "B:972",
      "B:973",
      "B:974",
      "B:975",
      "B:976",
      "B:977",
      "B:978",
      "B:979",
      "B:980",
      "B:981",
      "B:982",
      "B:983",
      "B:984",
      "B:985",
      "B:986",
      "B:987",
      "B:988",
      "B:989",
      "B:990",
      "B:991",
      "B:992",
      "B:993",
      "B:994",
      "B:995",
      "B:996",
      "B:997",
      "B:998",
      "B:999"
    ],
    "B:969": [
      "A:1000",
      "A:1001",
      "A:1002",
      "A:1003",
      "A:1004",
      "A:1005",
      "A:1006",
      "A:1007",
      "A:1008",
      "A:1009",
      "A:1010",
      "A:1011",
      "A:1012",
      "A:1013",
      "A:1014",
      "A:1015",
      "A:1016",
      "A:1017",
      "A:1018",
      "A:1019",
      "A:1020",
      "A:1021",
      "A:1022",
      "A:1023",
      "A:1024",
      "A:1025",
      "A:1026",
      "A:1027",
      "A:1028",
      "A:1029",
      "A:1030",
      "A:1031",
      "A:1032",
      "A:1033",
      "A:1034",
      "A:1035",
      "A:1036",
      "A:1037",
      "A:1038",
      "A:1039",
      "A:1040",
      "A:1041",
      "A:1042",
      "A:1043",
      "A:1044",
      "A:1045",
      "A:1046",
      "A:1047",
      "A:1048",
      "A:1049",
      "A:1050",
      "A:1051",
      "A:1052",
      "A:1053",
      "A:1054",
      "A:1055",
      "A:1056",
      "A:1057",
      "A:1058",
      "A:1074",
      "A:1075",
      "A:1076",
      "A:877",
      "A:878",
      "A:879",
      "A:880",
      "A:881",
      "A:882",
      "A:883",
      "A:884",
      "A:885",
      "A:886",
      "A:887",
      "A:888",
      "A:889",
      "A:890",
      "A:891",
      "A:892",
      "A:893",
      "A:894",
      "A:895",
      "A:896",
      "A:897",
      "A:898",
      "A:899",
      "A:900",
      "A:901",
      "A:902",
      "A:903",
      "A:904",
      "A:905",
      "A:906",
      "A:907",
      "A:908",
      "A:909",
      "A:910",
      "A:911",
      "A:912",
      "A:913",
      "A:914",
      "A:915",
      "A:916",
      "A:917",
      "A:918",
      "A:919",
      "A:920",
      "A:921",
      "A:922",
      "A:923",
      "A:924",
      "A:925",
      "A:926",
      "A:927",
      "A:928",
      "A:929",
      "A:930",
      "A:931",
      "A:932",
      "A:933",
      "A:934",
      "A:935",
      "A:936",
      "A:937",
      "A:938",
      "A:939",
      "A:940",
      "A:941",
      "A:942",
      "A:943",
      "A:944",
      "A:945",
      "A:946",
      "A:947",
      "A:948",
      "A:949",
      "A:950",
      "A:951",
      "A:952",
      "A:953",
      "A:954",
      "A:955",
      "A:956",
      "A:965",
      "A:966",
      "A:967",
      "A:968",
      "A:969",
      "A:970",
      "A:971",
      "A:972",
      "A:973",
      "A:974",
      "A:975",
      "A:976",
      "A:977",
      "A:978",
      "A:979",
      "A:980",
      "A:981",
      "A:982",
      "A:983",
      "A:984",
      "A:985",
      "A:986",
      "A:987",
      "A:988",
      "A:989",
      "A:990",
      "A:991",
      "A:992",
      "A:993",
      "A:994",
      "A:995",
      "A:996",
      "A:997",
      "A:998",
      "A:999",
      "B:1000",
      "B:1001",
      "B:1002",
      "B:1003",
      "B:1004",
      "B:1005",
      "B:1006",
      "B:1007",
      "B:1008",
      "B:1009",
      "B:1010",
      "B:1011",
      "B:1012",
      "B:1013",
      "B:1014",
      "B:1015",
      "B:1016",
      "B:1017",
      "B:1018",
      "B:1019",
      "B:1020",
      "B:1021",
      "B:1022",
      "B:1023",
      "B:1024",
      "B:1025",
      "B:1026",
      "B:1027",
      "B:1028",
      "B:1029",
      "B:1030",
      "B:1031",
      "B:1032",
      "B:1033",
      "B:1034",
      "B:1035",
      "B:1036",
      "B:1037",
      "B:1038",
      "B:1039",
      "B:1040",
      "B:1041",
      "B:1042",
      "B:1043",
      "B:1044",
      "B:1045",
      "B:1046",
      "B:1047",
      "B:1048",
      "B:1049",
      "B:1050",
      "B:1051",
      "B:1052",
      "B:1053",
      "B:1054",
      "B:1055",
      "B:1056",
      "B:1057",
      "B:1058",
      "B:1072",
      "B:1073",
      "B:1074",
      "B:1075",
      "B:1076",
      "B:875",
      "B:876",
      "B:877",
      "B:878",
      "B:879",
      "B:880",
      "B:881",
      "B:882",
      "B:883",
      "B:884",
      "B:885",
      "B:886",
      "B:887",
      "B:888",
      "B:889",
      "B:890",
      "B:891",
      "B:892",
      "B:893",
      "B:894",
      "B:895",
      "B:896",
      "B:897",
      "B:898",
      "B:899",
      "B:900",
      "B:901",
      "B:902",
      "B:903",
      "B:904",
      "B:905",
      "B:906",
      "B:907",
      "B:908",
      "B:909",
      "B:910",
      "B:911",
      "B:912",
      "B:913",
      "B:914",
      "B:915",
      "B:916",
      "B:917",
      "B:918",
      "B:919",
      "B:920",
      "B:921",
      "B:922",
      "B:923",
      "B:924",
      "B:925",
      "B:926",
      "B:927",
      "B:928",
      "B:929",
      "B:930",
      "B:931",
      "B:932",
      "B:933",
      "B:934",
      "B:935",
      "B:936",
      "B:937",
      "B:938",
      "B:939",
      "B:940",
      "B:941",
      "B:942",
      "B:943",
      "B:944",
      "B:945",
      "B:946",
      "B:947",
      "B:948",
      "B:949",
      "B:950",
      "B:951",
      "B:965",
      "B:966",
      "B:967",
      "B:968",
      "B:970",
      "B:971",
      "B:972",
      "B:973",
      "B:974",
      "B:975",
      "B:976",
      "B:977",
      "B:978",
      "B:979",
      "B:980",
      "B:981",
      "B:982",
      "B:983",
      "B:984",
      "B:985",
      "B:986",
      "B:987",
      "B:988",
      "B:989",
      "B:990",
      "B:991",
      "B:992",
      "B:993",
      "B:994",
      "B:995",
      "B:996",
      "B:997",
      "B:998",
      "B:999"
    ],
    "B:970": [
      "A:1000",
      "A:1001",
      "A:1002",
      "A:1003",
      "A:1004",
      "A:1005",
      "A:1006",
      "A:1007",
      "A:1008",
      "A:1009",
      "A:1010",
      "A:1011",
      "A:1012",
      "A:1013",
      "A:1014",
      "A:1015",
      "A:1016",
      "A:1017",
      "A:1018",
      "A:1019",
      "A:1020",
      "A:1021",
      "A:1022",
      "A:1023",
      "A:1024",
      "A:1025",
      "A:1026",
      "A:1027",
      "A:1028",
      "A:1029",
      "A:1030",
      "A:1031",
      "A:1032",
      "A:1033",
      "A:1034",
      "A:1035",
      "A:1036",
      "A:1037",
      "A:1038",
      "A:1039",
      "A:1040",
      "A:1041",
      "A:1042",
      "A:1043",
      "A:1044",
      "A:1045",
      "A:1046",
      "A:1047",
      "A:1048",
      "A:1049",
      "A:1050",
      "A:1051",
      "A:1052",
      "A:1053",
      "A:1054",
      "A:1055",
      "A:1056",
      "A:1057",
      "A:1058",
      "A:1074",
      "A:1075",
      "A:1076",
      "A:877",
      "A:878",
      "A:879",
      "A:880",
      "A:881",
      "A:882",
      "A:883",
      "A:884",
      "A:885",
      "A:886",
      "A:887",
      "A:888",
      "A:889",
      "A:890",
      "A:891",
      "A:892",
      "A:893",
      "A:894",
      "A:895",
      "A:896",
      "A:897",
      "A:898",
      "A:899",
      "A:900",
      "A:901",
      "A:902",
      "A:903",
      "A:904",
      "A:905",
      "A:906",
      "A:907",
      "A:908",
      "A:909",
      "A:910",
      "A:911",
      "A:912",
      "A:913",
      "A:914",
      "A:915",
      "A:916",
      "A:917",
      "A:918",
      "A:919",
      "A:920",
      "A:921",
      "A:922",
      "A:923",
      "A:924",
      "A:925",
      "A:926",
      "A:927",
      "A:928",
      "A:929",
      "A:930",
      "A:931",
      "A:932",
      "A:933",
      "A:934",
      "A:935",
      "A:936",
      "A:937",
      "A:938",
      "A:939",
      "A:940",
      "A:941",
      "A:942",
      "A:943",
      "A:944",
      "A:945",
      "A:946",
      "A:947",
      "A:948",
      "A:949",
      "A:950",
      "A:951",
      "A:952",
      "A:953",
      "A:954",
      "A:955",
      "A:956",
      "A:965",
      "A:966",
      "A:967",
      "A:968",
      "A:969",
      "A:970",
      "A:971",
      "A:972",
      "A:973",
      "A:974",
      "A:975",
      "A:976",
      "A:977",
      "A:978",
      "A:979",
      "A:980",
      "A:981",
      "A:982",
      "A:983",
      "A:984",
      "A:985",
      "A:986",
      "A:987",
      "A:988",
      "A:989",
      "A:990",
      "A:991",
      "A:992",
      "A:993",
      "A:994",
      "A:995",
      "A:996",
      "A:997",
      "A:998",
      "A:999",
      "B:1000",
      "B:1001",
      "B:1002",
      "B:1003",
      "B:1004",
      "B:1005",
      "B:1006",
      "B:1007",
      "B:1008",
      "B:1009",
      "B:1010",
      "B:1011",
      "B:1012",
      "B:1013",
      "B:1014",
      "B:1015",
      "B:1016",
      "B:1017",
      "B:1018",
      "B:1019",
      "B:1020",
      "B:1021",
      "B:1022",
      "B:1023",
      "B:1024",
      "B:1025",
      "B:1026",
      "B:1027",
      "B:1028",
      "B:1029",
      "B:1030",
      "B:1031",
      "B:1032",
      "B:1033",
      "B:1034",
      "B:1035",
      "B:1036",
      "B:1037",
      "B:1038",
      "B:1039",
      "B:1040",
      "B:1041",
      "B:1042",
      "B:1043",
      "B:1044",
      "B:1045",
      "B:1046",
      "B:1047",
      "B:1048",
      "B:1049",
      "B:1050",
      "B:1051",
      "B:1052",
      "B:1053",
      "B:1054",
      "B:1055",
      "B:1056",
      "B:1057",
      "B:1058",
      "B:1072",
      "B:1073",
      "B:1074",
      "B:1075",
      "B:1076",
      "B:875",
      "B:876",
      "B:877",
      "B:878",
      "B:879",
      "B:880",
      "B:881",
      "B:882",
      "B:883",
      "B:884",
      "B:885",
      "B:886",
      "B:887",
      "B:888",
      "B:889",
      "B:890",
      "B:891",
      "B:892",
      "B:893",
      "B:894",
      "B:895",
      "B:896",
      "B:897",
      "B:898",
      "B:899",
      "B:900",
      "B:901",
      "B:902",
      "B:903",
      "B:904",
      "B:905",
      "B:906",
      "B:907",
      "B:908",
      "B:909",
      "B:910",
      "B:911",
      "B:912",
      "B:913",
      "B:914",
      "B:915",
      "B:916",
      "B:917",
      "B:918",
      "B:919",
      "B:920",
      "B:921",
      "B:922",
      "B:923",
      "B:924",
      "B:925",
      "B:926",
      "B:927",
      "B:928",
      "B:929",
      "B:930",
      "B:931",
      "B:932",
      "B:933",
      "B:934",
      "B:935",
      "B:936",
      "B:937",
      "B:938",
      "B:939",
      "B:940",
      "B:941",
      "B:942",
      "B:943",
      "B:944",
      "B:945",
      "B:946",
      "B:947",
      "B:948",
      "B:949",
      "B:950",
      "B:951",
      "B:965",
      "B:966",
      "B:967",
      "B:968",
      "B:969",
      "B:971",
      "B:972",
      "B:973",
      "B:974",
      "B:975",
      "B:976",
      "B:977",
      "B:978",
      "B:979",
      "B:980",
      "B:981",
      "B:982",
      "B:983",
      "B:984",
      "B:985",
      "B:986",
      "B:987",
      "B:988",
      "B:989",
      "B:990",
      "B:991",
      "B:992",
      "B:993",
      "B:994",
      "B:995",
      "B:996",
      "B:997",
      "B:998",
      "B:999"
    ],
    "B:971": [
      "A:1000",
      "A:1001",
      "A:1002",
      "A:1003",
      "A:1004",
      "A:1005",
      "A:1006",
      "A:1007",
      "A:1008",
      "A:1009",
      "A:1010",
      "A:1011",
      "A:1012",
      "A:1013",
      "A:1014",
      "A:1015",
      "A:1016",
      "A:1017",
      "A:1018",
      "A:1019",
      "A:1020",
      "A:1021",
      "A:1022",
      "A:1023",
      "A:1024",
      "A:1025",
      "A:1026",
      "A:1027",
      "A:1028",
      "A:1029",
      "A:1030",
      "A:1031",
      "A:1032",
      "A:1033",
      "A:1034",
      "A:1035",
      "A:1036",
      "A:1037",
      "A:1038",
      "A:1039",
      "A:1040",
      "A:1041",
      "A:1042",
      "A:1043",
      "A:1044",
      "A:1045",
      "A:1046",
      "A:1047",
      "A:1048",
      "A:1049",
      "A:1050",
      "A:1051",
      "A:1052",
      "A:1053",
      "A:1054",
      "A:1055",
      "A:1056",
      "A:1057",
      "A:1058",
      "A:1074",
      "A:1075",
      "A:1076",
      "A:877",
      "A:878",
      "A:879",
      "A:880",
      "A:881",
      "A:882",
      "A:883",
      "A:884",
      "A:885",
      "A:886",
      "A:887",
      "A:888",
      "A:889",
      "A:890",
      "A:891",
      "A:892",
      "A:893",
      "A:894",
      "A:895",
      "A:896",
      "A:897",
      "A:898",
      "A:899",
      "A:900",
      "A:901",
      "A:902",
      "A:903",
      "A:904",
      "A:905",
      "A:906",
      "A:907",
      "A:908",
      "A:909",
      "A:910",
      "A:911",
      "A:912",
      "A:913",
      "A:914",
      "A:915",
      "A:916",
      "A:917",
      "A:918",
      "A:919",
      "A:920",
      "A:921",
      "A:922",
      "A:923",
      "A:924",
      "A:925",
      "A:926",
      "A:927",
      "A:928",
      "A:929",
      "A:930",
      "A:931",
      "A:932",
      "A:933",
      "A:934",
      "A:935",
      "A:936",
      "A:937",
      "A:938",
      "A:939",
      "A:940",
      "A:941",
      "A:942",
      "A:943",
      "A:944",
      "A:945",
      "A:946",
      "A:947",
      "A:948",
      "A:949",
      "A:950",
      "A:951",
      "A:952",
      "A:953",
      "A:954",
      "A:955",
      "A:956",
      "A:965",
      "A:966",
      "A:967",
      "A:968",
      "A:969",
      "A:970",
      "A:971",
      "A:972",
      "A:973",
      "A:974",
      "A:975",
      "A:976",
      "A:977",
      "A:978",
      "A:979",
      "A:980",
      "A:981",
      "A:982",
      "A:983",
      "A:984",
      "A:985",
      "A:986",
      "A:987",
      "A:988",
      "A:989",
      "A:990",
      "A:991",
      "A:992",
      "A:993",
      "A:994",
      "A:995",
      "A:996",
      "A:997",
      "A:998",
      "A:999",
      "B:1000",
      "B:1001",
      "B:1002",
      "B:1003",
      "B:1004",
      "B:1005",
      "B:1006",
      "B:1007",
      "B:1008",
      "B:1009",
      "B:1010",
      "B:1011",
      "B:1012",
      "B:1013",
      "B:1014",
      "B:1015",
      "B:1016",
      "B:1017",
      "B:1018",
      "B:1019",
      "B:1020",
      "B:1021",
      "B:1022",
      "B:1023",
      "B:1024",
      "B:1025",
      "B:1026",
      "B:1027",
      "B:1028",
      "B:1029",
      "B:1030",
      "B:1031",
      "B:1032",
      "B:1033",
      "B:1034",
      "B:1035",
      "B:1036",
      "B:1037",
      "B:1038",
      "B:1039",
      "B:1040",
      "B:1041",
      "B:1042",
      "B:1043",
      "B:1044",
      "B:1045",
      "B:1046",
      "B:1047",
      "B:1048",
      "B:1049",
      "B:1050",
      "B:1051",
      "B:1052",
      "B:1053",
      "B:1054",
      "B:1055",
      "B:1056",
      "B:1057",
      "B:1058",
      "B:1072",
      "B:1073",
      "B:1074",
      "B:1075",
      "B:1076",
      "B:875",
      "B:876",
      "B:877",
      "B:878",
      "B:879",
      "B:880",
      "B:881",
      "B:882",
      "B:883",
      "B:884",
      "B:885",
      "B:886",
      "B:887",
      "B:888",
      "B:889",
      "B:890",
      "B:891",
      "B:892",
      "B:893",
      "B:894",
      "B:895",
      "B:896",
      "B:897",
      "B:898",
      "B:899",
      "B:900",
      "B:901",
      "B:902",
      "B:903",
      "B:904",
      "B:905",
      "B:906",
      "B:907",
      "B:908",
      "B:909",
      "B:910",
      "B:911",
      "B:912",
      "B:913",
      "B:914",
      "B:915",
      "B:916",
      "B:917",
      "B:918",
      "B:919",
      "B:920",
      "B:921",
      "B:922",
      "B:923",
      "B:924",
      "B:925",
      "B:926",
      "B:927",
      "B:928",
      "B:929",
      "B:930",
      "B:931",
      "B:932",
      "B:933",
      "B:934",
      "B:935",
      "B:936",
      "B:937",
      "B:938",
      "B:939",
      "B:940",
      "B:941",
      "B:942",
      "B:943",
      "B:944",
      "B:945",
      "B:946",
      "B:947",
      "B:948",
      "B:949",
      "B:950",
      "B:951",
      "B:965",
      "B:966",
      "B:967",
      "B:968",
      "B:969",
      "B:970",
      "B:972",
      "B:973",
      "B:974",
      "B:975",
      "B:976",
      "B:977",
      "B:978",
      "B:979",
      "B:980",
      "B:981",
      "B:982",
      "B:983",
      "B:984",
      "B:985",
      "B:986",
      "B:987",
      "B:988",
      "B:989",
      "B:990",
      "B:991",
      "B:992",
      "B:993",
      "B:994",
      "B:995",
      "B:996",
      "B:997",
      "B:998",
      "B:999"
    ],
    "B:972": [
      "A:1000",
      "A:1001",
      "A:1002",
      "A:1003",
      "A:1004",
      "A:1005",
      "A:1006",
      "A:1007",
      "A:1008",
      "A:1009",
      "A:1010",
      "A:1011",
      "A:1012",
      "A:1013",
      "A:1014",
      "A:1015",
      "A:1016",
      "A:1017",
      "A:1018",
      "A:1019",
      "A:1020",
      "A:1021",
      "A:1022",
      "A:1023",
      "A:1024",
      "A:1025",
      "A:1026",
      "A:1027",
      "A:1028",
      "A:1029",
      "A:1030",
      "A:1031",
      "A:1032",
      "A:1033",
      "A:1034",
      "A:1035",
      "A:1036",
      "A:1037",
      "A:1038",
      "A:1039",
      "A:1040",
      "A:1041",
      "A:1042",
      "A:1043",
      "A:1044",
      "A:1045",
      "A:1046",
      "A:1047",
      "A:1048",
      "A:1049",
      "A:1050",
      "A:1051",
      "A:1052",
      "A:1053",
      "A:1054",
      "A:1055",
      "A:1056",
      "A:1057",
      "A:1058",
      "A:1074",
      "A:1075",
      "A:1076",
      "A:877",
      "A:878",
      "A:879",
      "A:880",
      "A:881",
      "A:882",
      "A:883",
      "A:884",
      "A:885",
      "A:886",
      "A:887",
      "A:888",
      "A:889",
      "A:890",
      "A:891",
      "A:892",
      "A:893",
      "A:894",
      "A:895",
      "A:896",
      "A:897",
      "A:898",
      "A:899",
      "A:900",
      "A:901",
      "A:902",
      "A:903",
      "A:904",
      "A:905",
      "A:906",
      "A:907",
      "A:908",
      "A:909",
      "A:910",
      "A:911",
      "A:912",
      "A:913",
      "A:914",
      "A:915",
      "A:916",
      "A:917",
      "A:918",
      "A:919",
      "A:920",
      "A:921",
      "A:922",
      "A:923",
      "A:924",
      "A:925",
      "A:926",
      "A:927",
      "A:928",
      "A:929",
      "A:930",
      "A:931",
      "A:932",
      "A:933",
      "A:934",
      "A:935",
      "A:936",
      "A:937",
      "A:938",
      "A:939",
      "A:940",
      "A:941",
      "A:942",
      "A:943",
      "A:944",
      "A:945",
      "A:946",
      "A:947",
      "A:948",
      "A:949",
      "A:950",
      "A:951",
      "A:952",
      "A:953",
      "A:954",
      "A:955",
      "A:956",
      "A:965",
      "A:966",
      "A:967",
      "A:968",
      "A:969",
      "A:970",
      "A:971",
      "A:972",
      "A:973",
      "A:974",
      "A:975",
      "A:976",
      "A:977",
      "A:978",
      "A:979",
      "A:980",
      "A:981",
      "A:982",
      "A:983",
      "A:984",
      "A:985",
      "A:986",
      "A:987",
      "A:988",
      "A:989",
      "A:990",
      "A:991",
      "A:992",
      "A:993",
      "A:994",
      "A:995",
      "A:996",
      "A:997",
      "A:998",
      "A:999",
      "B:1000",
      "B:1001",
      "B:1002",
      "B:1003",
      "B:1004",
      "B:1005",
      "B:1006",
      "B:1007",
      "B:1008",
      "B:1009",
      "B:1010",
      "B:1011",
      "B:1012",
      "B:1013",
      "B:1014",
      "B:1015",
      "B:1016",
      "B:1017",
      "B:1018",
      "B:1019",
      "B:1020",
      "B:1021",
      "B:1022",
      "B:1023",
      "B:1024",
      "B:1025",
      "B:1026",
      "B:1027",
      "B:1028",
      "B:1029",
      "B:1030",
      "B:1031",
      "B:1032",
      "B:1033",
      "B:1034",
      "B:1035",
      "B:1036",
      "B:1037",
      "B:1038",
      "B:1039",
      "B:1040",
      "B:1041",
      "B:1042",
      "B:1043",
      "B:1044",
      "B:1045",
      "B:1046",
      "B:1047",
      "B:1048",
      "B:1049",
      "B:1050",
      "B:1051",
      "B:1052",
      "B:1053",
      "B:1054",
      "B:1055",
      "B:1056",
      "B:1057",
      "B:1058",
      "B:1072",
      "B:1073",
      "B:1074",
      "B:1075",
      "B:1076",
      "B:875",
      "B:876",
      "B:877",
      "B:878",
      "B:879",
      "B:880",
      "B:881",
      "B:882",
      "B:883",
      "B:884",
      "B:885",
      "B:886",
      "B:887",
      "B:888",
      "B:889",
      "B:890",
      "B:891",
      "B:892",
      "B:893",
      "B:894",
      "B:895",
      "B:896",
      "B:897",
      "B:898",
      "B:899",
      "B:900",
      "B:901",
      "B:902",
      "B:903",
      "B:904",
      "B:905",
      "B:906",
      "B:907",
      "B:908",
      "B:909",
      "B:910",
      "B:911",
      "B:912",
      "B:913",
      "B:914",
      "B:915",
      "B:916",
      "B:917",
      "B:918",
      "B:919",
      "B:920",
      "B:921",
      "B:922",
      "B:923",
      "B:924",
      "B:925",
      "B:926",
      "B:927",
      "B:928",
      "B:929",
      "B:930",
      "B:931",
      "B:932",
      "B:933",
      "B:934",
      "B:935",
      "B:936",
      "B:937",
      "B:938",
      "B:939",
      "B:940",
      "B:941",
      "B:942",
      "B:943",
      "B:944",
      "B:945",
      "B:946",
      "B:947",
      "B:948",
      "B:949",
      "B:950",
      "B:951",
      "B:965",
      "B:966",
      "B:967",
      "B:968",
      "B:969",
      "B:970",
      "B:971",
      "B:973",
      "B:974",
      "B:975",
      "B:976",
      "B:977",
      "B:978",
      "B:979",
      "B:980",
      "B:981",
      "B:982",
      "B:983",
      "B:984",
      "B:985",
      "B:986",
      "B:987",
      "B:988",
      "B:989",
      "B:990",
      "B:991",
      "B:992",
      "B:993",
      "B:994",
      "B:995",
      "B:996",
      "B:997",
      "B:998",
      "B:999"
    ],
    "B:973": [
      "A:1000",
      "A:1001",
      "A:1002",
      "A:1003",
      "A:1004",
      "A:1005",
      "A:1006",
      "A:1007",
      "A:1008",
      "A:1009",
      "A:1010",
      "A:1011",
      "A:1012",
      "A:1013",
      "A:1014",
      "A:1015",
      "A:1016",
      "A:1017",
      "A:1018",
      "A:1019",
      "A:1020",
      "A:1021",
      "A:1022",
      "A:1023",
      "A:1024",
      "A:1025",
      "A:1026",
      "A:1027",
      "A:1028",
      "A:1029",
      "A:1030",
      "A:1031",
      "A:1032",
      "A:1033",
      "A:1034",
      "A:1035",
      "A:1036",
      "A:1037",
      "A:1038",
      "A:1039",
      "A:1040",
      "A:1041",
      "A:1042",
      "A:1043",
      "A:1044",
      "A:1045",
      "A:1046",
      "A:1047",
      "A:1048",
      "A:1049",
      "A:1050",
      "A:1051",
      "A:1052",
      "A:1053",
      "A:1054",
      "A:1055",
      "A:1056",
      "A:1057",
      "A:1058",
      "A:1074",
      "A:1075",
      "A:1076",
      "A:877",
      "A:878",
      "A:879",
      "A:880",
      "A:881",
      "A:882",
      "A:883",
      "A:884",
      "A:885",
      "A:886",
      "A:887",
      "A:888",
      "A:889",
      "A:890",
      "A:891",
      "A:892",
      "A:893",
      "A:894",
      "A:895",
      "A:896",
      "A:897",
      "A:898",
      "A:899",
      "A:900",
      "A:901",
      "A:902",
      "A:903",
      "A:904",
      "A:905",
      "A:906",
      "A:907",
      "A:908",
      "A:909",
      "A:910",
      "A:911",
      "A:912",
      "A:913",
      "A:914",
      "A:915",
      "A:916",
      "A:917",
      "A:918",
      "A:919",
      "A:920",
      "A:921",
      "A:922",
      "A:923",
      "A:924",
      "A:925",
      "A:926",
      "A:927",
      "A:928",
      "A:929",
      "A:930",
      "A:931",
      "A:932",
      "A:933",
      "A:934",
      "A:935",
      "A:936",
      "A:937",
      "A:938",
      "A:939",
      "A:940",
      "A:941",
      "A:942",
      "A:943",
      "A:944",
      "A:945",
      "A:946",
      "A:947",
      "A:948",
      "A:949",
      "A:950",
      "A:951",
      "A:952",
      "A:953",
      "A:954",
      "A:955",
      "A:956",
      "A:965",
      "A:966",
      "A:967",
      "A:968",
      "A:969",
      "A:970",
      "A:971",
      "A:972",
      "A:973",
      "A:974",
      "A:975",
      "A:976",
      "A:977",
      "A:978",
      "A:979",
      "A:980",
      "A:981",
      "A:982",
      "A:983",
      "A:984",
      "A:985",
      "A:986",
      "A:987",
      "A:988",
      "A:989",
      "A:990",
      "A:991",
      "A:992",
      "A:993",
      "A:994",
      "A:995",
      "A:996",
      "A:997",
      "A:998",
      "A:999",
      "B:1000",
      "B:1001",
      "B:1002",
      "B:1003",
      "B:1004",
      "B:1005",
      "B:1006",
      "B:1007",
      "B:1008",
      "B:1009",
      "B:1010",
      "B:1011",
      "B:1012",
      "B:1013",
      "B:1014",
      "B:1015",
      "B:1016",
      "B:1017",
      "B:1018",
      "B:1019",
      "B:1020",
      "B:1021",
      "B:1022",
      "B:1023",
      "B:1024",
      "B:1025",
      "B:1026",
      "B:1027",
      "B:1028",
      "B:1029",
      "B:1030",
      "B:1031",
      "B:1032",
      "B:1033",
      "B:1034",
      "B:1035",
      "B:1036",
      "B:1037",
      "B:1038",
      "B:1039",
      "B:1040",
      "B:1041",
      "B:1042",
      "B:1043",
      "B:1044",
      "B:1045",
      "B:1046",
      "B:1047",
      "B:1048",
      "B:1049",
      "B:1050",
      "B:1051",
      "B:1052",
      "B:1053",
      "B:1054",
      "B:1055",
      "B:1056",
      "B:1057",
      "B:1058",
      "B:1072",
      "B:1073",
      "B:1074",
      "B:1075",
      "B:1076",
      "B:875",
      "B:876",
      "B:877",
      "B:878",
      "B:879",
      "B:880",
      "B:881",
      "B:882",
      "B:883",
      "B:884",
      "B:885",
      "B:886",
      "B:887",
      "B:888",
      "B:889",
      "B:890",
      "B:891",
      "B:892",
      "B:893",
      "B:894",
      "B:895",
      "B:896",
      "B:897",
      "B:898",
      "B:899",
      "B:900",
      "B:901",
      "B:902",
      "B:903",
      "B:904",
      "B:905",
      "B:906",
      "B:907",
      "B:908",
      "B:909",
      "B:910",
      "B:911",
      "B:912",
      "B:913",
      "B:914",
      "B:915",
      "B:916",
      "B:917",
      "B:918",
      "B:919",
      "B:920",
      "B:921",
      "B:922",
      "B:923",
      "B:924",
      "B:925",
      "B:926",
      "B:927",
      "B:928",
      "B:929",
      "B:930",
      "B:931",
      "B:932",
      "B:933",
      "B:934",
      "B:935",
      "B:936",
      "B:937",
      "B:938",
      "B:939",
      "B:940",
      "B:941",
      "B:942",
      "B:943",
      "B:944",
      "B:945",
      "B:946",
      "B:947",
      "B:948",
      "B:949",
      "B:950",
      "B:951",
      "B:965",
      "B:966",
      "B:967",
      "B:968",
      "B:969",
      "B:970",
      "B:971",
      "B:972",
      "B:974",
      "B:975",
      "B:976",
      "B:977",
      "B:978",
      "B:979",
      "B:980",
      "B:981",
      "B:982",
      "B:983",
      "B:984",
      "B:985",
      "B:986",
      "B:987",
      "B:988",
      "B:989",
      "B:990",
      "B:991",
      "B:992",
      "B:993",
      "B:994",
      "B:995",
      "B:996",
      "B:997",
      "B:998",
      "B:999"
    ],
    "B:974": [
      "A:1000",
      "A:1001",
      "A:1002",
      "A:1003",
      "A:1004",
      "A:1005",
      "A:1006",
      "A:1007",
      "A:1008",
      "A:1009",
      "A:1010",
      "A:1011",
      "A:1012",
      "A:1013",
      "A:1014",
      "A:1015",
      "A:1016",
      "A:1017",
      "A:1018",
      "A:1019",
      "A:1020",
      "A:1021",
      "A:1022",
      "A:1023",
      "A:1024",
      "A:1025",
      "A:1026",
      "A:1027",
      "A:1028",
      "A:1029",
      "A:1030",
      "A:1031",
      "A:1032",
      "A:1033",
      "A:1034",
      "A:1035",
      "A:1036",
      "A:1037",
      "A:1038",
      "A:1039",
      "A:1040",
      "A:1041",
      "A:1042",
      "A:1043",
      "A:1044",
      "A:1045",
      "A:1046",
      "A:1047",
      "A:1048",
      "A:1049",
      "A:1050",
      "A:1051",
      "A:1052",
      "A:1053",
      "A:1054",
      "A:1055",
      "A:1056",
      "A:1057",
      "A:1058",
      "A:1074",
      "A:1075",
      "A:1076",
      "A:877",
      "A:878",
      "A:879",
      "A:880",
      "A:881",
      "A:882",
      "A:883",
      "A:884",
      "A:885",
      "A:886",
      "A:887",
      "A:888",
      "A:889",
      "A:890",
      "A:891",
      "A:892",
      "A:893",
      "A:894",
      "A:895",
      "A:896",
      "A:897",
      "A:898",
      "A:899",
      "A:900",
      "A:901",
      "A:902",
      "A:903",
      "A:904",
      "A:905",
      "A:906",
      "A:907",
      "A:908",
      "A:909",
      "A:910",
      "A:911",
      "A:912",
      "A:913",
      "A:914",
      "A:915",
      "A:916",
      "A:917",
      "A:918",
      "A:919",
      "A:920",
      "A:921",
      "A:922",
      "A:923",
      "A:924",
      "A:925",
      "A:926",
      "A:927",
      "A:928",
      "A:929",
      "A:930",
      "A:931",
      "A:932",
      "A:933",
      "A:934",
      "A:935",
      "A:936",
      "A:937",
      "A:938",
      "A:939",
      "A:940",
      "A:941",
      "A:942",
      "A:943",
      "A:944",
      "A:945",
      "A:946",
      "A:947",
      "A:948",
      "A:949",
      "A:950",
      "A:951",
      "A:952",
      "A:953",
      "A:954",
      "A:955",
      "A:956",
      "A:965",
      "A:966",
      "A:967",
      "A:968",
      "A:969",
      "A:970",
      "A:971",
      "A:972",
      "A:973",
      "A:974",
      "A:975",
      "A:976",
      "A:977",
      "A:978",
      "A:979",
      "A:980",
      "A:981",
      "A:982",
      "A:983",
      "A:984",
      "A:985",
      "A:986",
      "A:987",
      "A:988",
      "A:989",
      "A:990",
      "A:991",
      "A:992",
      "A:993",
      "A:994",
      "A:995",
      "A:996",
      "A:997",
      "A:998",
      "A:999",
      "B:1000",
      "B:1001",
      "B:1002",
      "B:1003",
      "B:1004",
      "B:1005",
      "B:1006",
      "B:1007",
      "B:1008",
      "B:1009",
      "B:1010",
      "B:1011",
      "B:1012",
      "B:1013",
      "B:1014",
      "B:1015",
      "B:1016",
      "B:1017",
      "B:1018",
      "B:1019",
      "B:1020",
      "B:1021",
      "B:1022",
      "B:1023",
      "B:1024",
      "B:1025",
      "B:1026",
      "B:1027",
      "B:1028",
      "B:1029",
      "B:1030",
      "B:1031",
      "B:1032",
      "B:1033",
      "B:1034",
      "B:1035",
      "B:1036",
      "B:1037",
      "B:1038",
      "B:1039",
      "B:1040",
      "B:1041",
      "B:1042",
      "B:1043",
      "B:1044",
      "B:1045",
      "B:1046",
      "B:1047",
      "B:1048",
      "B:1049",
      "B:1050",
      "B:1051",
      "B:1052",
      "B:1053",
      "B:1054",
      "B:1055",
      "B:1056",
      "B:1057",
      "B:1058",
      "B:1072",
      "B:1073",
      "B:1074",
      "B:1075",
      "B:1076",
      "B:875",
      "B:876",
      "B:877",
      "B:878",
      "B:879",
      "B:880",
      "B:881",
      "B:882",
      "B:883",
      "B:884",
      "B:885",
      "B:886",
      "B:887",
      "B:888",
      "B:889",
      "B:890",
      "B:891",
      "B:892",
      "B:893",
      "B:894",
      "B:895",
      "B:896",
      "B:897",
      "B:898",
      "B:899",
      "B:900",
      "B:901",
      "B:902",
      "B:903",
      "B:904",
      "B:905",
      "B:906",
      "B:907",
      "B:908",
      "B:909",
      "B:910",
      "B:911",
      "B:912",
      "B:913",
      "B:914",
      "B:915",
      "B:916",
      "B:917",
      "B:918",
      "B:919",
      "B:920",
      "B:921",
      "B:922",
      "B:923",
      "B:924",
      "B:925",
      "B:926",
      "B:927",
      "B:928",
      "B:929",
      "B:930",
      "B:931",
      "B:932",
      "B:933",
      "B:934",
      "B:935",
      "B:936",
      "B:937",
      "B:938",
      "B:939",
      "B:940",
      "B:941",
      "B:942",
      "B:943",
      "B:944",
      "B:945",
      "B:946",
      "B:947",
      "B:948",
      "B:949",
      "B:950",
      "B:951",
      "B:965",
      "B:966",
      "B:967",
      "B:968",
      "B:969",
      "B:970",
      "B:971",
      "B:972",
      "B:973",
      "B:975",
      "B:976",
      "B:977",
      "B:978",
      "B:979",
      "B:980",
      "B:981",
      "B:982",
      "B:983",
      "B:984",
      "B:985",
      "B:986",
      "B:987",
      "B:988",
      "B:989",
      "B:990",
      "B:991",
      "B:992",
      "B:993",
      "B:994",
      "B:995",
      "B:996",
      "B:997",
      "B:998",
      "B:999"
    ],
    "B:975": [
      "A:1000",
      "A:1001",
      "A:1002",
      "A:1003",
      "A:1004",
      "A:1005",
      "A:1006",
      "A:1007",
      "A:1008",
      "A:1009",
      "A:1010",
      "A:1011",
      "A:1012",
      "A:1013",
      "A:1014",
      "A:1015",
      "A:1016",
      "A:1017",
      "A:1018",
      "A:1019",
      "A:1020",
      "A:1021",
      "A:1022",
      "A:1023",
      "A:1024",
      "A:1025",
      "A:1026",
      "A:1027",
      "A:1028",
      "A:1029",
      "A:1030",
      "A:1031",
      "A:1032",
      "A:1033",
      "A:1034",
      "A:1035",
      "A:1036",
      "A:1037",
      "A:1038",
      "A:1039",
      "A:1040",
      "A:1041",
      "A:1042",
      "A:1043",
      "A:1044",
      "A:1045",
      "A:1046",
      "A:1047",
      "A:1048",
      "A:1049",
      "A:1050",
      "A:1051",
      "A:1052",
      "A:1053",
      "A:1054",
      "A:1055",
      "A:1056",
      "A:1057",
      "A:1058",
      "A:1074",
      "A:1075",
      "A:1076",
      "A:877",
      "A:878",
      "A:879",
      "A:880",
      "A:881",
      "A:882",
      "A:883",
      "A:884",
      "A:885",
      "A:886",
      "A:887",
      "A:888",
      "A:889",
      "A:890",
      "A:891",
      "A:892",
      "A:893",
      "A:894",
      "A:895",
      "A:896",
      "A:897",
      "A:898",
      "A:899",
      "A:900",
      "A:901",
      "A:902",
      "A:903",
      "A:904",
      "A:905",
      "A:906",
      "A:907",
      "A:908",
      "A:909",
      "A:910",
      "A:911",
      "A:912",
      "A:913",
      "A:914",
      "A:915",
      "A:916",
      "A:917",
      "A:918",
      "A:919",
      "A:920",
      "A:921",
      "A:922",
      "A:923",
      "A:924",
      "A:925",
      "A:926",
      "A:927",
      "A:928",
      "A:929",
      "A:930",
      "A:931",
      "A:932",
      "A:933",
      "A:934",
      "A:935",
      "A:936",
      "A:937",
      "A:938",
      "A:939",
      "A:940",
      "A:941",
      "A:942",
      "A:943",
      "A:944",
      "A:945",
      "A:946",
      "A:947",
      "A:948",
      "A:949",
      "A:950",
      "A:951",
      "A:952",
      "A:953",
      "A:954",
      "A:955",
      "A:956",
      "A:965",
      "A:966",
      "A:967",
      "A:968",
      "A:969",
      "A:970",
      "A:971",
      "A:972",
      "A:973",
      "A:974",
      "A:975",
      "A:976",
      "A:977",
      "A:978",
      "A:979",
      "A:980",
      "A:981",
      "A:982",
      "A:983",
      "A:984",
      "A:985",
      "A:986",
      "A:987",
      "A:988",
      "A:989",
      "A:990",
      "A:991",
      "A:992",
      "A:993",
      "A:994",
      "A:995",
      "A:996",
      "A:997",
      "A:998",
      "A:999",
      "B:1000",
      "B:1001",
      "B:1002",
      "B:1003",
      "B:1004",
      "B:1005",
      "B:1006",
      "B:1007",
      "B:1008",
      "B:1009",
      "B:1010",
      "B:1011",
      "B:1012",
      "B:1013",
      "B:1014",
      "B:1015",
      "B:1016",
      "B:1017",
      "B:1018",
      "B:1019",
      "B:1020",
      "B:1021",
      "B:1022",
      "B:1023",
      "B:1024",
      "B:1025",
      "B:1026",
      "B:1027",
      "B:1028",
      "B:1029",
      "B:1030",
      "B:1031",
      "B:1032",
      "B:1033",
      "B:1034",
      "B:1035",
      "B:1036",
      "B:1037",
      "B:1038",
      "B:1039",
      "B:1040",
      "B:1041",
      "B:1042",
      "B:1043",
      "B:1044",
      "B:1045",
      "B:1046",
      "B:1047",
      "B:1048",
      "B:1049",
      "B:1050",
      "B:1051",
      "B:1052",
      "B:1053",
      "B:1054",
      "B:1055",
      "B:1056",
      "B:1057",
      "B:1058",
      "B:1072",
      "B:1073",
      "B:1074",
      "B:1075",
      "B:1076",
      "B:875",
      "B:876",
      "B:877",
      "B:878",
      "B:879",
      "B:880",
      "B:881",
      "B:882",
      "B:883",
      "B:884",
      "B:885",
      "B:886",
      "B:887",
      "B:888",
      "B:889",
      "B:890",
      "B:891",
      "B:892",
      "B:893",
      "B:894",
      "B:895",
      "B:896",
      "B:897",
      "B:898",
      "B:899",
      "B:900",
      "B:901",
      "B:902",
      "B:903",
      "B:904",
      "B:905",
      "B:906",
      "B:907",
      "B:908",
      "B:909",
      "B:910",
      "B:911",
      "B:912",
      "B:913",
      "B:914",
      "B:915",
      "B:916",
      "B:917",
      "B:918",
      "B:919",
      "B:920",
      "B:921",
      "B:922",
      "B:923",
      "B:924",
      "B:925",
      "B:926",
      "B:927",
      "B:928",
      "B:929",
      "B:930",
      "B:931",
      "B:932",
      "B:933",
      "B:934",
      "B:935",
      "B:936",
      "B:937",
      "B:938",
      "B:939",
      "B:940",
      "B:941",
      "B:942",
      "B:943",
      "B:944",
      "B:945",
      "B:946",
      "B:947",
      "B:948",
      "B:949",
      "B:950",
      "B:951",
      "B:965",
      "B:966",
      "B:967",
      "B:968",
      "B:969",
      "B:970",
      "B:971",
      "B:972",
      "B:973",
      "B:974",
      "B:976",
      "B:977",
      "B:978",
      "B:979",
      "B:980",
      "B:981",
      "B:982",
      "B:983",
      "B:984",
      "B:985",
      "B:986",
      "B:987",
      "B:988",
      "B:989",
      "B:990",
      "B:991",
      "B:992",
      "B:993",
      "B:994",
      "B:995",
      "B:996",
      "B:997",
      "B:998",
      "B:999"
    ],
    "B:976": [
      "A:1000",
      "A:1001",
      "A:1002",
      "A:1003",
      "A:1004",
      "A:1005",
      "A:1006",
      "A:1007",
      "A:1008",
      "A:1009",
      "A:1010",
      "A:1011",
      "A:1012",
      "A:1013",
      "A:1014",
      "A:1015",
      "A:1016",
      "A:1017",
      "A:1018",
      "A:1019",
      "A:1020",
      "A:1021",
      "A:1022",
      "A:1023",
      "A:1024",
      "A:1025",
      "A:1026",
      "A:1027",
      "A:1028",
      "A:1029",
      "A:1030",
      "A:1031",
      "A:1032",
      "A:1033",
      "A:1034",
      "A:1035",
      "A:1036",
      "A:1037",
      "A:1038",
      "A:1039",
      "A:1040",
      "A:1041",
      "A:1042",
      "A:1043",
      "A:1044",
      "A:1045",
      "A:1046",
      "A:1047",
      "A:1048",
      "A:1049",
      "A:1050",
      "A:1051",
      "A:1052",
      "A:1053",
      "A:1054",
      "A:1055",
      "A:1056",
      "A:1057",
      "A:1058",
      "A:1074",
      "A:1075",
      "A:1076",
      "A:877",
      "A:878",
      "A:879",
      "A:880",
      "A:881",
      "A:882",
      "A:883",
      "A:884",
      "A:885",
      "A:886",
      "A:887",
      "A:888",
      "A:889",
      "A:890",
      "A:891",
      "A:892",
      "A:893",
      "A:894",
      "A:895",
      "A:896",
      "A:897",
      "A:898",
      "A:899",
      "A:900",
      "A:901",
      "A:902",
      "A:903",
      "A:904",
      "A:905",
      "A:906",
      "A:907",
      "A:908",
      "A:909",
      "A:910",
      "A:911",
      "A:912",
      "A:913",
      "A:914",
      "A:915",
      "A:916",
      "A:917",
      "A:918",
      "A:919",
      "A:920",
      "A:921",
      "A:922",
      "A:923",
      "A:924",
      "A:925",
      "A:926",
      "A:927",
      "A:928",
      "A:929",
      "A:930",
      "A:931",
      "A:932",
      "A:933",
      "A:934",
      "A:935",
      "A:936",
      "A:937",
      "A:938",
      "A:939",
      "A:940",
      "A:941",
      "A:942",
      "A:943",
      "A:944",
      "A:945",
      "A:946",
      "A:947",
      "A:948",
      "A:949",
      "A:950",
      "A:951",
      "A:952",
      "A:953",
      "A:954",
      "A:955",
      "A:956",
      "A:965",
      "A:966",
      "A:967",
      "A:968",
      "A:969",
      "A:970",
      "A:971",
      "A:972",
      "A:973",
      "A:974",
      "A:975",
      "A:976",
      "A:977",
      "A:978",
      "A:979",
      "A:980",
      "A:981",
      "A:982",
      "A:983",
      "A:984",
      "A:985",
      "A:986",
      "A:987",
      "A:988",
      "A:989",
      "A:990",
      "A:991",
      "A:992",
      "A:993",
      "A:994",
      "A:995",
      "A:996",
      "A:997",
      "A:998",
      "A:999",
      "B:1000",
      "B:1001",
      "B:1002",
      "B:1003",
      "B:1004",
      "B:1005",
      "B:1006",
      "B:1007",
      "B:1008",
      "B:1009",
      "B:1010",
      "B:1011",
      "B:1012",
      "B:1013",
      "B:1014",
      "B:1015",
      "B:1016",
      "B:1017",
      "B:1018",
      "B:1019",
      "B:1020",
      "B:1021",
      "B:1022",
      "B:1023",
      "B:1024",
      "B:1025",
      "B:1026",
      "B:1027",
      "B:1028",
      "B:1029",
      "B:1030",
      "B:1031",
      "B:1032",
      "B:1033",
      "B:1034",
      "B:1035",
      "B:1036",
      "B:1037",
      "B:1038",
      "B:1039",
      "B:1040",
      "B:1041",
      "B:1042",
      "B:1043",
      "B:1044",
      "B:1045",
      "B:1046",
      "B:1047",
      "B:1048",
      "B:1049",
      "B:1050",
      "B:1051",
      "B:1052",
      "B:1053",
      "B:1054",
      "B:1055",
      "B:1056",
      "B:1057",
      "B:1058",
      "B:1072",
      "B:1073",
      "B:1074",
      "B:1075",
      "B:1076",
      "B:875",
      "B:876",
      "B:877",
      "B:878",
      "B:879",
      "B:880",
      "B:881",
      "B:882",
      "B:883",
      "B:884",
      "B:885",
      "B:886",
      "B:887",
      "B:888",
      "B:889",
      "B:890",
      "B:891",
      "B:892",
      "B:893",
      "B:894",
      "B:895",
      "B:896",
      "B:897",
      "B:898",
      "B:899",
      "B:900",
      "B:901",
      "B:902",
      "B:903",
      "B:904",
      "B:905",
      "B:906",
      "B:907",
      "B:908",
      "B:909",
      "B:910",
      "B:911",
      "B:912",
      "B:913",
      "B:914",
      "B:915",
      "B:916",
      "B:917",
      "B:918",
      "B:919",
      "B:920",
      "B:921",
      "B:922",
      "B:923",
      "B:924",
      "B:925",
      "B:926",
      "B:927",
      "B:928",
      "B:929",
      "B:930",
      "B:931",
      "B:932",
      "B:933",
      "B:934",
      "B:935",
      "B:936",
      "B:937",
      "B:938",
      "B:939",
      "B:940",
      "B:941",
      "B:942",
      "B:943",
      "B:944",
      "B:945",
      "B:946",
      "B:947",
      "B:948",
      "B:949",
      "B:950",
      "B:951",
      "B:965",
      "B:966",
      "B:967",
      "B:968",
      "B:969",
      "B:970",
      "B:971",
      "B:972",
      "B:973",
      "B:974",
      "B:975",
      "B:977",
      "B:978",
      "B:979",
      "B:980",
      "B:981",
      "B:982",
      "B:983",
      "B:984",
      "B:985",
      "B:986",
      "B:987",
      "B:988",
      "B:989",
      "B:990",
      "B:991",
      "B:992",
      "B:993",
      "B:994",
      "B:995",
      "B:996",
      "B:997",
      "B:998",
      "B:999"
    ],
    "B:977": [
      "A:1000",
      "A:1001",
      "A:1002",
      "A:1003",
      "A:1004",
      "A:1005",
      "A:1006",
      "A:1007",
      "A:1008",
      "A:1009",
      "A:1010",
      "A:1011",
      "A:1012",
      "A:1013",
      "A:1014",
      "A:1015",
      "A:1016",
      "A:1017",
      "A:1018",
      "A:1019",
      "A:1020",
      "A:1021",
      "A:1022",
      "A:1023",
      "A:1024",
      "A:1025",
      "A:1026",
      "A:1027",
      "A:1028",
      "A:1029",
      "A:1030",
      "A:1031",
      "A:1032",
      "A:1033",
      "A:1034",
      "A:1035",
      "A:1036",
      "A:1037",
      "A:1038",
      "A:1039",
      "A:1040",
      "A:1041",
      "A:1042",
      "A:1043",
      "A:1044",
      "A:1045",
      "A:1046",
      "A:1047",
      "A:1048",
      "A:1049",
      "A:1050",
      "A:1051",
      "A:1052",
      "A:1053",
      "A:1054",
      "A:1055",
      "A:1056",
      "A:1057",
      "A:1058",
      "A:1074",
      "A:1075",
      "A:1076",
      "A:877",
      "A:878",
      "A:879",
      "A:880",
      "A:881",
      "A:882",
      "A:883",
      "A:884",
      "A:885",
      "A:886",
      "A:887",
      "A:888",
      "A:889",
      "A:890",
      "A:891",
      "A:892",
      "A:893",
      "A:894",
      "A:895",
      "A:896",
      "A:897",
      "A:898",
      "A:899",
      "A:900",
      "A:901",
      "A:902",
      "A:903",
      "A:904",
      "A:905",
      "A:906",
      "A:907",
      "A:908",
      "A:909",
      "A:910",
      "A:911",
      "A:912",
      "A:913",
      "A:914",
      "A:915",
      "A:916",
      "A:917",
      "A:918",
      "A:919",
      "A:920",
      "A:921",
      "A:922",
      "A:923",
      "A:924",
      "A:925",
      "A:926",
      "A:927",
      "A:928",
      "A:929",
      "A:930",
      "A:931",
      "A:932",
      "A:933",
      "A:934",
      "A:935",
      "A:936",
      "A:937",
      "A:938",
      "A:939",
      "A:940",
      "A:941",
      "A:942",
      "A:943",
      "A:944",
      "A:945",
      "A:946",
      "A:947",
      "A:948",
      "A:949",
      "A:950",
      "A:951",
      "A:952",
      "A:953",
      "A:954",
      "A:955",
      "A:956",
      "A:965",
      "A:966",
      "A:967",
      "A:968",
      "A:969",
      "A:970",
      "A:971",
      "A:972",
      "A:973",
      "A:974",
      "A:975",
      "A:976",
      "A:977",
      "A:978",
      "A:979",
      "A:980",
      "A:981",
      "A:982",
      "A:983",
      "A:984",
      "A:985",
      "A:986",
      "A:987",
      "A:988",
      "A:989",
      "A:990",
      "A:991",
      "A:992",
      "A:993",
      "A:994",
      "A:995",
      "A:996",
      "A:997",
      "A:998",
      "A:999",
      "B:1000",
      "B:1001",
      "B:1002",
      "B:1003",
      "B:1004",
      "B:1005",
      "B:1006",
      "B:1007",
      "B:1008",
      "B:1009",
      "B:1010",
      "B:1011",
      "B:1012",
      "B:1013",
      "B:1014",
      "B:1015",
      "B:1016",
      "B:1017",
      "B:1018",
      "B:1019",
      "B:1020",
      "B:1021",
      "B:1022",
      "B:1023",
      "B:1024",
      "B:1025",
      "B:1026",
      "B:1027",
      "B:1028",
      "B:1029",
      "B:1030",
      "B:1031",
      "B:1032",
      "B:1033",
      "B:1034",
      "B:1035",
      "B:1036",
      "B:1037",
      "B:1038",
      "B:1039",
      "B:1040",
      "B:1041",
      "B:1042",
      "B:1043",
      "B:1044",
      "B:1045",
      "B:1046",
      "B:1047",
      "B:1048",
      "B:1049",
      "B:1050",
      "B:1051",
      "B:1052",
      "B:1053",
      "B:1054",
      "B:1055",
      "B:1056",
      "B:1057",
      "B:1058",
      "B:1072",
      "B:1073",
      "B:1074",
      "B:1075",
      "B:1076",
      "B:875",
      "B:876",
      "B:877",
      "B:878",
      "B:879",
      "B:880",
      "B:881",
      "B:882",
      "B:883",
      "B:884",
      "B:885",
      "B:886",
      "B:887",
      "B:888",
      "B:889",
      "B:890",
      "B:891",
      "B:892",
      "B:893",
      "B:894",
      "B:895",
      "B:896",
      "B:897",
      "B:898",
      "B:899",
      "B:900",
      "B:901",
      "B:902",
      "B:903",
      "B:904",
      "B:905",
      "B:906",
      "B:907",
      "B:908",
      "B:909",
      "B:910",
      "B:911",
      "B:912",
      "B:913",
      "B:914",
      "B:915",
      "B:916",
      "B:917",
      "B:918",
      "B:919",
      "B:920",
      "B:921",
      "B:922",
      "B:923",
      "B:924",
      "B:925",
      "B:926",
      "B:927",
      "B:928",
      "B:929",
      "B:930",
      "B:931",
      "B:932",
      "B:933",
      "B:934",
      "B:935",
      "B:936",
      "B:937",
      "B:938",
      "B:939",
      "B:940",
      "B:941",
      "B:942",
      "B:943",
      "B:944",
      "B:945",
      "B:946",
      "B:947",
      "B:948",
      "B:949",
      "B:950",
      "B:951",
      "B:965",
      "B:966",
      "B:967",
      "B:968",
      "B:969",
      "B:970",
      "B:971",
      "B:972",
      "B:973",
      "B:974",
      "B:975",
      "B:976",
      "B:978",
      "B:979",
      "B:980",
      "B:981",
      "B:982",
      "B:983",
      "B:984",
      "B:985",
      "B:986",
      "B:987",
      "B:988",
      "B:989",
      "B:990",
      "B:991",
      "B:992",
      "B:993",
      "B:994",
      "B:995",
      "B:996",
      "B:997",
      "B:998",
      "B:999"
    ],
    "B:978": [
      "A:1000",
      "A:1001",
      "A:1002",
      "A:1003",
      "A:1004",
      "A:1005",
      "A:1006",
      "A:1007",
      "A:1008",
      "A:1009",
      "A:1010",
      "A:1011",
      "A:1012",
      "A:1013",
      "A:1014",
      "A:1015",
      "A:1016",
      "A:1017",
      "A:1018",
      "A:1019",
      "A:1020",
      "A:1021",
      "A:1022",
      "A:1023",
      "A:1024",
      "A:1025",
      "A:1026",
      "A:1027",
      "A:1028",
      "A:1029",
      "A:1030",
      "A:1031",
      "A:1032",
      "A:1033",
      "A:1034",
      "A:1035",
      "A:1036",
      "A:1037",
      "A:1038",
      "A:1039",
      "A:1040",
      "A:1041",
      "A:1042",
      "A:1043",
      "A:1044",
      "A:1045",
      "A:1046",
      "A:1047",
      "A:1048",
      "A:1049",
      "A:1050",
      "A:1051",
      "A:1052",
      "A:1053",
      "A:1054",
      "A:1055",
      "A:1056",
      "A:1057",
      "A:1058",
      "A:1074",
      "A:1075",
      "A:1076",
      "A:877",
      "A:878",
      "A:879",
      "A:880",
      "A:881",
      "A:882",
      "A:883",
      "A:884",
      "A:885",
      "A:886",
      "A:887",
      "A:888",
      "A:889",
      "A:890",
      "A:891",
      "A:892",
      "A:893",
      "A:894",
      "A:895",
      "A:896",
      "A:897",
      "A:898",
      "A:899",
      "A:900",
      "A:901",
      "A:902",
      "A:903",
      "A:904",
      "A:905",
      "A:906",
      "A:907",
      "A:908",
      "A:909",
      "A:910",
      "A:911",
      "A:912",
      "A:913",
      "A:914",
      "A:915",
      "A:916",
      "A:917",
      "A:918",
      "A:919",
      "A:920",
      "A:921",
      "A:922",
      "A:923",
      "A:924",
      "A:925",
      "A:926",
      "A:927",
      "A:928",
      "A:929",
      "A:930",
      "A:931",
      "A:932",
      "A:933",
      "A:934",
      "A:935",
      "A:936",
      "A:937",
      "A:938",
      "A:939",
      "A:940",
      "A:941",
      "A:942",
      "A:943",
      "A:944",
      "A:945",
      "A:946",
      "A:947",
      "A:948",
      "A:949",
      "A:950",
      "A:951",
      "A:952",
      "A:953",
      "A:954",
      "A:955",
      "A:956",
      "A:965",
      "A:966",
      "A:967",
      "A:968",
      "A:969",
      "A:970",
      "A:971",
      "A:972",
      "A:973",
      "A:974",
      "A:975",
      "A:976",
      "A:977",
      "A:978",
      "A:979",
      "A:980",
      "A:981",
      "A:982",
      "A:983",
      "A:984",
      "A:985",
      "A:986",
      "A:987",
      "A:988",
      "A:989",
      "A:990",
      "A:991",
      "A:992",
      "A:993",
      "A:994",
      "A:995",
      "A:996",
      "A:997",
      "A:998",
      "A:999",
      "B:1000",
      "B:1001",
      "B:1002",
      "B:1003",
      "B:1004",
      "B:1005",
      "B:1006",
      "B:1007",
      "B:1008",
      "B:1009",
      "B:1010",
      "B:1011",
      "B:1012",
      "B:1013",
      "B:1014",
      "B:1015",
      "B:1016",
      "B:1017",
      "B:1018",
      "B:1019",
      "B:1020",
      "B:1021",
      "B:1022",
      "B:1023",
      "B:1024",
      "B:1025",
      "B:1026",
      "B:1027",
      "B:1028",
      "B:1029",
      "B:1030",
      "B:1031",
      "B:1032",
      "B:1033",
      "B:1034",
      "B:1035",
      "B:1036",
      "B:1037",
      "B:1038",
      "B:1039",
      "B:1040",
      "B:1041",
      "B:1042",
      "B:1043",
      "B:1044",
      "B:1045",
      "B:1046",
      "B:1047",
      "B:1048",
      "B:1049",
      "B:1050",
      "B:1051",
      "B:1052",
      "B:1053",
      "B:1054",
      "B:1055",
      "B:1056",
      "B:1057",
      "B:1058",
      "B:1072",
      "B:1073",
      "B:1074",
      "B:1075",
      "B:1076",
      "B:875",
      "B:876",
      "B:877",
      "B:878",
      "B:879",
      "B:880",
      "B:881",
      "B:882",
      "B:883",
      "B:884",
      "B:885",
      "B:886",
      "B:887",
      "B:888",
      "B:889",
      "B:890",
      "B:891",
      "B:892",
      "B:893",
      "B:894",
      "B:895",
      "B:896",
      "B:897",
      "B:898",
      "B:899",
      "B:900",
      "B:901",
      "B:902",
      "B:903",
      "B:904",
      "B:905",
      "B:906",
      "B:907",
      "B:908",
      "B:909",
      "B:910",
      "B:911",
      "B:912",
      "B:913",
      "B:914",
      "B:915",
      "B:916",
      "B:917",
      "B:918",
      "B:919",
      "B:920",
      "B:921",
      "B:922",
      "B:923",
      "B:924",
      "B:925",
      "B:926",
      "B:927",
      "B:928",
      "B:929",
      "B:930",
      "B:931",
      "B:932",
      "B:933",
      "B:934",
      "B:935",
      "B:936",
      "B:937",
      "B:938",
      "B:939",
      "B:940",
      "B:941",
      "B:942",
      "B:943",
      "B:944",
      "B:945",
      "B:946",
      "B:947",
      "B:948",
      "B:949",
      "B:950",
      "B:951",
      "B:965",
      "B:966",
      "B:967",
      "B:968",
      "B:969",
      "B:970",
      "B:971",
      "B:972",
      "B:973",
      "B:974",
      "B:975",
      "B:976",
      "B:977",
      "B:979",
      "B:980",
      "B:981",
      "B:982",
      "B:983",
      "B:984",
      "B:985",
      "B:986",
      "B:987",
      "B:988",
      "B:989",
      "B:990",
      "B:991",
      "B:992",
      "B:993",
      "B:994",
      "B:995",
      "B:996",
      "B:997",
      "B:998",
      "B:999"
    ],
    "B:979": [
      "A:1000",
      "A:1001",
      "A:1002",
      "A:1003",
      "A:1004",
      "A:1005",
      "A:1006",
      "A:1007",
      "A:1008",
      "A:1009",
      "A:1010",
      "A:1011",
      "A:1012",
      "A:1013",
      "A:1014",
      "A:1015",
      "A:1016",
      "A:1017",
      "A:1018",
      "A:1019",
      "A:1020",
      "A:1021",
      "A:1022",
      "A:1023",
      "A:1024",
      "A:1025",
      "A:1026",
      "A:1027",
      "A:1028",
      "A:1029",
      "A:1030",
      "A:1031",
      "A:1032",
      "A:1033",
      "A:1034",
      "A:1035",
      "A:1036",
      "A:1037",
      "A:1038",
      "A:1039",
      "A:1040",
      "A:1041",
      "A:1042",
      "A:1043",
      "A:1044",
      "A:1045",
      "A:1046",
      "A:1047",
      "A:1048",
      "A:1049",
      "A:1050",
      "A:1051",
      "A:1052",
      "A:1053",
      "A:1054",
      "A:1055",
      "A:1056",
      "A:1057",
      "A:1058",
      "A:1074",
      "A:1075",
      "A:1076",
      "A:877",
      "A:878",
      "A:879",
      "A:880",
      "A:881",
      "A:882",
      "A:883",
      "A:884",
      "A:885",
      "A:886",
      "A:887",
      "A:888",
      "A:889",
      "A:890",
      "A:891",
      "A:892",
      "A:893",
      "A:894",
      "A:895",
      "A:896",
      "A:897",
      "A:898",
      "A:899",
      "A:900",
      "A:901",
      "A:902",
      "A:903",
      "A:904",
      "A:905",
      "A:906",
      "A:907",
      "A:908",
      "A:909",
      "A:910",
      "A:911",
      "A:912",
      "A:913",
      "A:914",
      "A:915",
      "A:916",
      "A:917",
      "A:918",
      "A:919",
      "A:920",
      "A:921",
      "A:922",
      "A:923",
      "A:924",
      "A:925",
      "A:926",
      "A:927",
      "A:928",
      "A:929",
      "A:930",
      "A:931",
      "A:932",
      "A:933",
      "A:934",
      "A:935",
      "A:936",
      "A:937",
      "A:938",
      "A:939",
      "A:940",
      "A:941",
      "A:942",
      "A:943",
      "A:944",
      "A:945",
      "A:946",
      "A:947",
      "A:948",
      "A:949",
      "A:950",
      "A:951",
      "A:952",
      "A:953",
      "A:954",
      "A:955",
      "A:956",
      "A:965",
      "A:966",
      "A:967",
      "A:968",
      "A:969",
      "A:970",
      "A:971",
      "A:972",
      "A:973",
      "A:974",
      "A:975",
      "A:976",
      "A:977",
      "A:978",
      "A:979",
      "A:980",
      "A:981",
      "A:982",
      "A:983",
      "A:984",
      "A:985",
      "A:986",
      "A:987",
      "A:988",
      "A:989",
      "A:990",
      "A:991",
      "A:992",
      "A:993",
      "A:994",
      "A:995",
      "A:996",
      "A:997",
      "A:998",
      "A:999",
      "B:1000",
      "B:1001",
      "B:1002",
      "B:1003",
      "B:1004",
      "B:1005",
      "B:1006",
      "B:1007",
      "B:1008",
      "B:1009",
      "B:1010",
      "B:1011",
      "B:1012",
      "B:1013",
      "B:1014",
      "B:1015",
      "B:1016",
      "B:1017",
      "B:1018",
      "B:1019",
      "B:1020",
      "B:1021",
      "B:1022",
      "B:1023",
      "B:1024",
      "B:1025",
      "B:1026",
      "B:1027",
      "B:1028",
      "B:1029",
      "B:1030",
      "B:1031",
      "B:1032",
      "B:1033",
      "B:1034",
      "B:1035",
      "B:1036",
      "B:1037",
      "B:1038",
      "B:1039",
      "B:1040",
      "B:1041",
      "B:1042",
      "B:1043",
      "B:1044",
      "B:1045",
      "B:1046",
      "B:1047",
      "B:1048",
      "B:1049",
      "B:1050",
      "B:1051",
      "B:1052",
      "B:1053",
      "B:1054",
      "B:1055",
      "B:1056",
      "B:1057",
      "B:1058",
      "B:1072",
      "B:1073",
      "B:1074",
      "B:1075",
      "B:1076",
      "B:875",
      "B:876",
      "B:877",
      "B:878",
      "B:879",
      "B:880",
      "B:881",
      "B:882",
      "B:883",
      "B:884",
      "B:885",
      "B:886",
      "B:887",
      "B:888",
      "B:889",
      "B:890",
      "B:891",
      "B:892",
      "B:893",
      "B:894",
      "B:895",
      "B:896",
      "B:897",
      "B:898",
      "B:899",
      "B:900",
      "B:901",
      "B:902",
      "B:903",
      "B:904",
      "B:905",
      "B:906",
      "B:907",
      "B:908",
      "B:909",
      "B:910",
      "B:911",
      "B:912",
      "B:913",
      "B:914",
      "B:915",
      "B:916",
      "B:917",
      "B:918",
      "B:919",
      "B:920",
      "B:921",
      "B:922",
      "B:923",
      "B:924",
      "B:925",
      "B:926",
      "B:927",
      "B:928",
      "B:929",
      "B:930",
      "B:931",
      "B:932",
      "B:933",
      "B:934",
      "B:935",
      "B:936",
      "B:937",
      "B:938",
      "B:939",
      "B:940",
      "B:941",
      "B:942",
      "B:943",
      "B:944",
      "B:945",
      "B:946",
      "B:947",
      "B:948",
      "B:949",
      "B:950",
      "B:951",
      "B:965",
      "B:966",
      "B:967",
      "B:968",
      "B:969",
      "B:970",
      "B:971",
      "B:972",
      "B:973",
      "B:974",
      "B:975",
      "B:976",
      "B:977",
      "B:978",
      "B:980",
      "B:981",
      "B:982",
      "B:983",
      "B:984",
      "B:985",
      "B:986",
      "B:987",
      "B:988",
      "B:989",
      "B:990",
      "B:991",
      "B:992",
      "B:993",
      "B:994",
      "B:995",
      "B:996",
      "B:997",
      "B:998",
      "B:999"
    ],
    "B:980": [
      "A:1000",
      "A:1001",
      "A:1002",
      "A:1003",
      "A:1004",
      "A:1005",
      "A:1006",
      "A:1007",
      "A:1008",
      "A:1009",
      "A:1010",
      "A:1011",
      "A:1012",
      "A:1013",
      "A:1014",
      "A:1015",
      "A:1016",
      "A:1017",
      "A:1018",
      "A:1019",
      "A:1020",
      "A:1021",
      "A:1022",
      "A:1023",
      "A:1024",
      "A:1025",
      "A:1026",
      "A:1027",
      "A:1028",
      "A:1029",
      "A:1030",
      "A:1031",
      "A:1032",
      "A:1033",
      "A:1034",
      "A:1035",
      "A:1036",
      "A:1037",
      "A:1038",
      "A:1039",
      "A:1040",
      "A:1041",
      "A:1042",
      "A:1043",
      "A:1044",
      "A:1045",
      "A:1046",
      "A:1047",
      "A:1048",
      "A:1049",
      "A:1050",
      "A:1051",
      "A:1052",
      "A:1053",
      "A:1054",
      "A:1055",
      "A:1056",
      "A:1057",
      "A:1058",
      "A:1074",
      "A:1075",
      "A:1076",
      "A:877",
      "A:878",
      "A:879",
      "A:880",
      "A:881",
      "A:882",
      "A:883",
      "A:884",
      "A:885",
      "A:886",
      "A:887",
      "A:888",
      "A:889",
      "A:890",
      "A:891",
      "A:892",
      "A:893",
      "A:894",
      "A:895",
      "A:896",
      "A:897",
      "A:898",
      "A:899",
      "A:900",
      "A:901",
      "A:902",
      "A:903",
      "A:904",
      "A:905",
      "A:906",
      "A:907",
      "A:908",
      "A:909",
      "A:910",
      "A:911",
      "A:912",
      "A:913",
      "A:914",
      "A:915",
      "A:916",
      "A:917",
      "A:918",
      "A:919",
      "A:920",
      "A:921",
      "A:922",
      "A:923",
      "A:924",
      "A:925",
      "A:926",
      "A:927",
      "A:928",
      "A:929",
      "A:930",
      "A:931",
      "A:932",
      "A:933",
      "A:934",
      "A:935",
      "A:936",
      "A:937",
      "A:938",
      "A:939",
      "A:940",
      "A:941",
      "A:942",
      "A:943",
      "A:944",
      "A:945",
      "A:946",
      "A:947",
      "A:948",
      "A:949",
      "A:950",
      "A:951",
      "A:952",
      "A:953",
      "A:954",
      "A:955",
      "A:956",
      "A:965",
      "A:966",
      "A:967",
      "A:968",
      "A:969",
      "A:970",
      "A:971",
      "A:972",
      "A:973",
      "A:974",
      "A:975",
      "A:976",
      "A:977",
      "A:978",
      "A:979",
      "A:980",
      "A:981",
      "A:982",
      "A:983",
      "A:984",
      "A:985",
      "A:986",
      "A:987",
      "A:988",
      "A:989",
      "A:990",
      "A:991",
      "A:992",
      "A:993",
      "A:994",
      "A:995",
      "A:996",
      "A:997",
      "A:998",
      "A:999",
      "B:1000",
      "B:1001",
      "B:1002",
      "B:1003",
      "B:1004",
      "B:1005",
      "B:1006",
      "B:1007",
      "B:1008",
      "B:1009",
      "B:1010",
      "B:1011",
      "B:1012",
      "B:1013",
      "B:1014",
      "B:1015",
      "B:1016",
      "B:1017",
      "B:1018",
      "B:1019",
      "B:1020",
      "B:1021",
      "B:1022",
      "B:1023",
      "B:1024",
      "B:1025",
      "B:1026",
      "B:1027",
      "B:1028",
      "B:1029",
      "B:1030",
      "B:1031",
      "B:1032",
      "B:1033",
      "B:1034",
      "B:1035",
      "B:1036",
      "B:1037",
      "B:1038",
      "B:1039",
      "B:1040",
      "B:1041",
      "B:1042",
      "B:1043",
      "B:1044",
      "B:1045",
      "B:1046",
      "B:1047",
      "B:1048",
      "B:1049",
      "B:1050",
      "B:1051",
      "B:1052",
      "B:1053",
      "B:1054",
      "B:1055",
      "B:1056",
      "B:1057",
      "B:1058",
      "B:1072",
      "B:1073",
      "B:1074",
      "B:1075",
      "B:1076",
      "B:875",
      "B:876",
      "B:877",
      "B:878",
      "B:879",
      "B:880",
      "B:881",
      "B:882",
      "B:883",
      "B:884",
      "B:885",
      "B:886",
      "B:887",
      "B:888",
      "B:889",
      "B:890",
      "B:891",
      "B:892",
      "B:893",
      "B:894",
      "B:895",
      "B:896",
      "B:897",
      "B:898",
      "B:899",
      "B:900",
      "B:901",
      "B:902",
      "B:903",
      "B:904",
      "B:905",
      "B:906",
      "B:907",
      "B:908",
      "B:909",
      "B:910",
      "B:911",
      "B:912",
      "B:913",
      "B:914",
      "B:915",
      "B:916",
      "B:917",
      "B:918",
      "B:919",
      "B:920",
      "B:921",
      "B:922",
      "B:923",
      "B:924",
      "B:925",
      "B:926",
      "B:927",
      "B:928",
      "B:929",
      "B:930",
      "B:931",
      "B:932",
      "B:933",
      "B:934",
      "B:935",
      "B:936",
      "B:937",
      "B:938",
      "B:939",
      "B:940",
      "B:941",
      "B:942",
      "B:943",
      "B:944",
      "B:945",
      "B:946",
      "B:947",
      "B:948",
      "B:949",
      "B:950",
      "B:951",
      "B:965",
      "B:966",
      "B:967",
      "B:968",
      "B:969",
      "B:970",
      "B:971",
      "B:972",
      "B:973",
      "B:974",
      "B:975",
      "B:976",
      "B:977",
      "B:978",
      "B:979",
      "B:981",
      "B:982",
      "B:983",
      "B:984",
      "B:985",
      "B:986",
      "B:987",
      "B:988",
      "B:989",
      "B:990",
      "B:991",
      "B:992",
      "B:993",
      "B:994",
      "B:995",
      "B:996",
      "B:997",
      "B:998",
      "B:999"
    ],
    "B:981": [
      "A:1000",
      "A:1001",
      "A:1002",
      "A:1003",
      "A:1004",
      "A:1005",
      "A:1006",
      "A:1007",
      "A:1008",
      "A:1009",
      "A:1010",
      "A:1011",
      "A:1012",
      "A:1013",
      "A:1014",
      "A:1015",
      "A:1016",
      "A:1017",
      "A:1018",
      "A:1019",
      "A:1020",
      "A:1021",
      "A:1022",
      "A:1023",
      "A:1024",
      "A:1025",
      "A:1026",
      "A:1027",
      "A:1028",
      "A:1029",
      "A:1030",
      "A:1031",
      "A:1032",
      "A:1033",
      "A:1034",
      "A:1035",
      "A:1036",
      "A:1037",
      "A:1038",
      "A:1039",
      "A:1040",
      "A:1041",
      "A:1042",
      "A:1043",
      "A:1044",
      "A:1045",
      "A:1046",
      "A:1047",
      "A:1048",
      "A:1049",
      "A:1050",
      "A:1051",
      "A:1052",
      "A:1053",
      "A:1054",
      "A:1055",
      "A:1056",
      "A:1057",
      "A:1058",
      "A:1074",
      "A:1075",
      "A:1076",
      "A:877",
      "A:878",
      "A:879",
      "A:880",
      "A:881",
      "A:882",
      "A:883",
      "A:884",
      "A:885",
      "A:886",
      "A:887",
      "A:888",
      "A:889",
      "A:890",
      "A:891",
      "A:892",
      "A:893",
      "A:894",
      "A:895",
      "A:896",
      "A:897",
      "A:898",
      "A:899",
      "A:900",
      "A:901",
      "A:902",
      "A:903",
      "A:904",
      "A:905",
      "A:906",
      "A:907",
      "A:908",
      "A:909",
      "A:910",
      "A:911",
      "A:912",
      "A:913",
      "A:914",
      "A:915",
      "A:916",
      "A:917",
      "A:918",
      "A:919",
      "A:920",
      "A:921",
      "A:922",
      "A:923",
      "A:924",
      "A:925",
      "A:926",
      "A:927",
      "A:928",
      "A:929",
      "A:930",
      "A:931",
      "A:932",
      "A:933",
      "A:934",
      "A:935",
      "A:936",
      "A:937",
      "A:938",
      "A:939",
      "A:940",
      "A:941",
      "A:942",
      "A:943",
      "A:944",
      "A:945",
      "A:946",
      "A:947",
      "A:948",
      "A:949",
      "A:950",
      "A:951",
      "A:952",
      "A:953",
      "A:954",
      "A:955",
      "A:956",
      "A:965",
      "A:966",
      "A:967",
      "A:968",
      "A:969",
      "A:970",
      "A:971",
      "A:972",
      "A:973",
      "A:974",
      "A:975",
      "A:976",
      "A:977",
      "A:978",
      "A:979",
      "A:980",
      "A:981",
      "A:982",
      "A:983",
      "A:984",
      "A:985",
      "A:986",
      "A:987",
      "A:988",
      "A:989",
      "A:990",
      "A:991",
      "A:992",
      "A:993",
      "A:994",
      "A:995",
      "A:996",
      "A:997",
      "A:998",
      "A:999",
      "B:1000",
      "B:1001",
      "B:1002",
      "B:1003",
      "B:1004",
      "B:1005",
      "B:1006",
      "B:1007",
      "B:1008",
      "B:1009",
      "B:1010",
      "B:1011",
      "B:1012",
      "B:1013",
      "B:1014",
      "B:1015",
      "B:1016",
      "B:1017",
      "B:1018",
      "B:1019",
      "B:1020",
      "B:1021",
      "B:1022",
      "B:1023",
      "B:1024",
      "B:1025",
      "B:1026",
      "B:1027",
      "B:1028",
      "B:1029",
      "B:1030",
      "B:1031",
      "B:1032",
      "B:1033",
      "B:1034",
      "B:1035",
      "B:1036",
      "B:1037",
      "B:1038",
      "B:1039",
      "B:1040",
      "B:1041",
      "B:1042",
      "B:1043",
      "B:1044",
      "B:1045",
      "B:1046",
      "B:1047",
      "B:1048",
      "B:1049",
      "B:1050",
      "B:1051",
      "B:1052",
      "B:1053",
      "B:1054",
      "B:1055",
      "B:1056",
      "B:1057",
      "B:1058",
      "B:1072",
      "B:1073",
      "B:1074",
      "B:1075",
      "B:1076",
      "B:875",
      "B:876",
      "B:877",
      "B:878",
      "B:879",
      "B:880",
      "B:881",
      "B:882",
      "B:883",
      "B:884",
      "B:885",
      "B:886",
      "B:887",
      "B:888",
      "B:889",
      "B:890",
      "B:891",
      "B:892",
      "B:893",
      "B:894",
      "B:895",
      "B:896",
      "B:897",
      "B:898",
      "B:899",
      "B:900",
      "B:901",
      "B:902",
      "B:903",
      "B:904",
      "B:905",
      "B:906",
      "B:907",
      "B:908",
      "B:909",
      "B:910",
      "B:911",
      "B:912",
      "B:913",
      "B:914",
      "B:915",
      "B:916",
      "B:917",
      "B:918",
      "B:919",
      "B:920",
      "B:921",
      "B:922",
      "B:923",
      "B:924",
      "B:925",
      "B:926",
      "B:927",
      "B:928",
      "B:929",
      "B:930",
      "B:931",
      "B:932",
      "B:933",
      "B:934",
      "B:935",
      "B:936",
      "B:937",
      "B:938",
      "B:939",
      "B:940",
      "B:941",
      "B:942",
      "B:943",
      "B:944",
      "B:945",
      "B:946",
      "B:947",
      "B:948",
      "B:949",
      "B:950",
      "B:951",
      "B:965",
      "B:966",
      "B:967",
      "B:968",
      "B:969",
      "B:970",
      "B:971",
      "B:972",
      "B:973",
      "B:974",
      "B:975",
      "B:976",
      "B:977",
      "B:978",
      "B:979",
      "B:980",
      "B:982",
      "B:983",
      "B:984",
      "B:985",
      "B:986",
      "B:987",
      "B:988",
      "B:989",
      "B:990",
      "B:991",
      "B:992",
      "B:993",
      "B:994",
      "B:995",
      "B:996",
      "B:997",
      "B:998",
      "B:999"
    ],
    "B:982": [
      "A:1000",
      "A:1001",
      "A:1002",
      "A:1003",
      "A:1004",
      "A:1005",
      "A:1006",
      "A:1007",
      "A:1008",
      "A:1009",
      "A:1010",
      "A:1011",
      "A:1012",
      "A:1013",
      "A:1014",
      "A:1015",
      "A:1016",
      "A:1017",
      "A:1018",
      "A:1019",
      "A:1020",
      "A:1021",
      "A:1022",
      "A:1023",
      "A:1024",
      "A:1025",
      "A:1026",
      "A:1027",
      "A:1028",
      "A:1029",
      "A:1030",
      "A:1031",
      "A:1032",
      "A:1033",
      "A:1034",
      "A:1035",
      "A:1036",
      "A:1037",
      "A:1038",
      "A:1039",
      "A:1040",
      "A:1041",
      "A:1042",
      "A:1043",
      "A:1044",
      "A:1045",
      "A:1046",
      "A:1047",
      "A:1048",
      "A:1049",
      "A:1050",
      "A:1051",
      "A:1052",
      "A:1053",
      "A:1054",
      "A:1055",
      "A:1056",
      "A:1057",
      "A:1058",
      "A:1074",
      "A:1075",
      "A:1076",
      "A:877",
      "A:878",
      "A:879",
      "A:880",
      "A:881",
      "A:882",
      "A:883",
      "A:884",
      "A:885",
      "A:886",
      "A:887",
      "A:888",
      "A:889",
      "A:890",
      "A:891",
      "A:892",
      "A:893",
      "A:894",
      "A:895",
      "A:896",
      "A:897",
      "A:898",
      "A:899",
      "A:900",
      "A:901",
      "A:902",
      "A:903",
      "A:904",
      "A:905",
      "A:906",
      "A:907",
      "A:908",
      "A:909",
      "A:910",
      "A:911",
      "A:912",
      "A:913",
      "A:914",
      "A:915",
      "A:916",
      "A:917",
      "A:918",
      "A:919",
      "A:920",
      "A:921",
      "A:922",
      "A:923",
      "A:924",
      "A:925",
      "A:926",
      "A:927",
      "A:928",
      "A:929",
      "A:930",
      "A:931",
      "A:932",
      "A:933",
      "A:934",
      "A:935",
      "A:936",
      "A:937",
      "A:938",
      "A:939",
      "A:940",
      "A:941",
      "A:942",
      "A:943",
      "A:944",
      "A:945",
      "A:946",
      "A:947",
      "A:948",
      "A:949",
      "A:950",
      "A:951",
      "A:952",
      "A:953",
      "A:954",
      "A:955",
      "A:956",
      "A:965",
      "A:966",
      "A:967",
      "A:968",
      "A:969",
      "A:970",
      "A:971",
      "A:972",
      "A:973",
      "A:974",
      "A:975",
      "A:976",
      "A:977",
      "A:978",
      "A:979",
      "A:980",
      "A:981",
      "A:982",
      "A:983",
      "A:984",
      "A:985",
      "A:986",
      "A:987",
      "A:988",
      "A:989",
      "A:990",
      "A:991",
      "A:992",
      "A:993",
      "A:994",
      "A:995",
      "A:996",
      "A:997",
      "A:998",
      "A:999",
      "B:1000",
      "B:1001",
      "B:1002",
      "B:1003",
      "B:1004",
      "B:1005",
      "B:1006",
      "B:1007",
      "B:1008",
      "B:1009",
      "B:1010",
      "B:1011",
      "B:1012",
      "B:1013",
      "B:1014",
      "B:1015",
      "B:1016",
      "B:1017",
      "B:1018",
      "B:1019",
      "B:1020",
      "B:1021",
      "B:1022",
      "B:1023",
      "B:1024",
      "B:1025",
      "B:1026",
      "B:1027",
      "B:1028",
      "B:1029",
      "B:1030",
      "B:1031",
      "B:1032",
      "B:1033",
      "B:1034",
      "B:1035",
      "B:1036",
      "B:1037",
      "B:1038",
      "B:1039",
      "B:1040",
      "B:1041",
      "B:1042",
      "B:1043",
      "B:1044",
      "B:1045",
      "B:1046",
      "B:1047",
      "B:1048",
      "B:1049",
      "B:1050",
      "B:1051",
      "B:1052",
      "B:1053",
      "B:1054",
      "B:1055",
      "B:1056",
      "B:1057",
      "B:1058",
      "B:1072",
      "B:1073",
      "B:1074",
      "B:1075",
      "B:1076",
      "B:875",
      "B:876",
      "B:877",
      "B:878",
      "B:879",
      "B:880",
      "B:881",
      "B:882",
      "B:883",
      "B:884",
      "B:885",
      "B:886",
      "B:887",
      "B:888",
      "B:889",
      "B:890",
      "B:891",
      "B:892",
      "B:893",
      "B:894",
      "B:895",
      "B:896",
      "B:897",
      "B:898",
      "B:899",
      "B:900",
      "B:901",
      "B:902",
      "B:903",
      "B:904",
      "B:905",
      "B:906",
      "B:907",
      "B:908",
      "B:909",
      "B:910",
      "B:911",
      "B:912",
      "B:913",
      "B:914",
      "B:915",
      "B:916",
      "B:917",
      "B:918",
      "B:919",
      "B:920",
      "B:921",
      "B:922",
      "B:923",
      "B:924",
      "B:925",
      "B:926",
      "B:927",
      "B:928",
      "B:929",
      "B:930",
      "B:931",
      "B:932",
      "B:933",
      "B:934",
      "B:935",
      "B:936",
      "B:937",
      "B:938",
      "B:939",
      "B:940",
      "B:941",
      "B:942",
      "B:943",
      "B:944",
      "B:945",
      "B:946",
      "B:947",
      "B:948",
      "B:949",
      "B:950",
      "B:951",
      "B:965",
      "B:966",
      "B:967",
      "B:968",
      "B:969",
      "B:970",
      "B:971",
      "B:972",
      "B:973",
      "B:974",
      "B:975",
      "B:976",
      "B:977",
      "B:978",
      "B:979",
      "B:980",
      "B:981",
      "B:983",
      "B:984",
      "B:985",
      "B:986",
      "B:987",
      "B:988",
      "B:989",
      "B:990",
      "B:991",
      "B:992",
      "B:993",
      "B:994",
      "B:995",
      "B:996",
      "B:997",
      "B:998",
      "B:999"
    ],
    "B:983": [
      "A:1000",
      "A:1001",
      "A:1002",
      "A:1003",
      "A:1004",
      "A:1005",
      "A:1006",
      "A:1007",
      "A:1008",
      "A:1009",
      "A:1010",
      "A:1011",
      "A:1012",
      "A:1013",
      "A:1014",
      "A:1015",
      "A:1016",
      "A:1017",
      "A:1018",
      "A:1019",
      "A:1020",
      "A:1021",
      "A:1022",
      "A:1023",
      "A:1024",
      "A:1025",
      "A:1026",
      "A:1027",
      "A:1028",
      "A:1029",
      "A:1030",
      "A:1031",
      "A:1032",
      "A:1033",
      "A:1034",
      "A:1035",
      "A:1036",
      "A:1037",
      "A:1038",
      "A:1039",
      "A:1040",
      "A:1041",
      "A:1042",
      "A:1043",
      "A:1044",
      "A:1045",
      "A:1046",
      "A:1047",
      "A:1048",
      "A:1049",
      "A:1050",
      "A:1051",
      "A:1052",
      "A:1053",
      "A:1054",
      "A:1055",
      "A:1056",
      "A:1057",
      "A:1058",
      "A:1074",
      "A:1075",
      "A:1076",
      "A:877",
      "A:878",
      "A:879",
      "A:880",
      "A:881",
      "A:882",
      "A:883",
      "A:884",
      "A:885",
      "A:886",
      "A:887",
      "A:888",
      "A:889",
      "A:890",
      "A:891",
      "A:892",
      "A:893",
      "A:894",
      "A:895",
      "A:896",
      "A:897",
      "A:898",
      "A:899",
      "A:900",
      "A:901",
      "A:902",
      "A:903",
      "A:904",
      "A:905",
      "A:906",
      "A:907",
      "A:908",
      "A:909",
      "A:910",
      "A:911",
      "A:912",
      "A:913",
      "A:914",
      "A:915",
      "A:916",
      "A:917",
      "A:918",
      "A:919",
      "A:920",
      "A:921",
      "A:922",
      "A:923",
      "A:924",
      "A:925",
      "A:926",
      "A:927",
      "A:928",
      "A:929",
      "A:930",
      "A:931",
      "A:932",
      "A:933",
      "A:934",
      "A:935",
      "A:936",
      "A:937",
      "A:938",
      "A:939",
      "A:940",
      "A:941",
      "A:942",
      "A:943",
      "A:944",
      "A:945",
      "A:946",
      "A:947",
      "A:948",
      "A:949",
      "A:950",
      "A:951",
      "A:952",
      "A:953",
      "A:954",
      "A:955",
      "A:956",
      "A:965",
      "A:966",
      "A:967",
      "A:968",
      "A:969",
      "A:970",
      "A:971",
      "A:972",
      "A:973",
      "A:974",
      "A:975",
      "A:976",
      "A:977",
      "A:978",
      "A:979",
      "A:980",
      "A:981",
      "A:982",
      "A:983",
      "A:984",
      "A:985",
      "A:986",
      "A:987",
      "A:988",
      "A:989",
      "A:990",
      "A:991",
      "A:992",
      "A:993",
      "A:994",
      "A:995",
      "A:996",
      "A:997",
      "A:998",
      "A:999",
      "B:1000",
      "B:1001",
      "B:1002",
      "B:1003",
      "B:1004",
      "B:1005",
      "B:1006",
      "B:1007",
      "B:1008",
      "B:1009",
      "B:1010",
      "B:1011",
      "B:1012",
      "B:1013",
      "B:1014",
      "B:1015",
      "B:1016",
      "B:1017",
      "B:1018",
      "B:1019",
      "B:1020",
      "B:1021",
      "B:1022",
      "B:1023",
      "B:1024",
      "B:1025",
      "B:1026",
      "B:1027",
      "B:1028",
      "B:1029",
      "B:1030",
      "B:1031",
      "B:1032",
      "B:1033",
      "B:1034",
      "B:1035",
      "B:1036",
      "B:1037",
      "B:1038",
      "B:1039",
      "B:1040",
      "B:1041",
      "B:1042",
      "B:1043",
      "B:1044",
      "B:1045",
      "B:1046",
      "B:1047",
      "B:1048",
      "B:1049",
      "B:1050",
      "B:1051",
      "B:1052",
      "B:1053",
      "B:1054",
      "B:1055",
      "B:1056",
      "B:1057",
      "B:1058",
      "B:1072",
      "B:1073",
      "B:1074",
      "B:1075",
      "B:1076",
      "B:875",
      "B:876",
      "B:877",
      "B:878",
      "B:879",
      "B:880",
      "B:881",
      "B:882",
      "B:883",
      "B:884",
      "B:885",
      "B:886",
      "B:887",
      "B:888",
      "B:889",
      "B:890",
      "B:891",
      "B:892",
      "B:893",
      "B:894",
      "B:895",
      "B:896",
      "B:897",
      "B:898",
      "B:899",
      "B:900",
      "B:901",
      "B:902",
      "B:903",
      "B:904",
      "B:905",
      "B:906",
      "B:907",
      "B:908",
      "B:909",
      "B:910",
      "B:911",
      "B:912",
      "B:913",
      "B:914",
      "B:915",
      "B:916",
      "B:917",
      "B:918",
      "B:919",
      "B:920",
      "B:921",
      "B:922",
      "B:923",
      "B:924",
      "B:925",
      "B:926",
      "B:927",
      "B:928",
      "B:929",
      "B:930",
      "B:931",
      "B:932",
      "B:933",
      "B:934",
      "B:935",
      "B:936",
      "B:937",
      "B:938",
      "B:939",
      "B:940",
      "B:941",
      "B:942",
      "B:943",
      "B:944",
      "B:945",
      "B:946",
      "B:947",
      "B:948",
      "B:949",
      "B:950",
      "B:951",
      "B:965",
      "B:966",
      "B:967",
      "B:968",
      "B:969",
      "B:970",
      "B:971",
      "B:972",
      "B:973",
      "B:974",
      "B:975",
      "B:976",
      "B:977",
      "B:978",
      "B:979",
      "B:980",
      "B:981",
      "B:982",
      "B:984",
      "B:985",
      "B:986",
      "B:987",
      "B:988",
      "B:989",
      "B:990",
      "B:991",
      "B:992",
      "B:993",
      "B:994",
      "B:995",
      "B:996",
      "B:997",
      "B:998",
      "B:999"
    ],
    "B:984": [
      "A:1000",
      "A:1001",
      "A:1002",
      "A:1003",
      "A:1004",
      "A:1005",
      "A:1006",
      "A:1007",
      "A:1008",
      "A:1009",
      "A:1010",
      "A:1011",
      "A:1012",
      "A:1013",
      "A:1014",
      "A:1015",
      "A:1016",
      "A:1017",
      "A:1018",
      "A:1019",
      "A:1020",
      "A:1021",
      "A:1022",
      "A:1023",
      "A:1024",
      "A:1025",
      "A:1026",
      "A:1027",
      "A:1028",
      "A:1029",
      "A:1030",
      "A:1031",
      "A:1032",
      "A:1033",
      "A:1034",
      "A:1035",
      "A:1036",
      "A:1037",
      "A:1038",
      "A:1039",
      "A:1040",
      "A:1041",
      "A:1042",
      "A:1043",
      "A:1044",
      "A:1045",
      "A:1046",
      "A:1047",
      "A:1048",
      "A:1049",
      "A:1050",
      "A:1051",
      "A:1052",
      "A:1053",
      "A:1054",
      "A:1055",
      "A:1056",
      "A:1057",
      "A:1058",
      "A:1074",
      "A:1075",
      "A:1076",
      "A:877",
      "A:878",
      "A:879",
      "A:880",
      "A:881",
      "A:882",
      "A:883",
      "A:884",
      "A:885",
      "A:886",
      "A:887",
      "A:888",
      "A:889",
      "A:890",
      "A:891",
      "A:892",
      "A:893",
      "A:894",
      "A:895",
      "A:896",
      "A:897",
      "A:898",
      "A:899",
      "A:900",
      "A:901",
      "A:902",
      "A:903",
      "A:904",
      "A:905",
      "A:906",
      "A:907",
      "A:908",
      "A:909",
      "A:910",
      "A:911",
      "A:912",
      "A:913",
      "A:914",
      "A:915",
      "A:916",
      "A:917",
      "A:918",
      "A:919",
      "A:920",
      "A:921",
      "A:922",
      "A:923",
      "A:924",
      "A:925",
      "A:926",
      "A:927",
      "A:928",
      "A:929",
      "A:930",
      "A:931",
      "A:932",
      "A:933",
      "A:934",
      "A:935",
      "A:936",
      "A:937",
      "A:938",
      "A:939",
      "A:940",
      "A:941",
      "A:942",
      "A:943",
      "A:944",
      "A:945",
      "A:946",
      "A:947",
      "A:948",
      "A:949",
      "A:950",
      "A:951",
      "A:952",
      "A:953",
      "A:954",
      "A:955",
      "A:956",
      "A:965",
      "A:966",
      "A:967",
      "A:968",
      "A:969",
      "A:970",
      "A:971",
      "A:972",
      "A:973",
      "A:974",
      "A:975",
      "A:976",
      "A:977",
      "A:978",
      "A:979",
      "A:980",
      "A:981",
      "A:982",
      "A:983",
      "A:984",
      "A:985",
      "A:986",
      "A:987",
      "A:988",
      "A:989",
      "A:990",
      "A:991",
      "A:992",
      "A:993",
      "A:994",
      "A:995",
      "A:996",
      "A:997",
      "A:998",
      "A:999",
      "B:1000",
      "B:1001",
      "B:1002",
      "B:1003",
      "B:1004",
      "B:1005",
      "B:1006",
      "B:1007",
      "B:1008",
      "B:1009",
      "B:1010",
      "B:1011",
      "B:1012",
      "B:1013",
      "B:1014",
      "B:1015",
      "B:1016",
      "B:1017",
      "B:1018",
      "B:1019",
      "B:1020",
      "B:1021",
      "B:1022",
      "B:1023",
      "B:1024",
      "B:1025",
      "B:1026",
      "B:1027",
      "B:1028",
      "B:1029",
      "B:1030",
      "B:1031",
      "B:1032",
      "B:1033",
      "B:1034",
      "B:1035",
      "B:1036",
      "B:1037",
      "B:1038",
      "B:1039",
      "B:1040",
      "B:1041",
      "B:1042",
      "B:1043",
      "B:1044",
      "B:1045",
      "B:1046",
      "B:1047",
      "B:1048",
      "B:1049",
      "B:1050",
      "B:1051",
      "B:1052",
      "B:1053",
      "B:1054",
      "B:1055",
      "B:1056",
      "B:1057",
      "B:1058",
      "B:1072",
      "B:1073",
      "B:1074",
      "B:1075",
      "B:1076",
      "B:875",
      "B:876",
      "B:877",
      "B:878",
      "B:879",
      "B:880",
      "B:881",
      "B:882",
      "B:883",
      "B:884",
      "B:885",
      "B:886",
      "B:887",
      "B:888",
      "B:889",
      "B:890",
      "B:891",
      "B:892",
      "B:893",
      "B:894",
      "B:895",
      "B:896",
      "B:897",
      "B:898",
      "B:899",
      "B:900",
      "B:901",
      "B:902",
      "B:903",
      "B:904",
      "B:905",
      "B:906",
      "B:907",
      "B:908",
      "B:909",
      "B:910",
      "B:911",
      "B:912",
      "B:913",
      "B:914",
      "B:915",
      "B:916",
      "B:917",
      "B:918",
      "B:919",
      "B:920",
      "B:921",
      "B:922",
      "B:923",
      "B:924",
      "B:925",
      "B:926",
      "B:927",
      "B:928",
      "B:929",
      "B:930",
      "B:931",
      "B:932",
      "B:933",
      "B:934",
      "B:935",
      "B:936",
      "B:937",
      "B:938",
      "B:939",
      "B:940",
      "B:941",
      "B:942",
      "B:943",
      "B:944",
      "B:945",
      "B:946",
      "B:947",
      "B:948",
      "B:949",
      "B:950",
      "B:951",
      "B:965",
      "B:966",
      "B:967",
      "B:968",
      "B:969",
      "B:970",
      "B:971",
      "B:972",
      "B:973",
      "B:974",
      "B:975",
      "B:976",
      "B:977",
      "B:978",
      "B:979",
      "B:980",
      "B:981",
      "B:982",
      "B:983",
      "B:985",
      "B:986",
      "B:987",
      "B:988",
      "B:989",
      "B:990",
      "B:991",
      "B:992",
      "B:993",
      "B:994",
      "B:995",
      "B:996",
      "B:997",
      "B:998",
      "B:999"
    ],
    "B:985": [
      "A:1000",
      "A:1001",
      "A:1002",
      "A:1003",
      "A:1004",
      "A:1005",
      "A:1006",
      "A:1007",
      "A:1008",
      "A:1009",
      "A:1010",
      "A:1011",
      "A:1012",
      "A:1013",
      "A:1014",
      "A:1015",
      "A:1016",
      "A:1017",
      "A:1018",
      "A:1019",
      "A:1020",
      "A:1021",
      "A:1022",
      "A:1023",
      "A:1024",
      "A:1025",
      "A:1026",
      "A:1027",
      "A:1028",
      "A:1029",
      "A:1030",
      "A:1031",
      "A:1032",
      "A:1033",
      "A:1034",
      "A:1035",
      "A:1036",
      "A:1037",
      "A:1038",
      "A:1039",
      "A:1040",
      "A:1041",
      "A:1042",
      "A:1043",
      "A:1044",
      "A:1045",
      "A:1046",
      "A:1047",
      "A:1048",
      "A:1049",
      "A:1050",
      "A:1051",
      "A:1052",
      "A:1053",
      "A:1054",
      "A:1055",
      "A:1056",
      "A:1057",
      "A:1058",
      "A:1074",
      "A:1075",
      "A:1076",
      "A:877",
      "A:878",
      "A:879",
      "A:880",
      "A:881",
      "A:882",
      "A:883",
      "A:884",
      "A:885",
      "A:886",
      "A:887",
      "A:888",
      "A:889",
      "A:890",
      "A:891",
      "A:892",
      "A:893",
      "A:894",
      "A:895",
      "A:896",
      "A:897",
      "A:898",
      "A:899",
      "A:900",
      "A:901",
      "A:902",
      "A:903",
      "A:904",
      "A:905",
      "A:906",
      "A:907",
      "A:908",
      "A:909",
      "A:910",
      "A:911",
      "A:912",
      "A:913",
      "A:914",
      "A:915",
      "A:916",
      "A:917",
      "A:918",
      "A:919",
      "A:920",
      "A:921",
      "A:922",
      "A:923",
      "A:924",
      "A:925",
      "A:926",
      "A:927",
      "A:928",
      "A:929",
      "A:930",
      "A:931",
      "A:932",
      "A:933",
      "A:934",
      "A:935",
      "A:936",
      "A:937",
      "A:938",
      "A:939",
      "A:940",
      "A:941",
      "A:942",
      "A:943",
      "A:944",
      "A:945",
      "A:946",
      "A:947",
      "A:948",
      "A:949",
      "A:950",
      "A:951",
      "A:952",
      "A:953",
      "A:954",
      "A:955",
      "A:956",
      "A:965",
      "A:966",
      "A:967",
      "A:968",
      "A:969",
      "A:970",
      "A:971",
      "A:972",
      "A:973",
      "A:974",
      "A:975",
      "A:976",
      "A:977",
      "A:978",
      "A:979",
      "A:980",
      "A:981",
      "A:982",
      "A:983",
      "A:984",
      "A:985",
      "A:986",
      "A:987",
      "A:988",
      "A:989",
      "A:990",
      "A:991",
      "A:992",
      "A:993",
      "A:994",
      "A:995",
      "A:996",
      "A:997",
      "A:998",
      "A:999",
      "B:1000",
      "B:1001",
      "B:1002",
      "B:1003",
      "B:1004",
      "B:1005",
      "B:1006",
      "B:1007",
      "B:1008",
      "B:1009",
      "B:1010",
      "B:1011",
      "B:1012",
      "B:1013",
      "B:1014",
      "B:1015",
      "B:1016",
      "B:1017",
      "B:1018",
      "B:1019",
      "B:1020",
      "B:1021",
      "B:1022",
      "B:1023",
      "B:1024",
      "B:1025",
      "B:1026",
      "B:1027",
      "B:1028",
      "B:1029",
      "B:1030",
      "B:1031",
      "B:1032",
      "B:1033",
      "B:1034",
      "B:1035",
      "B:1036",
      "B:1037",
      "B:1038",
      "B:1039",
      "B:1040",
      "B:1041",
      "B:1042",
      "B:1043",
      "B:1044",
      "B:1045",
      "B:1046",
      "B:1047",
      "B:1048",
      "B:1049",
      "B:1050",
      "B:1051",
      "B:1052",
      "B:1053",
      "B:1054",
      "B:1055",
      "B:1056",
      "B:1057",
      "B:1058",
      "B:1072",
      "B:1073",
      "B:1074",
      "B:1075",
      "B:1076",
      "B:875",
      "B:876",
      "B:877",
      "B:878",
      "B:879",
      "B:880",
      "B:881",
      "B:882",
      "B:883",
      "B:884",
      "B:885",
      "B:886",
      "B:887",
      "B:888",
      "B:889",
      "B:890",
      "B:891",
      "B:892",
      "B:893",
      "B:894",
      "B:895",
      "B:896",
      "B:897",
      "B:898",
      "B:899",
      "B:900",
      "B:901",
      "B:902",
      "B:903",
      "B:904",
      "B:905",
      "B:906",
      "B:907",
      "B:908",
      "B:909",
      "B:910",
      "B:911",
      "B:912",
      "B:913",
      "B:914",
      "B:915",
      "B:916",
      "B:917",
      "B:918",
      "B:919",
      "B:920",
      "B:921",
      "B:922",
      "B:923",
      "B:924",
      "B:925",
      "B:926",
      "B:927",
      "B:928",
      "B:929",
      "B:930",
      "B:931",
      "B:932",
      "B:933",
      "B:934",
      "B:935",
      "B:936",
      "B:937",
      "B:938",
      "B:939",
      "B:940",
      "B:941",
      "B:942",
      "B:943",
      "B:944",
      "B:945",
      "B:946",
      "B:947",
      "B:948",
      "B:949",
      "B:950",
      "B:951",
      "B:965",
      "B:966",
      "B:967",
      "B:968",
      "B:969",
      "B:970",
      "B:971",
      "B:972",
      "B:973",
      "B:974",
      "B:975",
      "B:976",
      "B:977",
      "B:978",
      "B:979",
      "B:980",
      "B:981",
      "B:982",
      "B:983",
      "B:984",
      "B:986",
      "B:987",
      "B:988",
      "B:989",
      "B:990",
      "B:991",
      "B:992",
      "B:993",
      "B:994",
      "B:995",
      "B:996",
      "B:997",
      "B:998",
      "B:999"
    ],
    "B:986": [
      "A:1000",
      "A:1001",
      "A:1002",
      "A:1003",
      "A:1004",
      "A:1005",
      "A:1006",
      "A:1007",
      "A:1008",
      "A:1009",
      "A:1010",
      "A:1011",
      "A:1012",
      "A:1013",
      "A:1014",
      "A:1015",
      "A:1016",
      "A:1017",
      "A:1018",
      "A:1019",
      "A:1020",
      "A:1021",
      "A:1022",
      "A:1023",
      "A:1024",
      "A:1025",
      "A:1026",
      "A:1027",
      "A:1028",
      "A:1029",
      "A:1030",
      "A:1031",
      "A:1032",
      "A:1033",
      "A:1034",
      "A:1035",
      "A:1036",
      "A:1037",
      "A:1038",
      "A:1039",
      "A:1040",
      "A:1041",
      "A:1042",
      "A:1043",
      "A:1044",
      "A:1045",
      "A:1046",
      "A:1047",
      "A:1048",
      "A:1049",
      "A:1050",
      "A:1051",
      "A:1052",
      "A:1053",
      "A:1054",
      "A:1055",
      "A:1056",
      "A:1057",
      "A:1058",
      "A:1074",
      "A:1075",
      "A:1076",
      "A:877",
      "A:878",
      "A:879",
      "A:880",
      "A:881",
      "A:882",
      "A:883",
      "A:884",
      "A:885",
      "A:886",
      "A:887",
      "A:888",
      "A:889",
      "A:890",
      "A:891",
      "A:892",
      "A:893",
      "A:894",
      "A:895",
      "A:896",
      "A:897",
      "A:898",
      "A:899",
      "A:900",
      "A:901",
      "A:902",
      "A:903",
      "A:904",
      "A:905",
      "A:906",
      "A:907",
      "A:908",
      "A:909",
      "A:910",
      "A:911",
      "A:912",
      "A:913",
      "A:914",
      "A:915",
      "A:916",
      "A:917",
      "A:918",
      "A:919",
      "A:920",
      "A:921",
      "A:922",
      "A:923",
      "A:924",
      "A:925",
      "A:926",
      "A:927",
      "A:928",
      "A:929",
      "A:930",
      "A:931",
      "A:932",
      "A:933",
      "A:934",
      "A:935",
      "A:936",
      "A:937",
      "A:938",
      "A:939",
      "A:940",
      "A:941",
      "A:942",
      "A:943",
      "A:944",
      "A:945",
      "A:946",
      "A:947",
      "A:948",
      "A:949",
      "A:950",
      "A:951",
      "A:952",
      "A:953",
      "A:954",
      "A:955",
      "A:956",
      "A:965",
      "A:966",
      "A:967",
      "A:968",
      "A:969",
      "A:970",
      "A:971",
      "A:972",
      "A:973",
      "A:974",
      "A:975",
      "A:976",
      "A:977",
      "A:978",
      "A:979",
      "A:980",
      "A:981",
      "A:982",
      "A:983",
      "A:984",
      "A:985",
      "A:986",
      "A:987",
      "A:988",
      "A:989",
      "A:990",
      "A:991",
      "A:992",
      "A:993",
      "A:994",
      "A:995",
      "A:996",
      "A:997",
      "A:998",
      "A:999",
      "B:1000",
      "B:1001",
      "B:1002",
      "B:1003",
      "B:1004",
      "B:1005",
      "B:1006",
      "B:1007",
      "B:1008",
      "B:1009",
      "B:1010",
      "B:1011",
      "B:1012",
      "B:1013",
      "B:1014",
      "B:1015",
      "B:1016",
      "B:1017",
      "B:1018",
      "B:1019",
      "B:1020",
      "B:1021",
      "B:1022",
      "B:1023",
      "B:1024",
      "B:1025",
      "B:1026",
      "B:1027",
      "B:1028",
      "B:1029",
      "B:1030",
      "B:1031",
      "B:1032",
      "B:1033",
      "B:1034",
      "B:1035",
      "B:1036",
      "B:1037",
      "B:1038",
      "B:1039",
      "B:1040",
      "B:1041",
      "B:1042",
      "B:1043",
      "B:1044",
      "B:1045",
      "B:1046",
      "B:1047",
      "B:1048",
      "B:1049",
      "B:1050",
      "B:1051",
      "B:1052",
      "B:1053",
      "B:1054",
      "B:1055",
      "B:1056",
      "B:1057",
      "B:1058",
      "B:1072",
      "B:1073",
      "B:1074",
      "B:1075",
      "B:1076",
      "B:875",
      "B:876",
      "B:877",
      "B:878",
      "B:879",
      "B:880",
      "B:881",
      "B:882",
      "B:883",
      "B:884",
      "B:885",
      "B:886",
      "B:887",
      "B:888",
      "B:889",
      "B:890",
      "B:891",
      "B:892",
      "B:893",
      "B:894",
      "B:895",
      "B:896",
      "B:897",
      "B:898",
      "B:899",
      "B:900",
      "B:901",
      "B:902",
      "B:903",
      "B:904",
      "B:905",
      "B:906",
      "B:907",
      "B:908",
      "B:909",
      "B:910",
      "B:911",
      "B:912",
      "B:913",
      "B:914",
      "B:915",
      "B:916",
      "B:917",
      "B:918",
      "B:919",
      "B:920",
      "B:921",
      "B:922",
      "B:923",
      "B:924",
      "B:925",
      "B:926",
      "B:927",
      "B:928",
      "B:929",
      "B:930",
      "B:931",
      "B:932",
      "B:933",
      "B:934",
      "B:935",
      "B:936",
      "B:937",
      "B:938",
      "B:939",
      "B:940",
      "B:941",
      "B:942",
      "B:943",
      "B:944",
      "B:945",
      "B:946",
      "B:947",
      "B:948",
      "B:949",
      "B:950",
      "B:951",
      "B:965",
      "B:966",
      "B:967",
      "B:968",
      "B:969",
      "B:970",
      "B:971",
      "B:972",
      "B:973",
      "B:974",
      "B:975",
      "B:976",
      "B:977",
      "B:978",
      "B:979",
      "B:980",
      "B:981",
      "B:982",
      "B:983",
      "B:984",
      "B:985",
      "B:987",
      "B:988",
      "B:989",
      "B:990",
      "B:991",
      "B:992",
      "B:993",
      "B:994",
      "B:995",
      "B:996",
      "B:997",
      "B:998",
      "B:999"
    ],
    "B:987": [
      "A:1000",
      "A:1001",
      "A:1002",
      "A:1003",
      "A:1004",
      "A:1005",
      "A:1006",
      "A:1007",
      "A:1008",
      "A:1009",
      "A:1010",
      "A:1011",
      "A:1012",
      "A:1013",
      "A:1014",
      "A:1015",
      "A:1016",
      "A:1017",
      "A:1018",
      "A:1019",
      "A:1020",
      "A:1021",
      "A:1022",
      "A:1023",
      "A:1024",
      "A:1025",
      "A:1026",
      "A:1027",
      "A:1028",
      "A:1029",
      "A:1030",
      "A:1031",
      "A:1032",
      "A:1033",
      "A:1034",
      "A:1035",
      "A:1036",
      "A:1037",
      "A:1038",
      "A:1039",
      "A:1040",
      "A:1041",
      "A:1042",
      "A:1043",
      "A:1044",
      "A:1045",
      "A:1046",
      "A:1047",
      "A:1048",
      "A:1049",
      "A:1050",
      "A:1051",
      "A:1052",
      "A:1053",
      "A:1054",
      "A:1055",
      "A:1056",
      "A:1057",
      "A:1058",
      "A:1074",
      "A:1075",
      "A:1076",
      "A:877",
      "A:878",
      "A:879",
      "A:880",
      "A:881",
      "A:882",
      "A:883",
      "A:884",
      "A:885",
      "A:886",
      "A:887",
      "A:888",
      "A:889",
      "A:890",
      "A:891",
      "A:892",
      "A:893",
      "A:894",
      "A:895",
      "A:896",
      "A:897",
      "A:898",
      "A:899",
      "A:900",
      "A:901",
      "A:902",
      "A:903",
      "A:904",
      "A:905",
      "A:906",
      "A:907",
      "A:908",
      "A:909",
      "A:910",
      "A:911",
      "A:912",
      "A:913",
      "A:914",
      "A:915",
      "A:916",
      "A:917",
      "A:918",
      "A:919",
      "A:920",
      "A:921",
      "A:922",
      "A:923",
      "A:924",
      "A:925",
      "A:926",
      "A:927",
      "A:928",
      "A:929",
      "A:930",
      "A:931",
      "A:932",
      "A:933",
      "A:934",
      "A:935",
      "A:936",
      "A:937",
      "A:938",
      "A:939",
      "A:940",
      "A:941",
      "A:942",
      "A:943",
      "A:944",
      "A:945",
      "A:946",
      "A:947",
      "A:948",
      "A:949",
      "A:950",
      "A:951",
      "A:952",
      "A:953",
      "A:954",
      "A:955",
      "A:956",
      "A:965",
      "A:966",
      "A:967",
      "A:968",
      "A:969",
      "A:970",
      "A:971",
      "A:972",
      "A:973",
      "A:974",
      "A:975",
      "A:976",
      "A:977",
      "A:978",
      "A:979",
      "A:980",
      "A:981",
      "A:982",
      "A:983",
      "A:984",
      "A:985",
      "A:986",
      "A:987",
      "A:988",
      "A:989",
      "A:990",
      "A:991",
      "A:992",
      "A:993",
      "A:994",
      "A:995",
      "A:996",
      "A:997",
      "A:998",
      "A:999",
      "B:1000",
      "B:1001",
      "B:1002",
      "B:1003",
      "B:1004",
      "B:1005",
      "B:1006",
      "B:1007",
      "B:1008",
      "B:1009",
      "B:1010",
      "B:1011",
      "B:1012",
      "B:1013",
      "B:1014",
      "B:1015",
      "B:1016",
      "B:1017",
      "B:1018",
      "B:1019",
      "B:1020",
      "B:1021",
      "B:1022",
      "B:1023",
      "B:1024",
      "B:1025",
      "B:1026",
      "B:1027",
      "B:1028",
      "B:1029",
      "B:1030",
      "B:1031",
      "B:1032",
      "B:1033",
      "B:1034",
      "B:1035",
      "B:1036",
      "B:1037",
      "B:1038",
      "B:1039",
      "B:1040",
      "B:1041",
      "B:1042",
      "B:1043",
      "B:1044",
      "B:1045",
      "B:1046",
      "B:1047",
      "B:1048",
      "B:1049",
      "B:1050",
      "B:1051",
      "B:1052",
      "B:1053",
      "B:1054",
      "B:1055",
      "B:1056",
      "B:1057",
      "B:1058",
      "B:1072",
      "B:1073",
      "B:1074",
      "B:1075",
      "B:1076",
      "B:875",
      "B:876",
      "B:877",
      "B:878",
      "B:879",
      "B:880",
      "B:881",
      "B:882",
      "B:883",
      "B:884",
      "B:885",
      "B:886",
      "B:887",
      "B:888",
      "B:889",
      "B:890",
      "B:891",
      "B:892",
      "B:893",
      "B:894",
      "B:895",
      "B:896",
      "B:897",
      "B:898",
      "B:899",
      "B:900",
      "B:901",
      "B:902",
      "B:903",
      "B:904",
      "B:905",
      "B:906",
      "B:907",
      "B:908",
      "B:909",
      "B:910",
      "B:911",
      "B:912",
      "B:913",
      "B:914",
      "B:915",
      "B:916",
      "B:917",
      "B:918",
      "B:919",
      "B:920",
      "B:921",
      "B:922",
      "B:923",
      "B:924",
      "B:925",
      "B:926",
      "B:927",
      "B:928",
      "B:929",
      "B:930",
      "B:931",
      "B:932",
      "B:933",
      "B:934",
      "B:935",
      "B:936",
      "B:937",
      "B:938",
      "B:939",
      "B:940",
      "B:941",
      "B:942",
      "B:943",
      "B:944",
      "B:945",
      "B:946",
      "B:947",
      "B:948",
      "B:949",
      "B:950",
      "B:951",
      "B:965",
      "B:966",
      "B:967",
      "B:968",
      "B:969",
      "B:970",
      "B:971",
      "B:972",
      "B:973",
      "B:974",
      "B:975",
      "B:976",
      "B:977",
      "B:978",
      "B:979",
      "B:980",
      "B:981",
      "B:982",
      "B:983",
      "B:984",
      "B:985",
      "B:986",
      "B:988",
      "B:989",
      "B:990",
      "B:991",
      "B:992",
      "B:993",
      "B:994",
      "B:995",
      "B:996",
      "B:997",
      "B:998",
      "B:999"
    ],
    "B:988": [
      "A:1000",
      "A:1001",
      "A:1002",
      "A:1003",
      "A:1004",
      "A:1005",
      "A:1006",
      "A:1007",
      "A:1008",
      "A:1009",
      "A:1010",
      "A:1011",
      "A:1012",
      "A:1013",
      "A:1014",
      "A:1015",
      "A:1016",
      "A:1017",
      "A:1018",
      "A:1019",
      "A:1020",
      "A:1021",
      "A:1022",
      "A:1023",
      "A:1024",
      "A:1025",
      "A:1026",
      "A:1027",
      "A:1028",
      "A:1029",
      "A:1030",
      "A:1031",
      "A:1032",
      "A:1033",
      "A:1034",
      "A:1035",
      "A:1036",
      "A:1037",
      "A:1038",
      "A:1039",
      "A:1040",
      "A:1041",
      "A:1042",
      "A:1043",
      "A:1044",
      "A:1045",
      "A:1046",
      "A:1047",
      "A:1048",
      "A:1049",
      "A:1050",
      "A:1051",
      "A:1052",
      "A:1053",
      "A:1054",
      "A:1055",
      "A:1056",
      "A:1057",
      "A:1058",
      "A:1074",
      "A:1075",
      "A:1076",
      "A:877",
      "A:878",
      "A:879",
      "A:880",
      "A:881",
      "A:882",
      "A:883",
      "A:884",
      "A:885",
      "A:886",
      "A:887",
      "A:888",
      "A:889",
      "A:890",
      "A:891",
      "A:892",
      "A:893",
      "A:894",
      "A:895",
      "A:896",
      "A:897",
      "A:898",
      "A:899",
      "A:900",
      "A:901",
      "A:902",
      "A:903",
      "A:904",
      "A:905",
      "A:906",
      "A:907",
      "A:908",
      "A:909",
      "A:910",
      "A:911",
      "A:912",
      "A:913",
      "A:914",
      "A:915",
      "A:916",
      "A:917",
      "A:918",
      "A:919",
      "A:920",
      "A:921",
      "A:922",
      "A:923",
      "A:924",
      "A:925",
      "A:926",
      "A:927",
      "A:928",
      "A:929",
      "A:930",
      "A:931",
      "A:932",
      "A:933",
      "A:934",
      "A:935",
      "A:936",
      "A:937",
      "A:938",
      "A:939",
      "A:940",
      "A:941",
      "A:942",
      "A:943",
      "A:944",
      "A:945",
      "A:946",
      "A:947",
      "A:948",
      "A:949",
      "A:950",
      "A:951",
      "A:952",
      "A:953",
      "A:954",
      "A:955",
      "A:956",
      "A:965",
      "A:966",
      "A:967",
      "A:968",
      "A:969",
      "A:970",
      "A:971",
      "A:972",
      "A:973",
      "A:974",
      "A:975",
      "A:976",
      "A:977",
      "A:978",
      "A:979",
      "A:980",
      "A:981",
      "A:982",
      "A:983",
      "A:984",
      "A:985",
      "A:986",
      "A:987",
      "A:988",
      "A:989",
      "A:990",
      "A:991",
      "A:992",
      "A:993",
      "A:994",
      "A:995",
      "A:996",
      "A:997",
      "A:998",
      "A:999",
      "B:1000",
      "B:1001",
      "B:1002",
      "B:1003",
      "B:1004",
      "B:1005",
      "B:1006",
      "B:1007",
      "B:1008",
      "B:1009",
      "B:1010",
      "B:1011",
      "B:1012",
      "B:1013",
      "B:1014",
      "B:1015",
      "B:1016",
      "B:1017",
      "B:1018",
      "B:1019",
      "B:1020",
      "B:1021",
      "B:1022",
      "B:1023",
      "B:1024",
      "B:1025",
      "B:1026",
      "B:1027",
      "B:1028",
      "B:1029",
      "B:1030",
      "B:1031",
      "B:1032",
      "B:1033",
      "B:1034",
      "B:1035",
      "B:1036",
      "B:1037",
      "B:1038",
      "B:1039",
      "B:1040",
      "B:1041",
      "B:1042",
      "B:1043",
      "B:1044",
      "B:1045",
      "B:1046",
      "B:1047",
      "B:1048",
      "B:1049",
      "B:1050",
      "B:1051",
      "B:1052",
      "B:1053",
      "B:1054",
      "B:1055",
      "B:1056",
      "B:1057",
      "B:1058",
      "B:1072",
      "B:1073",
      "B:1074",
      "B:1075",
      "B:1076",
      "B:875",
      "B:876",
      "B:877",
      "B:878",
      "B:879",
      "B:880",
      "B:881",
      "B:882",
      "B:883",
      "B:884",
      "B:885",
      "B:886",
      "B:887",
      "B:888",
      "B:889",
      "B:890",
      "B:891",
      "B:892",
      "B:893",
      "B:894",
      "B:895",
      "B:896",
      "B:897",
      "B:898",
      "B:899",
      "B:900",
      "B:901",
      "B:902",
      "B:903",
      "B:904",
      "B:905",
      "B:906",
      "B:907",
      "B:908",
      "B:909",
      "B:910",
      "B:911",
      "B:912",
      "B:913",
      "B:914",
      "B:915",
      "B:916",
      "B:917",
      "B:918",
      "B:919",
      "B:920",
      "B:921",
      "B:922",
      "B:923",
      "B:924",
      "B:925",
      "B:926",
      "B:927",
      "B:928",
      "B:929",
      "B:930",
      "B:931",
      "B:932",
      "B:933",
      "B:934",
      "B:935",
      "B:936",
      "B:937",
      "B:938",
      "B:939",
      "B:940",
      "B:941",
      "B:942",
      "B:943",
      "B:944",
      "B:945",
      "B:946",
      "B:947",
      "B:948",
      "B:949",
      "B:950",
      "B:951",
      "B:965",
      "B:966",
      "B:967",
      "B:968",
      "B:969",
      "B:970",
      "B:971",
      "B:972",
      "B:973",
      "B:974",
      "B:975",
      "B:976",
      "B:977",
      "B:978",
      "B:979",
      "B:980",
      "B:981",
      "B:982",
      "B:983",
      "B:984",
      "B:985",
      "B:986",
      "B:987",
      "B:989",
      "B:990",
      "B:991",
      "B:992",
      "B:993",
      "B:994",
      "B:995",
      "B:996",
      "B:997",
      "B:998",
      "B:999"
    ],
    "B:989": [
      "A:1000",
      "A:1001",
      "A:1002",
      "A:1003",
      "A:1004",
      "A:1005",
      "A:1006",
      "A:1007",
      "A:1008",
      "A:1009",
      "A:1010",
      "A:1011",
      "A:1012",
      "A:1013",
      "A:1014",
      "A:1015",
      "A:1016",
      "A:1017",
      "A:1018",
      "A:1019",
      "A:1020",
      "A:1021",
      "A:1022",
      "A:1023",
      "A:1024",
      "A:1025",
      "A:1026",
      "A:1027",
      "A:1028",
      "A:1029",
      "A:1030",
      "A:1031",
      "A:1032",
      "A:1033",
      "A:1034",
      "A:1035",
      "A:1036",
      "A:1037",
      "A:1038",
      "A:1039",
      "A:1040",
      "A:1041",
      "A:1042",
      "A:1043",
      "A:1044",
      "A:1045",
      "A:1046",
      "A:1047",
      "A:1048",
      "A:1049",
      "A:1050",
      "A:1051",
      "A:1052",
      "A:1053",
      "A:1054",
      "A:1055",
      "A:1056",
      "A:1057",
      "A:1058",
      "A:1074",
      "A:1075",
      "A:1076",
      "A:877",
      "A:878",
      "A:879",
      "A:880",
      "A:881",
      "A:882",
      "A:883",
      "A:884",
      "A:885",
      "A:886",
      "A:887",
      "A:888",
      "A:889",
      "A:890",
      "A:891",
      "A:892",
      "A:893",
      "A:894",
      "A:895",
      "A:896",
      "A:897",
      "A:898",
      "A:899",
      "A:900",
      "A:901",
      "A:902",
      "A:903",
      "A:904",
      "A:905",
      "A:906",
      "A:907",
      "A:908",
      "A:909",
      "A:910",
      "A:911",
      "A:912",
      "A:913",
      "A:914",
      "A:915",
      "A:916",
      "A:917",
      "A:918",
      "A:919",
      "A:920",
      "A:921",
      "A:922",
      "A:923",
      "A:924",
      "A:925",
      "A:926",
      "A:927",
      "A:928",
      "A:929",
      "A:930",
      "A:931",
      "A:932",
      "A:933",
      "A:934",
      "A:935",
      "A:936",
      "A:937",
      "A:938",
      "A:939",
      "A:940",
      "A:941",
      "A:942",
      "A:943",
      "A:944",
      "A:945",
      "A:946",
      "A:947",
      "A:948",
      "A:949",
      "A:950",
      "A:951",
      "A:952",
      "A:953",
      "A:954",
      "A:955",
      "A:956",
      "A:965",
      "A:966",
      "A:967",
      "A:968",
      "A:969",
      "A:970",
      "A:971",
      "A:972",
      "A:973",
      "A:974",
      "A:975",
      "A:976",
      "A:977",
      "A:978",
      "A:979",
      "A:980",
      "A:981",
      "A:982",
      "A:983",
      "A:984",
      "A:985",
      "A:986",
      "A:987",
      "A:988",
      "A:989",
      "A:990",
      "A:991",
      "A:992",
      "A:993",
      "A:994",
      "A:995",
      "A:996",
      "A:997",
      "A:998",
      "A:999",
      "B:1000",
      "B:1001",
      "B:1002",
      "B:1003",
      "B:1004",
      "B:1005",
      "B:1006",
      "B:1007",
      "B:1008",
      "B:1009",
      "B:1010",
      "B:1011",
      "B:1012",
      "B:1013",
      "B:1014",
      "B:1015",
      "B:1016",
      "B:1017",
      "B:1018",
      "B:1019",
      "B:1020",
      "B:1021",
      "B:1022",
      "B:1023",
      "B:1024",
      "B:1025",
      "B:1026",
      "B:1027",
      "B:1028",
      "B:1029",
      "B:1030",
      "B:1031",
      "B:1032",
      "B:1033",
      "B:1034",
      "B:1035",
      "B:1036",
      "B:1037",
      "B:1038",
      "B:1039",
      "B:1040",
      "B:1041",
      "B:1042",
      "B:1043",
      "B:1044",
      "B:1045",
      "B:1046",
      "B:1047",
      "B:1048",
      "B:1049",
      "B:1050",
      "B:1051",
      "B:1052",
      "B:1053",
      "B:1054",
      "B:1055",
      "B:1056",
      "B:1057",
      "B:1058",
      "B:1072",
      "B:1073",
      "B:1074",
      "B:1075",
      "B:1076",
      "B:875",
      "B:876",
      "B:877",
      "B:878",
      "B:879",
      "B:880",
      "B:881",
      "B:882",
      "B:883",
      "B:884",
      "B:885",
      "B:886",
      "B:887",
      "B:888",
      "B:889",
      "B:890",
      "B:891",
      "B:892",
      "B:893",
      "B:894",
      "B:895",
      "B:896",
      "B:897",
      "B:898",
      "B:899",
      "B:900",
      "B:901",
      "B:902",
      "B:903",
      "B:904",
      "B:905",
      "B:906",
      "B:907",
      "B:908",
      "B:909",
      "B:910",
      "B:911",
      "B:912",
      "B:913",
      "B:914",
      "B:915",
      "B:916",
      "B:917",
      "B:918",
      "B:919",
      "B:920",
      "B:921",
      "B:922",
      "B:923",
      "B:924",
      "B:925",
      "B:926",
      "B:927",
      "B:928",
      "B:929",
      "B:930",
      "B:931",
      "B:932",
      "B:933",
      "B:934",
      "B:935",
      "B:936",
      "B:937",
      "B:938",
      "B:939",
      "B:940",
      "B:941",
      "B:942",
      "B:943",
      "B:944",
      "B:945",
      "B:946",
      "B:947",
      "B:948",
      "B:949",
      "B:950",
      "B:951",
      "B:965",
      "B:966",
      "B:967",
      "B:968",
      "B:969",
      "B:970",
      "B:971",
      "B:972",
      "B:973",
      "B:974",
      "B:975",
      "B:976",
      "B:977",
      "B:978",
      "B:979",
      "B:980",
      "B:981",
      "B:982",
      "B:983",
      "B:984",
      "B:985",
      "B:986",
      "B:987",
      "B:988",
      "B:990",
      "B:991",
      "B:992",
      "B:993",
      "B:994",
      "B:995",
      "B:996",
      "B:997",
      "B:998",
      "B:999"
    ],
    "B:990": [
      "A:1000",
      "A:1001",
      "A:1002",
      "A:1003",
      "A:1004",
      "A:1005",
      "A:1006",
      "A:1007",
      "A:1008",
      "A:1009",
      "A:1010",
      "A:1011",
      "A:1012",
      "A:1013",
      "A:1014",
      "A:1015",
      "A:1016",
      "A:1017",
      "A:1018",
      "A:1019",
      "A:1020",
      "A:1021",
      "A:1022",
      "A:1023",
      "A:1024",
      "A:1025",
      "A:1026",
      "A:1027",
      "A:1028",
      "A:1029",
      "A:1030",
      "A:1031",
      "A:1032",
      "A:1033",
      "A:1034",
      "A:1035",
      "A:1036",
      "A:1037",
      "A:1038",
      "A:1039",
      "A:1040",
      "A:1041",
      "A:1042",
      "A:1043",
      "A:1044",
      "A:1045",
      "A:1046",
      "A:1047",
      "A:1048",
      "A:1049",
      "A:1050",
      "A:1051",
      "A:1052",
      "A:1053",
      "A:1054",
      "A:1055",
      "A:1056",
      "A:1057",
      "A:1058",
      "A:1074",
      "A:1075",
      "A:1076",
      "A:877",
      "A:878",
      "A:879",
      "A:880",
      "A:881",
      "A:882",
      "A:883",
      "A:884",
      "A:885",
      "A:886",
      "A:887",
      "A:888",
      "A:889",
      "A:890",
      "A:891",
      "A:892",
      "A:893",
      "A:894",
      "A:895",
      "A:896",
      "A:897",
      "A:898",
      "A:899",
      "A:900",
      "A:901",
      "A:902",
      "A:903",
      "A:904",
      "A:905",
      "A:906",
      "A:907",
      "A:908",
      "A:909",
      "A:910",
      "A:911",
      "A:912",
      "A:913",
      "A:914",
      "A:915",
      "A:916",
      "A:917",
      "A:918",
      "A:919",
      "A:920",
      "A:921",
      "A:922",
      "A:923",
      "A:924",
      "A:925",
      "A:926",
      "A:927",
      "A:928",
      "A:929",
      "A:930",
      "A:931",
      "A:932",
      "A:933",
      "A:934",
      "A:935",
      "A:936",
      "A:937",
      "A:938",
      "A:939",
      "A:940",
      "A:941",
      "A:942",
      "A:943",
      "A:944",
      "A:945",
      "A:946",
      "A:947",
      "A:948",
      "A:949",
      "A:950",
      "A:951",
      "A:952",
      "A:953",
      "A:954",
      "A:955",
      "A:956",
      "A:965",
      "A:966",
      "A:967",
      "A:968",
      "A:969",
      "A:970",
      "A:971",
      "A:972",
      "A:973",
      "A:974",
      "A:975",
      "A:976",
      "A:977",
      "A:978",
      "A:979",
      "A:980",
      "A:981",
      "A:982",
      "A:983",
      "A:984",
      "A:985",
      "A:986",
      "A:987",
      "A:988",
      "A:989",
      "A:990",
      "A:991",
      "A:992",
      "A:993",
      "A:994",
      "A:995",
      "A:996",
      "A:997",
      "A:998",
      "A:999",
      "B:1000",
      "B:1001",
      "B:1002",
      "B:1003",
      "B:1004",
      "B:1005",
      "B:1006",
      "B:1007",
      "B:1008",
      "B:1009",
      "B:1010",
      "B:1011",
      "B:1012",
      "B:1013",
      "B:1014",
      "B:1015",
      "B:1016",
      "B:1017",
      "B:1018",
      "B:1019",
      "B:1020",
      "B:1021",
      "B:1022",
      "B:1023",
      "B:1024",
      "B:1025",
      "B:1026",
      "B:1027",
      "B:1028",
      "B:1029",
      "B:1030",
      "B:1031",
      "B:1032",
      "B:1033",
      "B:1034",
      "B:1035",
      "B:1036",
      "B:1037",
      "B:1038",
      "B:1039",
      "B:1040",
      "B:1041",
      "B:1042",
      "B:1043",
      "B:1044",
      "B:1045",
      "B:1046",
      "B:1047",
      "B:1048",
      "B:1049",
      "B:1050",
      "B:1051",
      "B:1052",
      "B:1053",
      "B:1054",
      "B:1055",
      "B:1056",
      "B:1057",
      "B:1058",
      "B:1072",
      "B:1073",
      "B:1074",
      "B:1075",
      "B:1076",
      "B:875",
      "B:876",
      "B:877",
      "B:878",
      "B:879",
      "B:880",
      "B:881",
      "B:882",
      "B:883",
      "B:884",
      "B:885",
      "B:886",
      "B:887",
      "B:888",
      "B:889",
      "B:890",
      "B:891",
      "B:892",
      "B:893",
      "B:894",
      "B:895",
      "B:896",
      "B:897",
      "B:898",
      "B:899",
      "B:900",
      "B:901",
      "B:902",
      "B:903",
      "B:904",
      "B:905",
      "B:906",
      "B:907",
      "B:908",
      "B:909",
      "B:910",
      "B:911",
      "B:912",
      "B:913",
      "B:914",
      "B:915",
      "B:916",
      "B:917",
      "B:918",
      "B:919",
      "B:920",
      "B:921",
      "B:922",
      "B:923",
      "B:924",
      "B:925",
      "B:926",
      "B:927",
      "B:928",
      "B:929",
      "B:930",
      "B:931",
      "B:932",
      "B:933",
      "B:934",
      "B:935",
      "B:936",
      "B:937",
      "B:938",
      "B:939",
      "B:940",
      "B:941",
      "B:942",
      "B:943",
      "B:944",
      "B:945",
      "B:946",
      "B:947",
      "B:948",
      "B:949",
      "B:950",
      "B:951",
      "B:965",
      "B:966",
      "B:967",
      "B:968",
      "B:969",
      "B:970",
      "B:971",
      "B:972",
      "B:973",
      "B:974",
      "B:975",
      "B:976",
      "B:977",
      "B:978",
      "B:979",
      "B:980",
      "B:981",
      "B:982",
      "B:983",
      "B:984",
      "B:985",
      "B:986",
      "B:987",
      "B:988",
      "B:989",
      "B:991",
      "B:992",
      "B:993",
      "B:994",
      "B:995",
      "B:996",
      "B:997",
      "B:998",
      "B:999"
    ],
    "B:991": [
      "A:1000",
      "A:1001",
      "A:1002",
      "A:1003",
      "A:1004",
      "A:1005",
      "A:1006",
      "A:1007",
      "A:1008",
      "A:1009",
      "A:1010",
      "A:1011",
      "A:1012",
      "A:1013",
      "A:1014",
      "A:1015",
      "A:1016",
      "A:1017",
      "A:1018",
      "A:1019",
      "A:1020",
      "A:1021",
      "A:1022",
      "A:1023",
      "A:1024",
      "A:1025",
      "A:1026",
      "A:1027",
      "A:1028",
      "A:1029",
      "A:1030",
      "A:1031",
      "A:1032",
      "A:1033",
      "A:1034",
      "A:1035",
      "A:1036",
      "A:1037",
      "A:1038",
      "A:1039",
      "A:1040",
      "A:1041",
      "A:1042",
      "A:1043",
      "A:1044",
      "A:1045",
      "A:1046",
      "A:1047",
      "A:1048",
      "A:1049",
      "A:1050",
      "A:1051",
      "A:1052",
      "A:1053",
      "A:1054",
      "A:1055",
      "A:1056",
      "A:1057",
      "A:1058",
      "A:1074",
      "A:1075",
      "A:1076",
      "A:877",
      "A:878",
      "A:879",
      "A:880",
      "A:881",
      "A:882",
      "A:883",
      "A:884",
      "A:885",
      "A:886",
      "A:887",
      "A:888",
      "A:889",
      "A:890",
      "A:891",
      "A:892",
      "A:893",
      "A:894",
      "A:895",
      "A:896",
      "A:897",
      "A:898",
      "A:899",
      "A:900",
      "A:901",
      "A:902",
      "A:903",
      "A:904",
      "A:905",
      "A:906",
      "A:907",
      "A:908",
      "A:909",
      "A:910",
      "A:911",
      "A:912",
      "A:913",
      "A:914",
      "A:915",
      "A:916",
      "A:917",
      "A:918",
      "A:919",
      "A:920",
      "A:921",
      "A:922",
      "A:923",
      "A:924",
      "A:925",
      "A:926",
      "A:927",
      "A:928",
      "A:929",
      "A:930",
      "A:931",
      "A:932",
      "A:933",
      "A:934",
      "A:935",
      "A:936",
      "A:937",
      "A:938",
      "A:939",
      "A:940",
      "A:941",
      "A:942",
      "A:943",
      "A:944",
      "A:945",
      "A:946",
      "A:947",
      "A:948",
      "A:949",
      "A:950",
      "A:951",
      "A:952",
      "A:953",
      "A:954",
      "A:955",
      "A:956",
      "A:965",
      "A:966",
      "A:967",
      "A:968",
      "A:969",
      "A:970",
      "A:971",
      "A:972",
      "A:973",
      "A:974",
      "A:975",
      "A:976",
      "A:977",
      "A:978",
      "A:979",
      "A:980",
      "A:981",
      "A:982",
      "A:983",
      "A:984",
      "A:985",
      "A:986",
      "A:987",
      "A:988",
      "A:989",
      "A:990",
      "A:991",
      "A:992",
      "A:993",
      "A:994",
      "A:995",
      "A:996",
      "A:997",
      "A:998",
      "A:999",
      "B:1000",
      "B:1001",
      "B:1002",
      "B:1003",
      "B:1004",
      "B:1005",
      "B:1006",
      "B:1007",
      "B:1008",
      "B:1009",
      "B:1010",
      "B:1011",
      "B:1012",
      "B:1013",
      "B:1014",
      "B:1015",
      "B:1016",
      "B:1017",
      "B:1018",
      "B:1019",
      "B:1020",
      "B:1021",
      "B:1022",
      "B:1023",
      "B:1024",
      "B:1025",
      "B:1026",
      "B:1027",
      "B:1028",
      "B:1029",
      "B:1030",
      "B:1031",
      "B:1032",
      "B:1033",
      "B:1034",
      "B:1035",
      "B:1036",
      "B:1037",
      "B:1038",
      "B:1039",
      "B:1040",
      "B:1041",
      "B:1042",
      "B:1043",
      "B:1044",
      "B:1045",
      "B:1046",
      "B:1047",
      "B:1048",
      "B:1049",
      "B:1050",
      "B:1051",
      "B:1052",
      "B:1053",
      "B:1054",
      "B:1055",
      "B:1056",
      "B:1057",
      "B:1058",
      "B:1072",
      "B:1073",
      "B:1074",
      "B:1075",
      "B:1076",
      "B:875",
      "B:876",
      "B:877",
      "B:878",
      "B:879",
      "B:880",
      "B:881",
      "B:882",
      "B:883",
      "B:884",
      "B:885",
      "B:886",
      "B:887",
      "B:888",
      "B:889",
      "B:890",
      "B:891",
      "B:892",
      "B:893",
      "B:894",
      "B:895",
      "B:896",
      "B:897",
      "B:898",
      "B:899",
      "B:900",
      "B:901",
      "B:902",
      "B:903",
      "B:904",
      "B:905",
      "B:906",
      "B:907",
      "B:908",
      "B:909",
      "B:910",
      "B:911",
      "B:912",
      "B:913",
      "B:914",
      "B:915",
      "B:916",
      "B:917",
      "B:918",
      "B:919",
      "B:920",
      "B:921",
      "B:922",
      "B:923",
      "B:924",
      "B:925",
      "B:926",
      "B:927",
      "B:928",
      "B:929",
      "B:930",
      "B:931",
      "B:932",
      "B:933",
      "B:934",
      "B:935",
      "B:936",
      "B:937",
      "B:938",
      "B:939",
      "B:940",
      "B:941",
      "B:942",
      "B:943",
      "B:944",
      "B:945",
      "B:946",
      "B:947",
      "B:948",
      "B:949",
      "B:950",
      "B:951",
      "B:965",
      "B:966",
      "B:967",
      "B:968",
      "B:969",
      "B:970",
      "B:971",
      "B:972",
      "B:973",
      "B:974",
      "B:975",
      "B:976",
      "B:977",
      "B:978",
      "B:979",
      "B:980",
      "B:981",
      "B:982",
      "B:983",
      "B:984",
      "B:985",
      "B:986",
      "B:987",
      "B:988",
      "B:989",
      "B:990",
      "B:992",
      "B:993",
      "B:994",
      "B:995",
      "B:996",
      "B:997",
      "B:998",
      "B:999"
    ],
    "B:992": [
      "A:1000",
      "A:1001",
      "A:1002",
      "A:1003",
      "A:1004",
      "A:1005",
      "A:1006",
      "A:1007",
      "A:1008",
      "A:1009",
      "A:1010",
      "A:1011",
      "A:1012",
      "A:1013",
      "A:1014",
      "A:1015",
      "A:1016",
      "A:1017",
      "A:1018",
      "A:1019",
      "A:1020",
      "A:1021",
      "A:1022",
      "A:1023",
      "A:1024",
      "A:1025",
      "A:1026",
      "A:1027",
      "A:1028",
      "A:1029",
      "A:1030",
      "A:1031",
      "A:1032",
      "A:1033",
      "A:1034",
      "A:1035",
      "A:1036",
      "A:1037",
      "A:1038",
      "A:1039",
      "A:1040",
      "A:1041",
      "A:1042",
      "A:1043",
      "A:1044",
      "A:1045",
      "A:1046",
      "A:1047",
      "A:1048",
      "A:1049",
      "A:1050",
      "A:1051",
      "A:1052",
      "A:1053",
      "A:1054",
      "A:1055",
      "A:1056",
      "A:1057",
      "A:1058",
      "A:1074",
      "A:1075",
      "A:1076",
      "A:877",
      "A:878",
      "A:879",
      "A:880",
      "A:881",
      "A:882",
      "A:883",
      "A:884",
      "A:885",
      "A:886",
      "A:887",
      "A:888",
      "A:889",
      "A:890",
      "A:891",
      "A:892",
      "A:893",
      "A:894",
      "A:895",
      "A:896",
      "A:897",
      "A:898",
      "A:899",
      "A:900",
      "A:901",
      "A:902",
      "A:903",
      "A:904",
      "A:905",
      "A:906",
      "A:907",
      "A:908",
      "A:909",
      "A:910",
      "A:911",
      "A:912",
      "A:913",
      "A:914",
      "A:915",
      "A:916",
      "A:917",
      "A:918",
      "A:919",
      "A:920",
      "A:921",
      "A:922",
      "A:923",
      "A:924",
      "A:925",
      "A:926",
      "A:927",
      "A:928",
      "A:929",
      "A:930",
      "A:931",
      "A:932",
      "A:933",
      "A:934",
      "A:935",
      "A:936",
      "A:937",
      "A:938",
      "A:939",
      "A:940",
      "A:941",
      "A:942",
      "A:943",
      "A:944",
      "A:945",
      "A:946",
      "A:947",
      "A:948",
      "A:949",
      "A:950",
      "A:951",
      "A:952",
      "A:953",
      "A:954",
      "A:955",
      "A:956",
      "A:965",
      "A:966",
      "A:967",
      "A:968",
      "A:969",
      "A:970",
      "A:971",
      "A:972",
      "A:973",
      "A:974",
      "A:975",
      "A:976",
      "A:977",
      "A:978",
      "A:979",
      "A:980",
      "A:981",
      "A:982",
      "A:983",
      "A:984",
      "A:985",
      "A:986",
      "A:987",
      "A:988",
      "A:989",
      "A:990",
      "A:991",
      "A:992",
      "A:993",
      "A:994",
      "A:995",
      "A:996",
      "A:997",
      "A:998",
      "A:999",
      "B:1000",
      "B:1001",
      "B:1002",
      "B:1003",
      "B:1004",
      "B:1005",
      "B:1006",
      "B:1007",
      "B:1008",
      "B:1009",
      "B:1010",
      "B:1011",
      "B:1012",
      "B:1013",
      "B:1014",
      "B:1015",
      "B:1016",
      "B:1017",
      "B:1018",
      "B:1019",
      "B:1020",
      "B:1021",
      "B:1022",
      "B:1023",
      "B:1024",
      "B:1025",
      "B:1026",
      "B:1027",
      "B:1028",
      "B:1029",
      "B:1030",
      "B:1031",
      "B:1032",
      "B:1033",
      "B:1034",
      "B:1035",
      "B:1036",
      "B:1037",
      "B:1038",
      "B:1039",
      "B:1040",
      "B:1041",
      "B:1042",
      "B:1043",
      "B:1044",
      "B:1045",
      "B:1046",
      "B:1047",
      "B:1048",
      "B:1049",
      "B:1050",
      "B:1051",
      "B:1052",
      "B:1053",
      "B:1054",
      "B:1055",
      "B:1056",
      "B:1057",
      "B:1058",
      "B:1072",
      "B:1073",
      "B:1074",
      "B:1075",
      "B:1076",
      "B:875",
      "B:876",
      "B:877",
      "B:878",
      "B:879",
      "B:880",
      "B:881",
      "B:882",
      "B:883",
      "B:884",
      "B:885",
      "B:886",
      "B:887",
      "B:888",
      "B:889",
      "B:890",
      "B:891",
      "B:892",
      "B:893",
      "B:894",
      "B:895",
      "B:896",
      "B:897",
      "B:898",
      "B:899",
      "B:900",
      "B:901",
      "B:902",
      "B:903",
      "B:904",
      "B:905",
      "B:906",
      "B:907",
      "B:908",
      "B:909",
      "B:910",
      "B:911",
      "B:912",
      "B:913",
      "B:914",
      "B:915",
      "B:916",
      "B:917",
      "B:918",
      "B:919",
      "B:920",
      "B:921",
      "B:922",
      "B:923",
      "B:924",
      "B:925",
      "B:926",
      "B:927",
      "B:928",
      "B:929",
      "B:930",
      "B:931",
      "B:932",
      "B:933",
      "B:934",
      "B:935",
      "B:936",
      "B:937",
      "B:938",
      "B:939",
      "B:940",
      "B:941",
      "B:942",
      "B:943",
      "B:944",
      "B:945",
      "B:946",
      "B:947",
      "B:948",
      "B:949",
      "B:950",
      "B:951",
      "B:965",
      "B:966",
      "B:967",
      "B:968",
      "B:969",
      "B:970",
      "B:971",
      "B:972",
      "B:973",
      "B:974",
      "B:975",
      "B:976",
      "B:977",
      "B:978",
      "B:979",
      "B:980",
      "B:981",
      "B:982",
      "B:983",
      "B:984",
      "B:985",
      "B:986",
      "B:987",
      "B:988",
      "B:989",
      "B:990",
      "B:991",
      "B:993",
      "B:994",
      "B:995",
      "B:996",
      "B:997",
      "B:998",
      "B:999"
    ],
    "B:993": [
      "A:1000",
      "A:1001",
      "A:1002",
      "A:1003",
      "A:1004",
      "A:1005",
      "A:1006",
      "A:1007",
      "A:1008",
      "A:1009",
      "A:1010",
      "A:1011",
      "A:1012",
      "A:1013",
      "A:1014",
      "A:1015",
      "A:1016",
      "A:1017",
      "A:1018",
      "A:1019",
      "A:1020",
      "A:1021",
      "A:1022",
      "A:1023",
      "A:1024",
      "A:1025",
      "A:1026",
      "A:1027",
      "A:1028",
      "A:1029",
      "A:1030",
      "A:1031",
      "A:1032",
      "A:1033",
      "A:1034",
      "A:1035",
      "A:1036",
      "A:1037",
      "A:1038",
      "A:1039",
      "A:1040",
      "A:1041",
      "A:1042",
      "A:1043",
      "A:1044",
      "A:1045",
      "A:1046",
      "A:1047",
      "A:1048",
      "A:1049",
      "A:1050",
      "A:1051",
      "A:1052",
      "A:1053",
      "A:1054",
      "A:1055",
      "A:1056",
      "A:1057",
      "A:1058",
      "A:1074",
      "A:1075",
      "A:1076",
      "A:877",
      "A:878",
      "A:879",
      "A:880",
      "A:881",
      "A:882",
      "A:883",
      "A:884",
      "A:885",
      "A:886",
      "A:887",
      "A:888",
      "A:889",
      "A:890",
      "A:891",
      "A:892",
      "A:893",
      "A:894",
      "A:895",
      "A:896",
      "A:897",
      "A:898",
      "A:899",
      "A:900",
      "A:901",
      "A:902",
      "A:903",
      "A:904",
      "A:905",
      "A:906",
      "A:907",
      "A:908",
      "A:909",
      "A:910",
      "A:911",
      "A:912",
      "A:913",
      "A:914",
      "A:915",
      "A:916",
      "A:917",
      "A:918",
      "A:919",
      "A:920",
      "A:921",
      "A:922",
      "A:923",
      "A:924",
      "A:925",
      "A:926",
      "A:927",
      "A:928",
      "A:929",
      "A:930",
      "A:931",
      "A:932",
      "A:933",
      "A:934",
      "A:935",
      "A:936",
      "A:937",
      "A:938",
      "A:939",
      "A:940",
      "A:941",
      "A:942",
      "A:943",
      "A:944",
      "A:945",
      "A:946",
      "A:947",
      "A:948",
      "A:949",
      "A:950",
      "A:951",
      "A:952",
      "A:953",
      "A:954",
      "A:955",
      "A:956",
      "A:965",
      "A:966",
      "A:967",
      "A:968",
      "A:969",
      "A:970",
      "A:971",
      "A:972",
      "A:973",
      "A:974",
      "A:975",
      "A:976",
      "A:977",
      "A:978",
      "A:979",
      "A:980",
      "A:981",
      "A:982",
      "A:983",
      "A:984",
      "A:985",
      "A:986",
      "A:987",
      "A:988",
      "A:989",
      "A:990",
      "A:991",
      "A:992",
      "A:993",
      "A:994",
      "A:995",
      "A:996",
      "A:997",
      "A:998",
      "A:999",
      "B:1000",
      "B:1001",
      "B:1002",
      "B:1003",
      "B:1004",
      "B:1005",
      "B:1006",
      "B:1007",
      "B:1008",
      "B:1009",
      "B:1010",
      "B:1011",
      "B:1012",
      "B:1013",
      "B:1014",
      "B:1015",
      "B:1016",
      "B:1017",
      "B:1018",
      "B:1019",
      "B:1020",
      "B:1021",
      "B:1022",
      "B:1023",
      "B:1024",
      "B:1025",
      "B:1026",
      "B:1027",
      "B:1028",
      "B:1029",
      "B:1030",
      "B:1031",
      "B:1032",
      "B:1033",
      "B:1034",
      "B:1035",
      "B:1036",
      "B:1037",
      "B:1038",
      "B:1039",
      "B:1040",
      "B:1041",
      "B:1042",
      "B:1043",
      "B:1044",
      "B:1045",
      "B:1046",
      "B:1047",
      "B:1048",
      "B:1049",
      "B:1050",
      "B:1051",
      "B:1052",
      "B:1053",
      "B:1054",
      "B:1055",
      "B:1056",
      "B:1057",
      "B:1058",
      "B:1072",
      "B:1073",
      "B:1074",
      "B:1075",
      "B:1076",
      "B:875",
      "B:876",
      "B:877",
      "B:878",
      "B:879",
      "B:880",
      "B:881",
      "B:882",
      "B:883",
      "B:884",
      "B:885",
      "B:886",
      "B:887",
      "B:888",
      "B:889",
      "B:890",
      "B:891",
      "B:892",
      "B:893",
      "B:894",
      "B:895",
      "B:896",
      "B:897",
      "B:898",
      "B:899",
      "B:900",
      "B:901",
      "B:902",
      "B:903",
      "B:904",
      "B:905",
      "B:906",
      "B:907",
      "B:908",
      "B:909",
      "B:910",
      "B:911",
      "B:912",
      "B:913",
      "B:914",
      "B:915",
      "B:916",
      "B:917",
      "B:918",
      "B:919",
      "B:920",
      "B:921",
      "B:922",
      "B:923",
      "B:924",
      "B:925",
      "B:926",
      "B:927",
      "B:928",
      "B:929",
      "B:930",
      "B:931",
      "B:932",
      "B:933",
      "B:934",
      "B:935",
      "B:936",
      "B:937",
      "B:938",
      "B:939",
      "B:940",
      "B:941",
      "B:942",
      "B:943",
      "B:944",
      "B:945",
      "B:946",
      "B:947",
      "B:948",
      "B:949",
      "B:950",
      "B:951",
      "B:965",
      "B:966",
      "B:967",
      "B:968",
      "B:969",
      "B:970",
      "B:971",
      "B:972",
      "B:973",
      "B:974",
      "B:975",
      "B:976",
      "B:977",
      "B:978",
      "B:979",
      "B:980",
      "B:981",
      "B:982",
      "B:983",
      "B:984",
      "B:985",
      "B:986",
      "B:987",
      "B:988",
      "B:989",
      "B:990",
      "B:991",
      "B:992",
      "B:994",
      "B:995",
      "B:996",
      "B:997",
      "B:998",
      "B:999"
    ],
    "B:994": [
      "A:1000",
      "A:1001",
      "A:1002",
      "A:1003",
      "A:1004",
      "A:1005",
      "A:1006",
      "A:1007",
      "A:1008",
      "A:1009",
      "A:1010",
      "A:1011",
      "A:1012",
      "A:1013",
      "A:1014",
      "A:1015",
      "A:1016",
      "A:1017",
      "A:1018",
      "A:1019",
      "A:1020",
      "A:1021",
      "A:1022",
      "A:1023",
      "A:1024",
      "A:1025",
      "A:1026",
      "A:1027",
      "A:1028",
      "A:1029",
      "A:1030",
      "A:1031",
      "A:1032",
      "A:1033",
      "A:1034",
      "A:1035",
      "A:1036",
      "A:1037",
      "A:1038",
      "A:1039",
      "A:1040",
      "A:1041",
      "A:1042",
      "A:1043",
      "A:1044",
      "A:1045",
      "A:1046",
      "A:1047",
      "A:1048",
      "A:1049",
      "A:1050",
      "A:1051",
      "A:1052",
      "A:1053",
      "A:1054",
      "A:1055",
      "A:1056",
      "A:1057",
      "A:1058",
      "A:1074",
      "A:1075",
      "A:1076",
      "A:877",
      "A:878",
      "A:879",
      "A:880",
      "A:881",
      "A:882",
      "A:883",
      "A:884",
      "A:885",
      "A:886",
      "A:887",
      "A:888",
      "A:889",
      "A:890",
      "A:891",
      "A:892",
      "A:893",
      "A:894",
      "A:895",
      "A:896",
      "A:897",
      "A:898",
      "A:899",
      "A:900",
      "A:901",
      "A:902",
      "A:903",
      "A:904",
      "A:905",
      "A:906",
      "A:907",
      "A:908",
      "A:909",
      "A:910",
      "A:911",
      "A:912",
      "A:913",
      "A:914",
      "A:915",
      "A:916",
      "A:917",
      "A:918",
      "A:919",
      "A:920",
      "A:921",
      "A:922",
      "A:923",
      "A:924",
      "A:925",
      "A:926",
      "A:927",
      "A:928",
      "A:929",
      "A:930",
      "A:931",
      "A:932",
      "A:933",
      "A:934",
      "A:935",
      "A:936",
      "A:937",
      "A:938",
      "A:939",
      "A:940",
      "A:941",
      "A:942",
      "A:943",
      "A:944",
      "A:945",
      "A:946",
      "A:947",
      "A:948",
      "A:949",
      "A:950",
      "A:951",
      "A:952",
      "A:953",
      "A:954",
      "A:955",
      "A:956",
      "A:965",
      "A:966",
      "A:967",
      "A:968",
      "A:969",
      "A:970",
      "A:971",
      "A:972",
      "A:973",
      "A:974",
      "A:975",
      "A:976",
      "A:977",
      "A:978",
      "A:979",
      "A:980",
      "A:981",
      "A:982",
      "A:983",
      "A:984",
      "A:985",
      "A:986",
      "A:987",
      "A:988",
      "A:989",
      "A:990",
      "A:991",
      "A:992",
      "A:993",
      "A:994",
      "A:995",
      "A:996",
      "A:997",
      "A:998",
      "A:999",
      "B:1000",
      "B:1001",
      "B:1002",
      "B:1003",
      "B:1004",
      "B:1005",
      "B:1006",
      "B:1007",
      "B:1008",
      "B:1009",
      "B:1010",
      "B:1011",
      "B:1012",
      "B:1013",
      "B:1014",
      "B:1015",
      "B:1016",
      "B:1017",
      "B:1018",
      "B:1019",
      "B:1020",
      "B:1021",
      "B:1022",
      "B:1023",
      "B:1024",
      "B:1025",
      "B:1026",
      "B:1027",
      "B:1028",
      "B:1029",
      "B:1030",
      "B:1031",
      "B:1032",
      "B:1033",
      "B:1034",
      "B:1035",
      "B:1036",
      "B:1037",
      "B:1038",
      "B:1039",
      "B:1040",
      "B:1041",
      "B:1042",
      "B:1043",
      "B:1044",
      "B:1045",
      "B:1046",
      "B:1047",
      "B:1048",
      "B:1049",
      "B:1050",
      "B:1051",
      "B:1052",
      "B:1053",
      "B:1054",
      "B:1055",
      "B:1056",
      "B:1057",
      "B:1058",
      "B:1072",
      "B:1073",
      "B:1074",
      "B:1075",
      "B:1076",
      "B:875",
      "B:876",
      "B:877",
      "B:878",
      "B:879",
      "B:880",
      "B:881",
      "B:882",
      "B:883",
      "B:884",
      "B:885",
      "B:886",
      "B:887",
      "B:888",
      "B:889",
      "B:890",
      "B:891",
      "B:892",
      "B:893",
      "B:894",
      "B:895",
      "B:896",
      "B:897",
      "B:898",
      "B:899",
      "B:900",
      "B:901",
      "B:902",
      "B:903",
      "B:904",
      "B:905",
      "B:906",
      "B:907",
      "B:908",
      "B:909",
      "B:910",
      "B:911",
      "B:912",
      "B:913",
      "B:914",
      "B:915",
      "B:916",
      "B:917",
      "B:918",
      "B:919",
      "B:920",
      "B:921",
      "B:922",
      "B:923",
      "B:924",
      "B:925",
      "B:926",
      "B:927",
      "B:928",
      "B:929",
      "B:930",
      "B:931",
      "B:932",
      "B:933",
      "B:934",
      "B:935",
      "B:936",
      "B:937",
      "B:938",
      "B:939",
      "B:940",
      "B:941",
      "B:942",
      "B:943",
      "B:944",
      "B:945",
      "B:946",
      "B:947",
      "B:948",
      "B:949",
      "B:950",
      "B:951",
      "B:965",
      "B:966",
      "B:967",
      "B:968",
      "B:969",
      "B:970",
      "B:971",
      "B:972",
      "B:973",
      "B:974",
      "B:975",
      "B:976",
      "B:977",
      "B:978",
      "B:979",
      "B:980",
      "B:981",
      "B:982",
      "B:983",
      "B:984",
      "B:985",
      "B:986",
      "B:987",
      "B:988",
      "B:989",
      "B:990",
      "B:991",
      "B:992",
      "B:993",
      "B:995",
      "B:996",
      "B:997",
      "B:998",
      "B:999"
    ],
    "B:995": [
      "A:1000",
      "A:1001",
      "A:1002",
      "A:1003",
      "A:1004",
      "A:1005",
      "A:1006",
      "A:1007",
      "A:1008",
      "A:1009",
      "A:1010",
      "A:1011",
      "A:1012",
      "A:1013",
      "A:1014",
      "A:1015",
      "A:1016",
      "A:1017",
      "A:1018",
      "A:1019",
      "A:1020",
      "A:1021",
      "A:1022",
      "A:1023",
      "A:1024",
      "A:1025",
      "A:1026",
      "A:1027",
      "A:1028",
      "A:1029",
      "A:1030",
      "A:1031",
      "A:1032",
      "A:1033",
      "A:1034",
      "A:1035",
      "A:1036",
      "A:1037",
      "A:1038",
      "A:1039",
      "A:1040",
      "A:1041",
      "A:1042",
      "A:1043",
      "A:1044",
      "A:1045",
      "A:1046",
      "A:1047",
      "A:1048",
      "A:1049",
      "A:1050",
      "A:1051",
      "A:1052",
      "A:1053",
      "A:1054",
      "A:1055",
      "A:1056",
      "A:1057",
      "A:1058",
      "A:1074",
      "A:1075",
      "A:1076",
      "A:877",
      "A:878",
      "A:879",
      "A:880",
      "A:881",
      "A:882",
      "A:883",
      "A:884",
      "A:885",
      "A:886",
      "A:887",
      "A:888",
      "A:889",
      "A:890",
      "A:891",
      "A:892",
      "A:893",
      "A:894",
      "A:895",
      "A:896",
      "A:897",
      "A:898",
      "A:899",
      "A:900",
      "A:901",
      "A:902",
      "A:903",
      "A:904",
      "A:905",
      "A:906",
      "A:907",
      "A:908",
      "A:909",
      "A:910",
      "A:911",
      "A:912",
      "A:913",
      "A:914",
      "A:915",
      "A:916",
      "A:917",
      "A:918",
      "A:919",
      "A:920",
      "A:921",
      "A:922",
      "A:923",
      "A:924",
      "A:925",
      "A:926",
      "A:927",
      "A:928",
      "A:929",
      "A:930",
      "A:931",
      "A:932",
      "A:933",
      "A:934",
      "A:935",
      "A:936",
      "A:937",
      "A:938",
      "A:939",
      "A:940",
      "A:941",
      "A:942",
      "A:943",
      "A:944",
      "A:945",
      "A:946",
      "A:947",
      "A:948",
      "A:949",
      "A:950",
      "A:951",
      "A:952",
      "A:953",
      "A:954",
      "A:955",
      "A:956",
      "A:965",
      "A:966",
      "A:967",
      "A:968",
      "A:969",
      "A:970",
      "A:971",
      "A:972",
      "A:973",
      "A:974",
      "A:975",
      "A:976",
      "A:977",
      "A:978",
      "A:979",
      "A:980",
      "A:981",
      "A:982",
      "A:983",
      "A:984",
      "A:985",
      "A:986",
      "A:987",
      "A:988",
      "A:989",
      "A:990",
      "A:991",
      "A:992",
      "A:993",
      "A:994",
      "A:995",
      "A:996",
      "A:997",
      "A:998",
      "A:999",
      "B:1000",
      "B:1001",
      "B:1002",
      "B:1003",
      "B:1004",
      "B:1005",
      "B:1006",
      "B:1007",
      "B:1008",
      "B:1009",
      "B:1010",
      "B:1011",
      "B:1012",
      "B:1013",
      "B:1014",
      "B:1015",
      "B:1016",
      "B:1017",
      "B:1018",
      "B:1019",
      "B:1020",
      "B:1021",
      "B:1022",
      "B:1023",
      "B:1024",
      "B:1025",
      "B:1026",
      "B:1027",
      "B:1028",
      "B:1029",
      "B:1030",
      "B:1031",
      "B:1032",
      "B:1033",
      "B:1034",
      "B:1035",
      "B:1036",
      "B:1037",
      "B:1038",
      "B:1039",
      "B:1040",
      "B:1041",
      "B:1042",
      "B:1043",
      "B:1044",
      "B:1045",
      "B:1046",
      "B:1047",
      "B:1048",
      "B:1049",
      "B:1050",
      "B:1051",
      "B:1052",
      "B:1053",
      "B:1054",
      "B:1055",
      "B:1056",
      "B:1057",
      "B:1058",
      "B:1072",
      "B:1073",
      "B:1074",
      "B:1075",
      "B:1076",
      "B:875",
      "B:876",
      "B:877",
      "B:878",
      "B:879",
      "B:880",
      "B:881",
      "B:882",
      "B:883",
      "B:884",
      "B:885",
      "B:886",
      "B:887",
      "B:888",
      "B:889",
      "B:890",
      "B:891",
      "B:892",
      "B:893",
      "B:894",
      "B:895",
      "B:896",
      "B:897",
      "B:898",
      "B:899",
      "B:900",
      "B:901",
      "B:902",
      "B:903",
      "B:904",
      "B:905",
      "B:906",
      "B:907",
      "B:908",
      "B:909",
      "B:910",
      "B:911",
      "B:912",
      "B:913",
      "B:914",
      "B:915",
      "B:916",
      "B:917",
      "B:918",
      "B:919",
      "B:920",
      "B:921",
      "B:922",
      "B:923",
      "B:924",
      "B:925",
      "B:926",
      "B:927",
      "B:928",
      "B:929",
      "B:930",
      "B:931",
      "B:932",
      "B:933",
      "B:934",
      "B:935",
      "B:936",
      "B:937",
      "B:938",
      "B:939",
      "B:940",
      "B:941",
      "B:942",
      "B:943",
      "B:944",
      "B:945",
      "B:946",
      "B:947",
      "B:948",
      "B:949",
      "B:950",
      "B:951",
      "B:965",
      "B:966",
      "B:967",
      "B:968",
      "B:969",
      "B:970",
      "B:971",
      "B:972",
      "B:973",
      "B:974",
      "B:975",
      "B:976",
      "B:977",
      "B:978",
      "B:979",
      "B:980",
      "B:981",
      "B:982",
      "B:983",
      "B:984",
      "B:985",
      "B:986",
      "B:987",
      "B:988",
      "B:989",
      "B:990",
      "B:991",
      "B:992",
      "B:993",
      "B:994",
      "B:996",
      "B:997",
      "B:998",
      "B:999"
    ],
    "B:996": [
      "A:1000",
      "A:1001",
      "A:1002",
      "A:1003",
      "A:1004",
      "A:1005",
      "A:1006",
      "A:1007",
      "A:1008",
      "A:1009",
      "A:1010",
      "A:1011",
      "A:1012",
      "A:1013",
      "A:1014",
      "A:1015",
      "A:1016",
      "A:1017",
      "A:1018",
      "A:1019",
      "A:1020",
      "A:1021",
      "A:1022",
      "A:1023",
      "A:1024",
      "A:1025",
      "A:1026",
      "A:1027",
      "A:1028",
      "A:1029",
      "A:1030",
      "A:1031",
      "A:1032",
      "A:1033",
      "A:1034",
      "A:1035",
      "A:1036",
      "A:1037",
      "A:1038",
      "A:1039",
      "A:1040",
      "A:1041",
      "A:1042",
      "A:1043",
      "A:1044",
      "A:1045",
      "A:1046",
      "A:1047",
      "A:1048",
      "A:1049",
      "A:1050",
      "A:1051",
      "A:1052",
      "A:1053",
      "A:1054",
      "A:1055",
      "A:1056",
      "A:1057",
      "A:1058",
      "A:1074",
      "A:1075",
      "A:1076",
      "A:877",
      "A:878",
      "A:879",
      "A:880",
      "A:881",
      "A:882",
      "A:883",
      "A:884",
      "A:885",
      "A:886",
      "A:887",
      "A:888",
      "A:889",
      "A:890",
      "A:891",
      "A:892",
      "A:893",
      "A:894",
      "A:895",
      "A:896",
      "A:897",
      "A:898",
      "A:899",
      "A:900",
      "A:901",
      "A:902",
      "A:903",
      "A:904",
      "A:905",
      "A:906",
      "A:907",
      "A:908",
      "A:909",
      "A:910",
      "A:911",
      "A:912",
      "A:913",
      "A:914",
      "A:915",
      "A:916",
      "A:917",
      "A:918",
      "A:919",
      "A:920",
      "A:921",
      "A:922",
      "A:923",
      "A:924",
      "A:925",
      "A:926",
      "A:927",
      "A:928",
      "A:929",
      "A:930",
      "A:931",
      "A:932",
      "A:933",
      "A:934",
      "A:935",
      "A:936",
      "A:937",
      "A:938",
      "A:939",
      "A:940",
      "A:941",
      "A:942",
      "A:943",
      "A:944",
      "A:945",
      "A:946",
      "A:947",
      "A:948",
      "A:949",
      "A:950",
      "A:951",
      "A:952",
      "A:953",
      "A:954",
      "A:955",
      "A:956",
      "A:965",
      "A:966",
      "A:967",
      "A:968",
      "A:969",
      "A:970",
      "A:971",
      "A:972",
      "A:973",
      "A:974",
      "A:975",
      "A:976",
      "A:977",
      "A:978",
      "A:979",
      "A:980",
      "A:981",
      "A:982",
      "A:983",
      "A:984",
      "A:985",
      "A:986",
      "A:987",
      "A:988",
      "A:989",
      "A:990",
      "A:991",
      "A:992",
      "A:993",
      "A:994",
      "A:995",
      "A:996",
      "A:997",
      "A:998",
      "A:999",
      "B:1000",
      "B:1001",
      "B:1002",
      "B:1003",
      "B:1004",
      "B:1005",
      "B:1006",
      "B:1007",
      "B:1008",
      "B:1009",
      "B:1010",
      "B:1011",
      "B:1012",
      "B:1013",
      "B:1014",
      "B:1015",
      "B:1016",
      "B:1017",
      "B:1018",
      "B:1019",
      "B:1020",
      "B:1021",
      "B:1022",
      "B:1023",
      "B:1024",
      "B:1025",
      "B:1026",
      "B:1027",
      "B:1028",
      "B:1029",
      "B:1030",
      "B:1031",
      "B:1032",
      "B:1033",
      "B:1034",
      "B:1035",
      "B:1036",
      "B:1037",
      "B:1038",
      "B:1039",
      "B:1040",
      "B:1041",
      "B:1042",
      "B:1043",
      "B:1044",
      "B:1045",
      "B:1046",
      "B:1047",
      "B:1048",
      "B:1049",
      "B:1050",
      "B:1051",
      "B:1052",
      "B:1053",
      "B:1054",
      "B:1055",
      "B:1056",
      "B:1057",
      "B:1058",
      "B:1072",
      "B:1073",
      "B:1074",
      "B:1075",
      "B:1076",
      "B:875",
      "B:876",
      "B:877",
      "B:878",
      "B:879",
      "B:880",
      "B:881",
      "B:882",
      "B:883",
      "B:884",
      "B:885",
      "B:886",
      "B:887",
      "B:888",
      "B:889",
      "B:890",
      "B:891",
      "B:892",
      "B:893",
      "B:894",
      "B:895",
      "B:896",
      "B:897",
      "B:898",
      "B:899",
      "B:900",
      "B:901",
      "B:902",
      "B:903",
      "B:904",
      "B:905",
      "B:906",
      "B:907",
      "B:908",
      "B:909",
      "B:910",
      "B:911",
      "B:912",
      "B:913",
      "B:914",
      "B:915",
      "B:916",
      "B:917",
      "B:918",
      "B:919",
      "B:920",
      "B:921",
      "B:922",
      "B:923",
      "B:924",
      "B:925",
      "B:926",
      "B:927",
      "B:928",
      "B:929",
      "B:930",
      "B:931",
      "B:932",
      "B:933",
      "B:934",
      "B:935",
      "B:936",
      "B:937",
      "B:938",
      "B:939",
      "B:940",
      "B:941",
      "B:942",
      "B:943",
      "B:944",
      "B:945",
      "B:946",
      "B:947",
      "B:948",
      "B:949",
      "B:950",
      "B:951",
      "B:965",
      "B:966",
      "B:967",
      "B:968",
      "B:969",
      "B:970",
      "B:971",
      "B:972",
      "B:973",
      "B:974",
      "B:975",
      "B:976",
      "B:977",
      "B:978",
      "B:979",
      "B:980",
      "B:981",
      "B:982",
      "B:983",
      "B:984",
      "B:985",
      "B:986",
      "B:987",
      "B:988",
      "B:989",
      "B:990",
      "B:991",
      "B:992",
      "B:993",
      "B:994",
      "B:995",
      "B:997",
      "B:998",
      "B:999"
    ],
    "B:997": [
      "A:1000",
      "A:1001",
      "A:1002",
      "A:1003",
      "A:1004",
      "A:1005",
      "A:1006",
      "A:1007",
      "A:1008",
      "A:1009",
      "A:1010",
      "A:1011",
      "A:1012",
      "A:1013",
      "A:1014",
      "A:1015",
      "A:1016",
      "A:1017",
      "A:1018",
      "A:1019",
      "A:1020",
      "A:1021",
      "A:1022",
      "A:1023",
      "A:1024",
      "A:1025",
      "A:1026",
      "A:1027",
      "A:1028",
      "A:1029",
      "A:1030",
      "A:1031",
      "A:1032",
      "A:1033",
      "A:1034",
      "A:1035",
      "A:1036",
      "A:1037",
      "A:1038",
      "A:1039",
      "A:1040",
      "A:1041",
      "A:1042",
      "A:1043",
      "A:1044",
      "A:1045",
      "A:1046",
      "A:1047",
      "A:1048",
      "A:1049",
      "A:1050",
      "A:1051",
      "A:1052",
      "A:1053",
      "A:1054",
      "A:1055",
      "A:1056",
      "A:1057",
      "A:1058",
      "A:1074",
      "A:1075",
      "A:1076",
      "A:877",
      "A:878",
      "A:879",
      "A:880",
      "A:881",
      "A:882",
      "A:883",
      "A:884",
      "A:885",
      "A:886",
      "A:887",
      "A:888",
      "A:889",
      "A:890",
      "A:891",
      "A:892",
      "A:893",
      "A:894",
      "A:895",
      "A:896",
      "A:897",
      "A:898",
      "A:899",
      "A:900",
      "A:901",
      "A:902",
      "A:903",
      "A:904",
      "A:905",
      "A:906",
      "A:907",
      "A:908",
      "A:909",
      "A:910",
      "A:911",
      "A:912",
      "A:913",
      "A:914",
      "A:915",
      "A:916",
      "A:917",
      "A:918",
      "A:919",
      "A:920",
      "A:921",
      "A:922",
      "A:923",
      "A:924",
      "A:925",
      "A:926",
      "A:927",
      "A:928",
      "A:929",
      "A:930",
      "A:931",
      "A:932",
      "A:933",
      "A:934",
      "A:935",
      "A:936",
      "A:937",
      "A:938",
      "A:939",
      "A:940",
      "A:941",
      "A:942",
      "A:943",
      "A:944",
      "A:945",
      "A:946",
      "A:947",
      "A:948",
      "A:949",
      "A:950",
      "A:951",
      "A:952",
      "A:953",
      "A:954",
      "A:955",
      "A:956",
      "A:965",
      "A:966",
      "A:967",
      "A:968",
      "A:969",
      "A:970",
      "A:971",
      "A:972",
      "A:973",
      "A:974",
      "A:975",
      "A:976",
      "A:977",
      "A:978",
      "A:979",
      "A:980",
      "A:981",
      "A:982",
      "A:983",
      "A:984",
      "A:985",
      "A:986",
      "A:987",
      "A:988",
      "A:989",
      "A:990",
      "A:991",
      "A:992",
      "A:993",
      "A:994",
      "A:995",
      "A:996",
      "A:997",
      "A:998",
      "A:999",
      "B:1000",
      "B:1001",
      "B:1002",
      "B:1003",
      "B:1004",
      "B:1005",
      "B:1006",
      "B:1007",
      "B:1008",
      "B:1009",
      "B:1010",
      "B:1011",
      "B:1012",
      "B:1013",
      "B:1014",
      "B:1015",
      "B:1016",
      "B:1017",
      "B:1018",
      "B:1019",
      "B:1020",
      "B:1021",
      "B:1022",
      "B:1023",
      "B:1024",
      "B:1025",
      "B:1026",
      "B:1027",
      "B:1028",
      "B:1029",
      "B:1030",
      "B:1031",
      "B:1032",
      "B:1033",
      "B:1034",
      "B:1035",
      "B:1036",
      "B:1037",
      "B:1038",
      "B:1039",
      "B:1040",
      "B:1041",
      "B:1042",
      "B:1043",
      "B:1044",
      "B:1045",
      "B:1046",
      "B:1047",
      "B:1048",
      "B:1049",
      "B:1050",
      "B:1051",
      "B:1052",
      "B:1053",
      "B:1054",
      "B:1055",
      "B:1056",
      "B:1057",
      "B:1058",
      "B:1072",
      "B:1073",
      "B:1074",
      "B:1075",
      "B:1076",
      "B:875",
      "B:876",
      "B:877",
      "B:878",
      "B:879",
      "B:880",
      "B:881",
      "B:882",
      "B:883",
      "B:884",
      "B:885",
      "B:886",
      "B:887",
      "B:888",
      "B:889",
      "B:890",
      "B:891",
      "B:892",
      "B:893",
      "B:894",
      "B:895",
      "B:896",
      "B:897",
      "B:898",
      "B:899",
      "B:900",
      "B:901",
      "B:902",
      "B:903",
      "B:904",
      "B:905",
      "B:906",
      "B:907",
      "B:908",
      "B:909",
      "B:910",
      "B:911",
      "B:912",
      "B:913",
      "B:914",
      "B:915",
      "B:916",
      "B:917",
      "B:918",
      "B:919",
      "B:920",
      "B:921",
      "B:922",
      "B:923",
      "B:924",
      "B:925",
      "B:926",
      "B:927",
      "B:928",
      "B:929",
      "B:930",
      "B:931",
      "B:932",
      "B:933",
      "B:934",
      "B:935",
      "B:936",
      "B:937",
      "B:938",
      "B:939",
      "B:940",
      "B:941",
      "B:942",
      "B:943",
      "B:944",
      "B:945",
      "B:946",
      "B:947",
      "B:948",
      "B:949",
      "B:950",
      "B:951",
      "B:965",
      "B:966",
      "B:967",
      "B:968",
      "B:969",
      "B:970",
      "B:971",
      "B:972",
      "B:973",
      "B:974",
      "B:975",
      "B:976",
      "B:977",
      "B:978",
      "B:979",
      "B:980",
      "B:981",
      "B:982",
      "B:983",
      "B:984",
      "B:985",
      "B:986",
      "B:987",
      "B:988",
      "B:989",
      "B:990",
      "B:991",
      "B:992",
      "B:993",
      "B:994",
      "B:995",
      "B:996",
      "B:998",
      "B:999"
    ],
    "B:998": [
      "A:1000",
      "A:1001",
      "A:1002",
      "A:1003",
      "A:1004",
      "A:1005",
      "A:1006",
      "A:1007",
      "A:1008",
      "A:1009",
      "A:1010",
      "A:1011",
      "A:1012",
      "A:1013",
      "A:1014",
      "A:1015",
      "A:1016",
      "A:1017",
      "A:1018",
      "A:1019",
      "A:1020",
      "A:1021",
      "A:1022",
      "A:1023",
      "A:1024",
      "A:1025",
      "A:1026",
      "A:1027",
      "A:1028",
      "A:1029",
      "A:1030",
      "A:1031",
      "A:1032",
      "A:1033",
      "A:1034",
      "A:1035",
      "A:1036",
      "A:1037",
      "A:1038",
      "A:1039",
      "A:1040",
      "A:1041",
      "A:1042",
      "A:1043",
      "A:1044",
      "A:1045",
      "A:1046",
      "A:1047",
      "A:1048",
      "A:1049",
      "A:1050",
      "A:1051",
      "A:1052",
      "A:1053",
      "A:1054",
      "A:1055",
      "A:1056",
      "A:1057",
      "A:1058",
      "A:1074",
      "A:1075",
      "A:1076",
      "A:877",
      "A:878",
      "A:879",
      "A:880",
      "A:881",
      "A:882",
      "A:883",
      "A:884",
      "A:885",
      "A:886",
      "A:887",
      "A:888",
      "A:889",
      "A:890",
      "A:891",
      "A:892",
      "A:893",
      "A:894",
      "A:895",
      "A:896",
      "A:897",
      "A:898",
      "A:899",
      "A:900",
      "A:901",
      "A:902",
      "A:903",
      "A:904",
      "A:905",
      "A:906",
      "A:907",
      "A:908",
      "A:909",
      "A:910",
      "A:911",
      "A:912",
      "A:913",
      "A:914",
      "A:915",
      "A:916",
      "A:917",
      "A:918",
      "A:919",
      "A:920",
      "A:921",
      "A:922",
      "A:923",
      "A:924",
      "A:925",
      "A:926",
      "A:927",
      "A:928",
      "A:929",
      "A:930",
      "A:931",
      "A:932",
      "A:933",
      "A:934",
      "A:935",
      "A:936",
      "A:937",
      "A:938",
      "A:939",
      "A:940",
      "A:941",
      "A:942",
      "A:943",
      "A:944",
      "A:945",
      "A:946",
      "A:947",
      "A:948",
      "A:949",
      "A:950",
      "A:951",
      "A:952",
      "A:953",
      "A:954",
      "A:955",
      "A:956",
      "A:965",
      "A:966",
      "A:967",
      "A:968",
      "A:969",
      "A:970",
      "A:971",
      "A:972",
      "A:973",
      "A:974",
      "A:975",
      "A:976",
      "A:977",
      "A:978",
      "A:979",
      "A:980",
      "A:981",
      "A:982",
      "A:983",
      "A:984",
      "A:985",
      "A:986",
      "A:987",
      "A:988",
      "A:989",
      "A:990",
      "A:991",
      "A:992",
      "A:993",
      "A:994",
      "A:995",
      "A:996",
      "A:997",
      "A:998",
      "A:999",
      "B:1000",
      "B:1001",
      "B:1002",
      "B:1003",
      "B:1004",
      "B:1005",
      "B:1006",
      "B:1007",
      "B:1008",
      "B:1009",
      "B:1010",
      "B:1011",
      "B:1012",
      "B:1013",
      "B:1014",
      "B:1015",
      "B:1016",
      "B:1017",
      "B:1018",
      "B:1019",
      "B:1020",
      "B:1021",
      "B:1022",
      "B:1023",
      "B:1024",
      "B:1025",
      "B:1026",
      "B:1027",
      "B:1028",
      "B:1029",
      "B:1030",
      "B:1031",
      "B:1032",
      "B:1033",
      "B:1034",
      "B:1035",
      "B:1036",
      "B:1037",
      "B:1038",
      "B:1039",
      "B:1040",
      "B:1041",
      "B:1042",
      "B:1043",
      "B:1044",
      "B:1045",
      "B:1046",
      "B:1047",
      "B:1048",
      "B:1049",
      "B:1050",
      "B:1051",
      "B:1052",
      "B:1053",
      "B:1054",
      "B:1055",
      "B:1056",
      "B:1057",
      "B:1058",
      "B:1072",
      "B:1073",
      "B:1074",
      "B:1075",
      "B:1076",
      "B:875",
      "B:876",
      "B:877",
      "B:878",
      "B:879",
      "B:880",
      "B:881",
      "B:882",
      "B:883",
      "B:884",
      "B:885",
      "B:886",
      "B:887",
      "B:888",
      "B:889",
      "B:890",
      "B:891",
      "B:892",
      "B:893",
      "B:894",
      "B:895",
      "B:896",
      "B:897",
      "B:898",
      "B:899",
      "B:900",
      "B:901",
      "B:902",
      "B:903",
      "B:904",
      "B:905",
      "B:906",
      "B:907",
      "B:908",
      "B:909",
      "B:910",
      "B:911",
      "B:912",
      "B:913",
      "B:914",
      "B:915",
      "B:916",
      "B:917",
      "B:918",
      "B:919",
      "B:920",
      "B:921",
      "B:922",
      "B:923",
      "B:924",
      "B:925",
      "B:926",
      "B:927",
      "B:928",
      "B:929",
      "B:930",
      "B:931",
      "B:932",
      "B:933",
      "B:934",
      "B:935",
      "B:936",
      "B:937",
      "B:938",
      "B:939",
      "B:940",
      "B:941",
      "B:942",
      "B:943",
      "B:944",
      "B:945",
      "B:946",
      "B:947",
      "B:948",
      "B:949",
      "B:950",
      "B:951",
      "B:965",
      "B:966",
      "B:967",
      "B:968",
      "B:969",
      "B:970",
      "B:971",
      "B:972",
      "B:973",
      "B:974",
      "B:975",
      "B:976",
      "B:977",
      "B:978",
      "B:979",
      "B:980",
      "B:981",
      "B:982",
      "B:983",
      "B:984",
      "B:985",
      "B:986",
      "B:987",
      "B:988",
      "B:989",
      "B:990",
      "B:991",
      "B:992",
      "B:993",
      "B:994",
      "B:995",
      "B:996",
      "B:997",
      "B:999"
    ],
    "B:999": [
      "A:1000",
      "A:1001",
      "A:1002",
      "A:1003",
      "A:1004",
      "A:1005",
      "A:1006",
      "A:1007",
      "A:1008",
      "A:1009",
      "A:1010",
      "A:1011",
      "A:1012",
      "A:1013",
      "A:1014",
      "A:1015",
      "A:1016",
      "A:1017",
      "A:1018",
      "A:1019",
      "A:1020",
      "A:1021",
      "A:1022",
      "A:1023",
      "A:1024",
      "A:1025",
      "A:1026",
      "A:1027",
      "A:1028",
      "A:1029",
      "A:1030",
      "A:1031",
      "A:1032",
      "A:1033",
      "A:1034",
      "A:1035",
      "A:1036",
      "A:1037",
      "A:1038",
      "A:1039",
      "A:1040",
      "A:1041",
      "A:1042",
      "A:1043",
      "A:1044",
      "A:1045",
      "A:1046",
      "A:1047",
      "A:1048",
      "A:1049",
      "A:1050",
      "A:1051",
      "A:1052",
      "A:1053",
      "A:1054",
      "A:1055",
      "A:1056",
      "A:1057",
      "A:1058",
      "A:1074",
      "A:1075",
      "A:1076",
      "A:877",
      "A:878",
      "A:879",
      "A:880",
      "A:881",
      "A:882",
      "A:883",
      "A:884",
      "A:885",
      "A:886",
      "A:887",
      "A:888",
      "A:889",
      "A:890",
      "A:891",
      "A:892",
      "A:893",
      "A:894",
      "A:895",
      "A:896",
      "A:897",
      "A:898",
      "A:899",
      "A:900",
      "A:901",
      "A:902",
      "A:903",
      "A:904",
      "A:905",
      "A:906",
      "A:907",
      "A:908",
      "A:909",
      "A:910",
      "A:911",
      "A:912",
      "A:913",
      "A:914",
      "A:915",
      "A:916",
      "A:917",
      "A:918",
      "A:919",
      "A:920",
      "A:921",
      "A:922",
      "A:923",
      "A:924",
      "A:925",
      "A:926",
      "A:927",
      "A:928",
      "A:929",
      "A:930",
      "A:931",
      "A:932",
      "A:933",
      "A:934",
      "A:935",
      "A:936",
      "A:937",
      "A:938",
      "A:939",
      "A:940",
      "A:941",
      "A:942",
      "A:943",
      "A:944",
      "A:945",
      "A:946",
      "A:947",
      "A:948",
      "A:949",
      "A:950",
      "A:951",
      "A:952",
      "A:953",
      "A:954",
      "A:955",
      "A:956",
      "A:965",
      "A:966",
      "A:967",
      "A:968",
      "A:969",
      "A:970",
      "A:971",
      "A:972",
      "A:973",
      "A:974",
      "A:975",
      "A:976",
      "A:977",
      "A:978",
      "A:979",
      "A:980",
      "A:981",
      "A:982",
      "A:983",
      "A:984",
      "A:985",
      "A:986",
      "A:987",
      "A:988",
      "A:989",
      "A:990",
      "A:991",
      "A:992",
      "A:993",
      "A:994",
      "A:995",
      "A:996",
      "A:997",
      "A:998",
      "A:999",
      "B:1000",
      "B:1001",
      "B:1002",
      "B:1003",
      "B:1004",
      "B:1005",
      "B:1006",
      "B:1007",
      "B:1008",
      "B:1009",
      "B:1010",
      "B:1011",
      "B:1012",
      "B:1013",
      "B:1014",
      "B:1015",
      "B:1016",
      "B:1017",
      "B:1018",
      "B:1019",
      "B:1020",
      "B:1021",
      "B:1022",
      "B:1023",
      "B:1024",
      "B:1025",
      "B:1026",
      "B:1027",
      "B:1028",
      "B:1029",
      "B:1030",
      "B:1031",
      "B:1032",
      "B:1033",
      "B:1034",
      "B:1035",
      "B:1036",
      "B:1037",
      "B:1038",
      "B:1039",
      "B:1040",
      "B:1041",
      "B:1042",
      "B:1043",
      "B:1044",
      "B:1045",
      "B:1046",
      "B:1047",
      "B:1048",
      "B:1049",
      "B:1050",
      "B:1051",
      "B:1052",
      "B:1053",
      "B:1054",
      "B:1055",
      "B:1056",
      "B:1057",
      "B:1058",
      "B:1072",
      "B:1073",
      "B:1074",
      "B:1075",
      "B:1076",
      "B:875",
      "B:876",
      "B:877",
      "B:878",
      "B:879",
      "B:880",
      "B:881",
      "B:882",
      "B:883",
      "B:884",
      "B:885",
      "B:886",
      "B:887",
      "B:888",
      "B:889",
      "B:890",
      "B:891",
      "B:892",
      "B:893",
      "B:894",
      "B:895",
      "B:896",
      "B:897",
      "B:898",
      "B:899",
      "B:900",
      "B:901",
      "B:902",
      "B:903",
      "B:904",
      "B:905",
      "B:906",
      "B:907",
      "B:908",
      "B:909",
      "B:910",
      "B:911",
      "B:912",
      "B:913",
      "B:914",
      "B:915",
      "B:916",
      "B:917",
      "B:918",
      "B:919",
      "B:920",
      "B:921",
      "B:922",
      "B:923",
      "B:924",
      "B:925",
      "B:926",
      "B:927",
      "B:928",
      "B:929",
      "B:930",
      "B:931",
      "B:932",
      "B:933",
      "B:934",
      "B:935",
      "B:936",
      "B:937",
      "B:938",
      "B:939",
      "B:940",
      "B:941",
      "B:942",
      "B:943",
      "B:944",
      "B:945",
      "B:946",
      "B:947",
      "B:948",
      "B:949",
      "B:950",
      "B:951",
      "B:965",
      "B:966",
      "B:967",
      "B:968",
      "B:969",
      "B:970",
      "B:971",
      "B:972",
      "B:973",
      "B:974",
      "B:975",
      "B:976",
      "B:977",
      "B:978",
      "B:979",
      "B:980",
      "B:981",
      "B:982",
      "B:983",
      "B:984",
      "B:985",
      "B:986",
      "B:987",
      "B:988",
      "B:989",
      "B:990",
      "B:991",
      "B:992",
      "B:993",
      "B:994",
      "B:995",
      "B:996",
      "B:997",
      "B:998"
    ],
    "B:1000": [
      "A:1000",
      "A:1001",
      "A:1002",
      "A:1003",
      "A:1004",
      "A:1005",
      "A:1006",
      "A:1007",
      "A:1008",
      "A:1009",
      "A:1010",
      "A:1011",
      "A:1012",
      "A:1013",
      "A:1014",
      "A:1015",
      "A:1016",
      "A:1017",
      "A:1018",
      "A:1019",
      "A:1020",
      "A:1021",
      "A:1022",
      "A:1023",
      "A:1024",
      "A:1025",
      "A:1026",
      "A:1027",
      "A:1028",
      "A:1029",
      "A:1030",
      "A:1031",
      "A:1032",
      "A:1033",
      "A:1034",
      "A:1035",
      "A:1036",
      "A:1037",
      "A:1038",
      "A:1039",
      "A:1040",
      "A:1041",
      "A:1042",
      "A:1043",
      "A:1044",
      "A:1045",
      "A:1046",
      "A:1047",
      "A:1048",
      "A:1049",
      "A:1050",
      "A:1051",
      "A:1052",
      "A:1053",
      "A:1054",
      "A:1055",
      "A:1056",
      "A:1057",
      "A:1058",
      "A:1074",
      "A:1075",
      "A:1076",
      "A:877",
      "A:878",
      "A:879",
      "A:880",
      "A:881",
      "A:882",
      "A:883",
      "A:884",
      "A:885",
      "A:886",
      "A:887",
      "A:888",
      "A:889",
      "A:890",
      "A:891",
      "A:892",
      "A:893",
      "A:894",
      "A:895",
      "A:896",
      "A:897",
      "A:898",
      "A:899",
      "A:900",
      "A:901",
      "A:902",
      "A:903",
      "A:904",
      "A:905",
      "A:906",
      "A:907",
      "A:908",
      "A:909",
      "A:910",
      "A:911",
      "A:912",
      "A:913",
      "A:914",
      "A:915",
      "A:916",
      "A:917",
      "A:918",
      "A:919",
      "A:920",
      "A:921",
      "A:922",
      "A:923",
      "A:924",
      "A:925",
      "A:926",
      "A:927",
      "A:928",
      "A:929",
      "A:930",
      "A:931",
      "A:932",
      "A:933",
      "A:934",
      "A:935",
      "A:936",
      "A:937",
      "A:938",
      "A:939",
      "A:940",
      "A:941",
      "A:942",
      "A:943",
      "A:944",
      "A:945",
      "A:946",
      "A:947",
      "A:948",
      "A:949",
      "A:950",
      "A:951",
      "A:952",
      "A:953",
      "A:954",
      "A:955",
      "A:956",
      "A:965",
      "A:966",
      "A:967",
      "A:968",
      "A:969",
      "A:970",
      "A:971",
      "A:972",
      "A:973",
      "A:974",
      "A:975",
      "A:976",
      "A:977",
      "A:978",
      "A:979",
      "A:980",
      "A:981",
      "A:982",
      "A:983",
      "A:984",
      "A:985",
      "A:986",
      "A:987",
      "A:988",
      "A:989",
      "A:990",
      "A:991",
      "A:992",
      "A:993",
      "A:994",
      "A:995",
      "A:996",
      "A:997",
      "A:998",
      "A:999",
      "B:1001",
      "B:1002",
      "B:1003",
      "B:1004",
      "B:1005",
      "B:1006",
      "B:1007",
      "B:1008",
      "B:1009",
      "B:1010",
      "B:1011",
      "B:1012",
      "B:1013",
      "B:1014",
      "B:1015",
      "B:1016",
      "B:1017",
      "B:1018",
      "B:1019",
      "B:1020",
      "B:1021",
      "B:1022",
      "B:1023",
      "B:1024",
      "B:1025",
      "B:1026",
      "B:1027",
      "B:1028",
      "B:1029",
      "B:1030",
      "B:1031",
      "B:1032",
      "B:1033",
      "B:1034",
      "B:1035",
      "B:1036",
      "B:1037",
      "B:1038",
      "B:1039",
      "B:1040",
      "B:1041",
      "B:1042",
      "B:1043",
      "B:1044",
      "B:1045",
      "B:1046",
      "B:1047",
      "B:1048",
      "B:1049",
      "B:1050",
      "B:1051",
      "B:1052",
      "B:1053",
      "B:1054",
      "B:1055",
      "B:1056",
      "B:1057",
      "B:1058",
      "B:1072",
      "B:1073",
      "B:1074",
      "B:1075",
      "B:1076",
      "B:875",
      "B:876",
      "B:877",
      "B:878",
      "B:879",
      "B:880",
      "B:881",
      "B:882",
      "B:883",
      "B:884",
      "B:885",
      "B:886",
      "B:887",
      "B:888",
      "B:889",
      "B:890",
      "B:891",
      "B:892",
      "B:893",
      "B:894",
      "B:895",
      "B:896",
      "B:897",
      "B:898",
      "B:899",
      "B:900",
      "B:901",
      "B:902",
      "B:903",
      "B:904",
      "B:905",
      "B:906",
      "B:907",
      "B:908",
      "B:909",
      "B:910",
      "B:911",
      "B:912",
      "B:913",
      "B:914",
      "B:915",
      "B:916",
      "B:917",
      "B:918",
      "B:919",
      "B:920",
      "B:921",
      "B:922",
      "B:923",
      "B:924",
      "B:925",
      "B:926",
      "B:927",
      "B:928",
      "B:929",
      "B:930",
      "B:931",
      "B:932",
      "B:933",
      "B:934",
      "B:935",
      "B:936",
      "B:937",
      "B:938",
      "B:939",
      "B:940",
      "B:941",
      "B:942",
      "B:943",
      "B:944",
      "B:945",
      "B:946",
      "B:947",
      "B:948",
      "B:949",
      "B:950",
      "B:951",
      "B:965",
      "B:966",
      "B:967",
      "B:968",
      "B:969",
      "B:970",
      "B:971",
      "B:972",
      "B:973",
      "B:974",
      "B:975",
      "B:976",
      "B:977",
      "B:978",
      "B:979",
      "B:980",
      "B:981",
      "B:982",
      "B:983",
      "B:984",
      "B:985",
      "B:986",
      "B:987",
      "B:988",
      "B:989",
      "B:990",
      "B:991",
      "B:992",
      "B:993",
      "B:994",
      "B:995",
      "B:996",
      "B:997",
      "B:998",
      "B:999"
    ],
    "B:1001": [
      "A:1000",
      "A:1001",
      "A:1002",
      "A:1003",
      "A:1004",
      "A:1005",
      "A:1006",
      "A:1007",
      "A:1008",
      "A:1009",
      "A:1010",
      "A:1011",
      "A:1012",
      "A:1013",
      "A:1014",
      "A:1015",
      "A:1016",
      "A:1017",
      "A:1018",
      "A:1019",
      "A:1020",
      "A:1021",
      "A:1022",
      "A:1023",
      "A:1024",
      "A:1025",
      "A:1026",
      "A:1027",
      "A:1028",
      "A:1029",
      "A:1030",
      "A:1031",
      "A:1032",
      "A:1033",
      "A:1034",
      "A:1035",
      "A:1036",
      "A:1037",
      "A:1038",
      "A:1039",
      "A:1040",
      "A:1041",
      "A:1042",
      "A:1043",
      "A:1044",
      "A:1045",
      "A:1046",
      "A:1047",
      "A:1048",
      "A:1049",
      "A:1050",
      "A:1051",
      "A:1052",
      "A:1053",
      "A:1054",
      "A:1055",
      "A:1056",
      "A:1057",
      "A:1058",
      "A:1074",
      "A:1075",
      "A:1076",
      "A:877",
      "A:878",
      "A:879",
      "A:880",
      "A:881",
      "A:882",
      "A:883",
      "A:884",
      "A:885",
      "A:886",
      "A:887",
      "A:888",
      "A:889",
      "A:890",
      "A:891",
      "A:892",
      "A:893",
      "A:894",
      "A:895",
      "A:896",
      "A:897",
      "A:898",
      "A:899",
      "A:900",
      "A:901",
      "A:902",
      "A:903",
      "A:904",
      "A:905",
      "A:906",
      "A:907",
      "A:908",
      "A:909",
      "A:910",
      "A:911",
      "A:912",
      "A:913",
      "A:914",
      "A:915",
      "A:916",
      "A:917",
      "A:918",
      "A:919",
      "A:920",
      "A:921",
      "A:922",
      "A:923",
      "A:924",
      "A:925",
      "A:926",
      "A:927",
      "A:928",
      "A:929",
      "A:930",
      "A:931",
      "A:932",
      "A:933",
      "A:934",
      "A:935",
      "A:936",
      "A:937",
      "A:938",
      "A:939",
      "A:940",
      "A:941",
      "A:942",
      "A:943",
      "A:944",
      "A:945",
      "A:946",
      "A:947",
      "A:948",
      "A:949",
      "A:950",
      "A:951",
      "A:952",
      "A:953",
      "A:954",
      "A:955",
      "A:956",
      "A:965",
      "A:966",
      "A:967",
      "A:968",
      "A:969",
      "A:970",
      "A:971",
      "A:972",
      "A:973",
      "A:974",
      "A:975",
      "A:976",
      "A:977",
      "A:978",
      "A:979",
      "A:980",
      "A:981",
      "A:982",
      "A:983",
      "A:984",
      "A:985",
      "A:986",
      "A:987",
      "A:988",
      "A:989",
      "A:990",
      "A:991",
      "A:992",
      "A:993",
      "A:994",
      "A:995",
      "A:996",
      "A:997",
      "A:998",
      "A:999",
      "B:1000",
      "B:1002",
      "B:1003",
      "B:1004",
      "B:1005",
      "B:1006",
      "B:1007",
      "B:1008",
      "B:1009",
      "B:1010",
      "B:1011",
      "B:1012",
      "B:1013",
      "B:1014",
      "B:1015",
      "B:1016",
      "B:1017",
      "B:1018",
      "B:1019",
      "B:1020",
      "B:1021",
      "B:1022",
      "B:1023",
      "B:1024",
      "B:1025",
      "B:1026",
      "B:1027",
      "B:1028",
      "B:1029",
      "B:1030",
      "B:1031",
      "B:1032",
      "B:1033",
      "B:1034",
      "B:1035",
      "B:1036",
      "B:1037",
      "B:1038",
      "B:1039",
      "B:1040",
      "B:1041",
      "B:1042",
      "B:1043",
      "B:1044",
      "B:1045",
      "B:1046",
      "B:1047",
      "B:1048",
      "B:1049",
      "B:1050",
      "B:1051",
      "B:1052",
      "B:1053",
      "B:1054",
      "B:1055",
      "B:1056",
      "B:1057",
      "B:1058",
      "B:1072",
      "B:1073",
      "B:1074",
      "B:1075",
      "B:1076",
      "B:875",
      "B:876",
      "B:877",
      "B:878",
      "B:879",
      "B:880",
      "B:881",
      "B:882",
      "B:883",
      "B:884",
      "B:885",
      "B:886",
      "B:887",
      "B:888",
      "B:889",
      "B:890",
      "B:891",
      "B:892",
      "B:893",
      "B:894",
      "B:895",
      "B:896",
      "B:897",
      "B:898",
      "B:899",
      "B:900",
      "B:901",
      "B:902",
      "B:903",
      "B:904",
      "B:905",
      "B:906",
      "B:907",
      "B:908",
      "B:909",
      "B:910",
      "B:911",
      "B:912",
      "B:913",
      "B:914",
      "B:915",
      "B:916",
      "B:917",
      "B:918",
      "B:919",
      "B:920",
      "B:921",
      "B:922",
      "B:923",
      "B:924",
      "B:925",
      "B:926",
      "B:927",
      "B:928",
      "B:929",
      "B:930",
      "B:931",
      "B:932",
      "B:933",
      "B:934",
      "B:935",
      "B:936",
      "B:937",
      "B:938",
      "B:939",
      "B:940",
      "B:941",
      "B:942",
      "B:943",
      "B:944",
      "B:945",
      "B:946",
      "B:947",
      "B:948",
      "B:949",
      "B:950",
      "B:951",
      "B:965",
      "B:966",
      "B:967",
      "B:968",
      "B:969",
      "B:970",
      "B:971",
      "B:972",
      "B:973",
      "B:974",
      "B:975",
      "B:976",
      "B:977",
      "B:978",
      "B:979",
      "B:980",
      "B:981",
      "B:982",
      "B:983",
      "B:984",
      "B:985",
      "B:986",
      "B:987",
      "B:988",
      "B:989",
      "B:990",
      "B:991",
      "B:992",
      "B:993",
      "B:994",
      "B:995",
      "B:996",
      "B:997",
      "B:998",
      "B:999"
    ],
    "B:1002": [
      "A:1000",
      "A:1001",
      "A:1002",
      "A:1003",
      "A:1004",
      "A:1005",
      "A:1006",
      "A:1007",
      "A:1008",
      "A:1009",
      "A:1010",
      "A:1011",
      "A:1012",
      "A:1013",
      "A:1014",
      "A:1015",
      "A:1016",
      "A:1017",
      "A:1018",
      "A:1019",
      "A:1020",
      "A:1021",
      "A:1022",
      "A:1023",
      "A:1024",
      "A:1025",
      "A:1026",
      "A:1027",
      "A:1028",
      "A:1029",
      "A:1030",
      "A:1031",
      "A:1032",
      "A:1033",
      "A:1034",
      "A:1035",
      "A:1036",
      "A:1037",
      "A:1038",
      "A:1039",
      "A:1040",
      "A:1041",
      "A:1042",
      "A:1043",
      "A:1044",
      "A:1045",
      "A:1046",
      "A:1047",
      "A:1048",
      "A:1049",
      "A:1050",
      "A:1051",
      "A:1052",
      "A:1053",
      "A:1054",
      "A:1055",
      "A:1056",
      "A:1057",
      "A:1058",
      "A:1074",
      "A:1075",
      "A:1076",
      "A:877",
      "A:878",
      "A:879",
      "A:880",
      "A:881",
      "A:882",
      "A:883",
      "A:884",
      "A:885",
      "A:886",
      "A:887",
      "A:888",
      "A:889",
      "A:890",
      "A:891",
      "A:892",
      "A:893",
      "A:894",
      "A:895",
      "A:896",
      "A:897",
      "A:898",
      "A:899",
      "A:900",
      "A:901",
      "A:902",
      "A:903",
      "A:904",
      "A:905",
      "A:906",
      "A:907",
      "A:908",
      "A:909",
      "A:910",
      "A:911",
      "A:912",
      "A:913",
      "A:914",
      "A:915",
      "A:916",
      "A:917",
      "A:918",
      "A:919",
      "A:920",
      "A:921",
      "A:922",
      "A:923",
      "A:924",
      "A:925",
      "A:926",
      "A:927",
      "A:928",
      "A:929",
      "A:930",
      "A:931",
      "A:932",
      "A:933",
      "A:934",
      "A:935",
      "A:936",
      "A:937",
      "A:938",
      "A:939",
      "A:940",
      "A:941",
      "A:942",
      "A:943",
      "A:944",
      "A:945",
      "A:946",
      "A:947",
      "A:948",
      "A:949",
      "A:950",
      "A:951",
      "A:952",
      "A:953",
      "A:954",
      "A:955",
      "A:956",
      "A:965",
      "A:966",
      "A:967",
      "A:968",
      "A:969",
      "A:970",
      "A:971",
      "A:972",
      "A:973",
      "A:974",
      "A:975",
      "A:976",
      "A:977",
      "A:978",
      "A:979",
      "A:980",
      "A:981",
      "A:982",
      "A:983",
      "A:984",
      "A:985",
      "A:986",
      "A:987",
      "A:988",
      "A:989",
      "A:990",
      "A:991",
      "A:992",
      "A:993",
      "A:994",
      "A:995",
      "A:996",
      "A:997",
      "A:998",
      "A:999",
      "B:1000",
      "B:1001",
      "B:1003",
      "B:1004",
      "B:1005",
      "B:1006",
      "B:1007",
      "B:1008",
      "B:1009",
      "B:1010",
      "B:1011",
      "B:1012",
      "B:1013",
      "B:1014",
      "B:1015",
      "B:1016",
      "B:1017",
      "B:1018",
      "B:1019",
      "B:1020",
      "B:1021",
      "B:1022",
      "B:1023",
      "B:1024",
      "B:1025",
      "B:1026",
      "B:1027",
      "B:1028",
      "B:1029",
      "B:1030",
      "B:1031",
      "B:1032",
      "B:1033",
      "B:1034",
      "B:1035",
      "B:1036",
      "B:1037",
      "B:1038",
      "B:1039",
      "B:1040",
      "B:1041",
      "B:1042",
      "B:1043",
      "B:1044",
      "B:1045",
      "B:1046",
      "B:1047",
      "B:1048",
      "B:1049",
      "B:1050",
      "B:1051",
      "B:1052",
      "B:1053",
      "B:1054",
      "B:1055",
      "B:1056",
      "B:1057",
      "B:1058",
      "B:1072",
      "B:1073",
      "B:1074",
      "B:1075",
      "B:1076",
      "B:875",
      "B:876",
      "B:877",
      "B:878",
      "B:879",
      "B:880",
      "B:881",
      "B:882",
      "B:883",
      "B:884",
      "B:885",
      "B:886",
      "B:887",
      "B:888",
      "B:889",
      "B:890",
      "B:891",
      "B:892",
      "B:893",
      "B:894",
      "B:895",
      "B:896",
      "B:897",
      "B:898",
      "B:899",
      "B:900",
      "B:901",
      "B:902",
      "B:903",
      "B:904",
      "B:905",
      "B:906",
      "B:907",
      "B:908",
      "B:909",
      "B:910",
      "B:911",
      "B:912",
      "B:913",
      "B:914",
      "B:915",
      "B:916",
      "B:917",
      "B:918",
      "B:919",
      "B:920",
      "B:921",
      "B:922",
      "B:923",
      "B:924",
      "B:925",
      "B:926",
      "B:927",
      "B:928",
      "B:929",
      "B:930",
      "B:931",
      "B:932",
      "B:933",
      "B:934",
      "B:935",
      "B:936",
      "B:937",
      "B:938",
      "B:939",
      "B:940",
      "B:941",
      "B:942",
      "B:943",
      "B:944",
      "B:945",
      "B:946",
      "B:947",
      "B:948",
      "B:949",
      "B:950",
      "B:951",
      "B:965",
      "B:966",
      "B:967",
      "B:968",
      "B:969",
      "B:970",
      "B:971",
      "B:972",
      "B:973",
      "B:974",
      "B:975",
      "B:976",
      "B:977",
      "B:978",
      "B:979",
      "B:980",
      "B:981",
      "B:982",
      "B:983",
      "B:984",
      "B:985",
      "B:986",
      "B:987",
      "B:988",
      "B:989",
      "B:990",
      "B:991",
      "B:992",
      "B:993",
      "B:994",
      "B:995",
      "B:996",
      "B:997",
      "B:998",
      "B:999"
    ],
    "B:1003": [
      "A:1000",
      "A:1001",
      "A:1002",
      "A:1003",
      "A:1004",
      "A:1005",
      "A:1006",
      "A:1007",
      "A:1008",
      "A:1009",
      "A:1010",
      "A:1011",
      "A:1012",
      "A:1013",
      "A:1014",
      "A:1015",
      "A:1016",
      "A:1017",
      "A:1018",
      "A:1019",
      "A:1020",
      "A:1021",
      "A:1022",
      "A:1023",
      "A:1024",
      "A:1025",
      "A:1026",
      "A:1027",
      "A:1028",
      "A:1029",
      "A:1030",
      "A:1031",
      "A:1032",
      "A:1033",
      "A:1034",
      "A:1035",
      "A:1036",
      "A:1037",
      "A:1038",
      "A:1039",
      "A:1040",
      "A:1041",
      "A:1042",
      "A:1043",
      "A:1044",
      "A:1045",
      "A:1046",
      "A:1047",
      "A:1048",
      "A:1049",
      "A:1050",
      "A:1051",
      "A:1052",
      "A:1053",
      "A:1054",
      "A:1055",
      "A:1056",
      "A:1057",
      "A:1058",
      "A:1074",
      "A:1075",
      "A:1076",
      "A:877",
      "A:878",
      "A:879",
      "A:880",
      "A:881",
      "A:882",
      "A:883",
      "A:884",
      "A:885",
      "A:886",
      "A:887",
      "A:888",
      "A:889",
      "A:890",
      "A:891",
      "A:892",
      "A:893",
      "A:894",
      "A:895",
      "A:896",
      "A:897",
      "A:898",
      "A:899",
      "A:900",
      "A:901",
      "A:902",
      "A:903",
      "A:904",
      "A:905",
      "A:906",
      "A:907",
      "A:908",
      "A:909",
      "A:910",
      "A:911",
      "A:912",
      "A:913",
      "A:914",
      "A:915",
      "A:916",
      "A:917",
      "A:918",
      "A:919",
      "A:920",
      "A:921",
      "A:922",
      "A:923",
      "A:924",
      "A:925",
      "A:926",
      "A:927",
      "A:928",
      "A:929",
      "A:930",
      "A:931",
      "A:932",
      "A:933",
      "A:934",
      "A:935",
      "A:936",
      "A:937",
      "A:938",
      "A:939",
      "A:940",
      "A:941",
      "A:942",
      "A:943",
      "A:944",
      "A:945",
      "A:946",
      "A:947",
      "A:948",
      "A:949",
      "A:950",
      "A:951",
      "A:952",
      "A:953",
      "A:954",
      "A:955",
      "A:956",
      "A:965",
      "A:966",
      "A:967",
      "A:968",
      "A:969",
      "A:970",
      "A:971",
      "A:972",
      "A:973",
      "A:974",
      "A:975",
      "A:976",
      "A:977",
      "A:978",
      "A:979",
      "A:980",
      "A:981",
      "A:982",
      "A:983",
      "A:984",
      "A:985",
      "A:986",
      "A:987",
      "A:988",
      "A:989",
      "A:990",
      "A:991",
      "A:992",
      "A:993",
      "A:994",
      "A:995",
      "A:996",
      "A:997",
      "A:998",
      "A:999",
      "B:1000",
      "B:1001",
      "B:1002",
      "B:1004",
      "B:1005",
      "B:1006",
      "B:1007",
      "B:1008",
      "B:1009",
      "B:1010",
      "B:1011",
      "B:1012",
      "B:1013",
      "B:1014",
      "B:1015",
      "B:1016",
      "B:1017",
      "B:1018",
      "B:1019",
      "B:1020",
      "B:1021",
      "B:1022",
      "B:1023",
      "B:1024",
      "B:1025",
      "B:1026",
      "B:1027",
      "B:1028",
      "B:1029",
      "B:1030",
      "B:1031",
      "B:1032",
      "B:1033",
      "B:1034",
      "B:1035",
      "B:1036",
      "B:1037",
      "B:1038",
      "B:1039",
      "B:1040",
      "B:1041",
      "B:1042",
      "B:1043",
      "B:1044",
      "B:1045",
      "B:1046",
      "B:1047",
      "B:1048",
      "B:1049",
      "B:1050",
      "B:1051",
      "B:1052",
      "B:1053",
      "B:1054",
      "B:1055",
      "B:1056",
      "B:1057",
      "B:1058",
      "B:1072",
      "B:1073",
      "B:1074",
      "B:1075",
      "B:1076",
      "B:875",
      "B:876",
      "B:877",
      "B:878",
      "B:879",
      "B:880",
      "B:881",
      "B:882",
      "B:883",
      "B:884",
      "B:885",
      "B:886",
      "B:887",
      "B:888",
      "B:889",
      "B:890",
      "B:891",
      "B:892",
      "B:893",
      "B:894",
      "B:895",
      "B:896",
      "B:897",
      "B:898",
      "B:899",
      "B:900",
      "B:901",
      "B:902",
      "B:903",
      "B:904",
      "B:905",
      "B:906",
      "B:907",
      "B:908",
      "B:909",
      "B:910",
      "B:911",
      "B:912",
      "B:913",
      "B:914",
      "B:915",
      "B:916",
      "B:917",
      "B:918",
      "B:919",
      "B:920",
      "B:921",
      "B:922",
      "B:923",
      "B:924",
      "B:925",
      "B:926",
      "B:927",
      "B:928",
      "B:929",
      "B:930",
      "B:931",
      "B:932",
      "B:933",
      "B:934",
      "B:935",
      "B:936",
      "B:937",
      "B:938",
      "B:939",
      "B:940",
      "B:941",
      "B:942",
      "B:943",
      "B:944",
      "B:945",
      "B:946",
      "B:947",
      "B:948",
      "B:949",
      "B:950",
      "B:951",
      "B:965",
      "B:966",
      "B:967",
      "B:968",
      "B:969",
      "B:970",
      "B:971",
      "B:972",
      "B:973",
      "B:974",
      "B:975",
      "B:976",
      "B:977",
      "B:978",
      "B:979",
      "B:980",
      "B:981",
      "B:982",
      "B:983",
      "B:984",
      "B:985",
      "B:986",
      "B:987",
      "B:988",
      "B:989",
      "B:990",
      "B:991",
      "B:992",
      "B:993",
      "B:994",
      "B:995",
      "B:996",
      "B:997",
      "B:998",
      "B:999"
    ],
    "B:1004": [
      "A:1000",
      "A:1001",
      "A:1002",
      "A:1003",
      "A:1004",
      "A:1005",
      "A:1006",
      "A:1007",
      "A:1008",
      "A:1009",
      "A:1010",
      "A:1011",
      "A:1012",
      "A:1013",
      "A:1014",
      "A:1015",
      "A:1016",
      "A:1017",
      "A:1018",
      "A:1019",
      "A:1020",
      "A:1021",
      "A:1022",
      "A:1023",
      "A:1024",
      "A:1025",
      "A:1026",
      "A:1027",
      "A:1028",
      "A:1029",
      "A:1030",
      "A:1031",
      "A:1032",
      "A:1033",
      "A:1034",
      "A:1035",
      "A:1036",
      "A:1037",
      "A:1038",
      "A:1039",
      "A:1040",
      "A:1041",
      "A:1042",
      "A:1043",
      "A:1044",
      "A:1045",
      "A:1046",
      "A:1047",
      "A:1048",
      "A:1049",
      "A:1050",
      "A:1051",
      "A:1052",
      "A:1053",
      "A:1054",
      "A:1055",
      "A:1056",
      "A:1057",
      "A:1058",
      "A:1074",
      "A:1075",
      "A:1076",
      "A:877",
      "A:878",
      "A:879",
      "A:880",
      "A:881",
      "A:882",
      "A:883",
      "A:884",
      "A:885",
      "A:886",
      "A:887",
      "A:888",
      "A:889",
      "A:890",
      "A:891",
      "A:892",
      "A:893",
      "A:894",
      "A:895",
      "A:896",
      "A:897",
      "A:898",
      "A:899",
      "A:900",
      "A:901",
      "A:902",
      "A:903",
      "A:904",
      "A:905",
      "A:906",
      "A:907",
      "A:908",
      "A:909",
      "A:910",
      "A:911",
      "A:912",
      "A:913",
      "A:914",
      "A:915",
      "A:916",
      "A:917",
      "A:918",
      "A:919",
      "A:920",
      "A:921",
      "A:922",
      "A:923",
      "A:924",
      "A:925",
      "A:926",
      "A:927",
      "A:928",
      "A:929",
      "A:930",
      "A:931",
      "A:932",
      "A:933",
      "A:934",
      "A:935",
      "A:936",
      "A:937",
      "A:938",
      "A:939",
      "A:940",
      "A:941",
      "A:942",
      "A:943",
      "A:944",
      "A:945",
      "A:946",
      "A:947",
      "A:948",
      "A:949",
      "A:950",
      "A:951",
      "A:952",
      "A:953",
      "A:954",
      "A:955",
      "A:956",
      "A:965",
      "A:966",
      "A:967",
      "A:968",
      "A:969",
      "A:970",
      "A:971",
      "A:972",
      "A:973",
      "A:974",
      "A:975",
      "A:976",
      "A:977",
      "A:978",
      "A:979",
      "A:980",
      "A:981",
      "A:982",
      "A:983",
      "A:984",
      "A:985",
      "A:986",
      "A:987",
      "A:988",
      "A:989",
      "A:990",
      "A:991",
      "A:992",
      "A:993",
      "A:994",
      "A:995",
      "A:996",
      "A:997",
      "A:998",
      "A:999",
      "B:1000",
      "B:1001",
      "B:1002",
      "B:1003",
      "B:1005",
      "B:1006",
      "B:1007",
      "B:1008",
      "B:1009",
      "B:1010",
      "B:1011",
      "B:1012",
      "B:1013",
      "B:1014",
      "B:1015",
      "B:1016",
      "B:1017",
      "B:1018",
      "B:1019",
      "B:1020",
      "B:1021",
      "B:1022",
      "B:1023",
      "B:1024",
      "B:1025",
      "B:1026",
      "B:1027",
      "B:1028",
      "B:1029",
      "B:1030",
      "B:1031",
      "B:1032",
      "B:1033",
      "B:1034",
      "B:1035",
      "B:1036",
      "B:1037",
      "B:1038",
      "B:1039",
      "B:1040",
      "B:1041",
      "B:1042",
      "B:1043",
      "B:1044",
      "B:1045",
      "B:1046",
      "B:1047",
      "B:1048",
      "B:1049",
      "B:1050",
      "B:1051",
      "B:1052",
      "B:1053",
      "B:1054",
      "B:1055",
      "B:1056",
      "B:1057",
      "B:1058",
      "B:1072",
      "B:1073",
      "B:1074",
      "B:1075",
      "B:1076",
      "B:875",
      "B:876",
      "B:877",
      "B:878",
      "B:879",
      "B:880",
      "B:881",
      "B:882",
      "B:883",
      "B:884",
      "B:885",
      "B:886",
      "B:887",
      "B:888",
      "B:889",
      "B:890",
      "B:891",
      "B:892",
      "B:893",
      "B:894",
      "B:895",
      "B:896",
      "B:897",
      "B:898",
      "B:899",
      "B:900",
      "B:901",
      "B:902",
      "B:903",
      "B:904",
      "B:905",
      "B:906",
      "B:907",
      "B:908",
      "B:909",
      "B:910",
      "B:911",
      "B:912",
      "B:913",
      "B:914",
      "B:915",
      "B:916",
      "B:917",
      "B:918",
      "B:919",
      "B:920",
      "B:921",
      "B:922",
      "B:923",
      "B:924",
      "B:925",
      "B:926",
      "B:927",
      "B:928",
      "B:929",
      "B:930",
      "B:931",
      "B:932",
      "B:933",
      "B:934",
      "B:935",
      "B:936",
      "B:937",
      "B:938",
      "B:939",
      "B:940",
      "B:941",
      "B:942",
      "B:943",
      "B:944",
      "B:945",
      "B:946",
      "B:947",
      "B:948",
      "B:949",
      "B:950",
      "B:951",
      "B:965",
      "B:966",
      "B:967",
      "B:968",
      "B:969",
      "B:970",
      "B:971",
      "B:972",
      "B:973",
      "B:974",
      "B:975",
      "B:976",
      "B:977",
      "B:978",
      "B:979",
      "B:980",
      "B:981",
      "B:982",
      "B:983",
      "B:984",
      "B:985",
      "B:986",
      "B:987",
      "B:988",
      "B:989",
      "B:990",
      "B:991",
      "B:992",
      "B:993",
      "B:994",
      "B:995",
      "B:996",
      "B:997",
      "B:998",
      "B:999"
    ],
    "B:1005": [
      "A:1000",
      "A:1001",
      "A:1002",
      "A:1003",
      "A:1004",
      "A:1005",
      "A:1006",
      "A:1007",
      "A:1008",
      "A:1009",
      "A:1010",
      "A:1011",
      "A:1012",
      "A:1013",
      "A:1014",
      "A:1015",
      "A:1016",
      "A:1017",
      "A:1018",
      "A:1019",
      "A:1020",
      "A:1021",
      "A:1022",
      "A:1023",
      "A:1024",
      "A:1025",
      "A:1026",
      "A:1027",
      "A:1028",
      "A:1029",
      "A:1030",
      "A:1031",
      "A:1032",
      "A:1033",
      "A:1034",
      "A:1035",
      "A:1036",
      "A:1037",
      "A:1038",
      "A:1039",
      "A:1040",
      "A:1041",
      "A:1042",
      "A:1043",
      "A:1044",
      "A:1045",
      "A:1046",
      "A:1047",
      "A:1048",
      "A:1049",
      "A:1050",
      "A:1051",
      "A:1052",
      "A:1053",
      "A:1054",
      "A:1055",
      "A:1056",
      "A:1057",
      "A:1058",
      "A:1074",
      "A:1075",
      "A:1076",
      "A:877",
      "A:878",
      "A:879",
      "A:880",
      "A:881",
      "A:882",
      "A:883",
      "A:884",
      "A:885",
      "A:886",
      "A:887",
      "A:888",
      "A:889",
      "A:890",
      "A:891",
      "A:892",
      "A:893",
      "A:894",
      "A:895",
      "A:896",
      "A:897",
      "A:898",
      "A:899",
      "A:900",
      "A:901",
      "A:902",
      "A:903",
      "A:904",
      "A:905",
      "A:906",
      "A:907",
      "A:908",
      "A:909",
      "A:910",
      "A:911",
      "A:912",
      "A:913",
      "A:914",
      "A:915",
      "A:916",
      "A:917",
      "A:918",
      "A:919",
      "A:920",
      "A:921",
      "A:922",
      "A:923",
      "A:924",
      "A:925",
      "A:926",
      "A:927",
      "A:928",
      "A:929",
      "A:930",
      "A:931",
      "A:932",
      "A:933",
      "A:934",
      "A:935",
      "A:936",
      "A:937",
      "A:938",
      "A:939",
      "A:940",
      "A:941",
      "A:942",
      "A:943",
      "A:944",
      "A:945",
      "A:946",
      "A:947",
      "A:948",
      "A:949",
      "A:950",
      "A:951",
      "A:952",
      "A:953",
      "A:954",
      "A:955",
      "A:956",
      "A:965",
      "A:966",
      "A:967",
      "A:968",
      "A:969",
      "A:970",
      "A:971",
      "A:972",
      "A:973",
      "A:974",
      "A:975",
      "A:976",
      "A:977",
      "A:978",
      "A:979",
      "A:980",
      "A:981",
      "A:982",
      "A:983",
      "A:984",
      "A:985",
      "A:986",
      "A:987",
      "A:988",
      "A:989",
      "A:990",
      "A:991",
      "A:992",
      "A:993",
      "A:994",
      "A:995",
      "A:996",
      "A:997",
      "A:998",
      "A:999",
      "B:1000",
      "B:1001",
      "B:1002",
      "B:1003",
      "B:1004",
      "B:1006",
      "B:1007",
      "B:1008",
      "B:1009",
      "B:1010",
      "B:1011",
      "B:1012",
      "B:1013",
      "B:1014",
      "B:1015",
      "B:1016",
      "B:1017",
      "B:1018",
      "B:1019",
      "B:1020",
      "B:1021",
      "B:1022",
      "B:1023",
      "B:1024",
      "B:1025",
      "B:1026",
      "B:1027",
      "B:1028",
      "B:1029",
      "B:1030",
      "B:1031",
      "B:1032",
      "B:1033",
      "B:1034",
      "B:1035",
      "B:1036",
      "B:1037",
      "B:1038",
      "B:1039",
      "B:1040",
      "B:1041",
      "B:1042",
      "B:1043",
      "B:1044",
      "B:1045",
      "B:1046",
      "B:1047",
      "B:1048",
      "B:1049",
      "B:1050",
      "B:1051",
      "B:1052",
      "B:1053",
      "B:1054",
      "B:1055",
      "B:1056",
      "B:1057",
      "B:1058",
      "B:1072",
      "B:1073",
      "B:1074",
      "B:1075",
      "B:1076",
      "B:875",
      "B:876",
      "B:877",
      "B:878",
      "B:879",
      "B:880",
      "B:881",
      "B:882",
      "B:883",
      "B:884",
      "B:885",
      "B:886",
      "B:887",
      "B:888",
      "B:889",
      "B:890",
      "B:891",
      "B:892",
      "B:893",
      "B:894",
      "B:895",
      "B:896",
      "B:897",
      "B:898",
      "B:899",
      "B:900",
      "B:901",
      "B:902",
      "B:903",
      "B:904",
      "B:905",
      "B:906",
      "B:907",
      "B:908",
      "B:909",
      "B:910",
      "B:911",
      "B:912",
      "B:913",
      "B:914",
      "B:915",
      "B:916",
      "B:917",
      "B:918",
      "B:919",
      "B:920",
      "B:921",
      "B:922",
      "B:923",
      "B:924",
      "B:925",
      "B:926",
      "B:927",
      "B:928",
      "B:929",
      "B:930",
      "B:931",
      "B:932",
      "B:933",
      "B:934",
      "B:935",
      "B:936",
      "B:937",
      "B:938",
      "B:939",
      "B:940",
      "B:941",
      "B:942",
      "B:943",
      "B:944",
      "B:945",
      "B:946",
      "B:947",
      "B:948",
      "B:949",
      "B:950",
      "B:951",
      "B:965",
      "B:966",
      "B:967",
      "B:968",
      "B:969",
      "B:970",
      "B:971",
      "B:972",
      "B:973",
      "B:974",
      "B:975",
      "B:976",
      "B:977",
      "B:978",
      "B:979",
      "B:980",
      "B:981",
      "B:982",
      "B:983",
      "B:984",
      "B:985",
      "B:986",
      "B:987",
      "B:988",
      "B:989",
      "B:990",
      "B:991",
      "B:992",
      "B:993",
      "B:994",
      "B:995",
      "B:996",
      "B:997",
      "B:998",
      "B:999"
    ],
    "B:1006": [
      "A:1000",
      "A:1001",
      "A:1002",
      "A:1003",
      "A:1004",
      "A:1005",
      "A:1006",
      "A:1007",
      "A:1008",
      "A:1009",
      "A:1010",
      "A:1011",
      "A:1012",
      "A:1013",
      "A:1014",
      "A:1015",
      "A:1016",
      "A:1017",
      "A:1018",
      "A:1019",
      "A:1020",
      "A:1021",
      "A:1022",
      "A:1023",
      "A:1024",
      "A:1025",
      "A:1026",
      "A:1027",
      "A:1028",
      "A:1029",
      "A:1030",
      "A:1031",
      "A:1032",
      "A:1033",
      "A:1034",
      "A:1035",
      "A:1036",
      "A:1037",
      "A:1038",
      "A:1039",
      "A:1040",
      "A:1041",
      "A:1042",
      "A:1043",
      "A:1044",
      "A:1045",
      "A:1046",
      "A:1047",
      "A:1048",
      "A:1049",
      "A:1050",
      "A:1051",
      "A:1052",
      "A:1053",
      "A:1054",
      "A:1055",
      "A:1056",
      "A:1057",
      "A:1058",
      "A:1074",
      "A:1075",
      "A:1076",
      "A:877",
      "A:878",
      "A:879",
      "A:880",
      "A:881",
      "A:882",
      "A:883",
      "A:884",
      "A:885",
      "A:886",
      "A:887",
      "A:888",
      "A:889",
      "A:890",
      "A:891",
      "A:892",
      "A:893",
      "A:894",
      "A:895",
      "A:896",
      "A:897",
      "A:898",
      "A:899",
      "A:900",
      "A:901",
      "A:902",
      "A:903",
      "A:904",
      "A:905",
      "A:906",
      "A:907",
      "A:908",
      "A:909",
      "A:910",
      "A:911",
      "A:912",
      "A:913",
      "A:914",
      "A:915",
      "A:916",
      "A:917",
      "A:918",
      "A:919",
      "A:920",
      "A:921",
      "A:922",
      "A:923",
      "A:924",
      "A:925",
      "A:926",
      "A:927",
      "A:928",
      "A:929",
      "A:930",
      "A:931",
      "A:932",
      "A:933",
      "A:934",
      "A:935",
      "A:936",
      "A:937",
      "A:938",
      "A:939",
      "A:940",
      "A:941",
      "A:942",
      "A:943",
      "A:944",
      "A:945",
      "A:946",
      "A:947",
      "A:948",
      "A:949",
      "A:950",
      "A:951",
      "A:952",
      "A:953",
      "A:954",
      "A:955",
      "A:956",
      "A:965",
      "A:966",
      "A:967",
      "A:968",
      "A:969",
      "A:970",
      "A:971",
      "A:972",
      "A:973",
      "A:974",
      "A:975",
      "A:976",
      "A:977",
      "A:978",
      "A:979",
      "A:980",
      "A:981",
      "A:982",
      "A:983",
      "A:984",
      "A:985",
      "A:986",
      "A:987",
      "A:988",
      "A:989",
      "A:990",
      "A:991",
      "A:992",
      "A:993",
      "A:994",
      "A:995",
      "A:996",
      "A:997",
      "A:998",
      "A:999",
      "B:1000",
      "B:1001",
      "B:1002",
      "B:1003",
      "B:1004",
      "B:1005",
      "B:1007",
      "B:1008",
      "B:1009",
      "B:1010",
      "B:1011",
      "B:1012",
      "B:1013",
      "B:1014",
      "B:1015",
      "B:1016",
      "B:1017",
      "B:1018",
      "B:1019",
      "B:1020",
      "B:1021",
      "B:1022",
      "B:1023",
      "B:1024",
      "B:1025",
      "B:1026",
      "B:1027",
      "B:1028",
      "B:1029",
      "B:1030",
      "B:1031",
      "B:1032",
      "B:1033",
      "B:1034",
      "B:1035",
      "B:1036",
      "B:1037",
      "B:1038",
      "B:1039",
      "B:1040",
      "B:1041",
      "B:1042",
      "B:1043",
      "B:1044",
      "B:1045",
      "B:1046",
      "B:1047",
      "B:1048",
      "B:1049",
      "B:1050",
      "B:1051",
      "B:1052",
      "B:1053",
      "B:1054",
      "B:1055",
      "B:1056",
      "B:1057",
      "B:1058",
      "B:1072",
      "B:1073",
      "B:1074",
      "B:1075",
      "B:1076",
      "B:875",
      "B:876",
      "B:877",
      "B:878",
      "B:879",
      "B:880",
      "B:881",
      "B:882",
      "B:883",
      "B:884",
      "B:885",
      "B:886",
      "B:887",
      "B:888",
      "B:889",
      "B:890",
      "B:891",
      "B:892",
      "B:893",
      "B:894",
      "B:895",
      "B:896",
      "B:897",
      "B:898",
      "B:899",
      "B:900",
      "B:901",
      "B:902",
      "B:903",
      "B:904",
      "B:905",
      "B:906",
      "B:907",
      "B:908",
      "B:909",
      "B:910",
      "B:911",
      "B:912",
      "B:913",
      "B:914",
      "B:915",
      "B:916",
      "B:917",
      "B:918",
      "B:919",
      "B:920",
      "B:921",
      "B:922",
      "B:923",
      "B:924",
      "B:925",
      "B:926",
      "B:927",
      "B:928",
      "B:929",
      "B:930",
      "B:931",
      "B:932",
      "B:933",
      "B:934",
      "B:935",
      "B:936",
      "B:937",
      "B:938",
      "B:939",
      "B:940",
      "B:941",
      "B:942",
      "B:943",
      "B:944",
      "B:945",
      "B:946",
      "B:947",
      "B:948",
      "B:949",
      "B:950",
      "B:951",
      "B:965",
      "B:966",
      "B:967",
      "B:968",
      "B:969",
      "B:970",
      "B:971",
      "B:972",
      "B:973",
      "B:974",
      "B:975",
      "B:976",
      "B:977",
      "B:978",
      "B:979",
      "B:980",
      "B:981",
      "B:982",
      "B:983",
      "B:984",
      "B:985",
      "B:986",
      "B:987",
      "B:988",
      "B:989",
      "B:990",
      "B:991",
      "B:992",
      "B:993",
      "B:994",
      "B:995",
      "B:996",
      "B:997",
      "B:998",
      "B:999"
    ],
    "B:1007": [
      "A:1000",
      "A:1001",
      "A:1002",
      "A:1003",
      "A:1004",
      "A:1005",
      "A:1006",
      "A:1007",
      "A:1008",
      "A:1009",
      "A:1010",
      "A:1011",
      "A:1012",
      "A:1013",
      "A:1014",
      "A:1015",
      "A:1016",
      "A:1017",
      "A:1018",
      "A:1019",
      "A:1020",
      "A:1021",
      "A:1022",
      "A:1023",
      "A:1024",
      "A:1025",
      "A:1026",
      "A:1027",
      "A:1028",
      "A:1029",
      "A:1030",
      "A:1031",
      "A:1032",
      "A:1033",
      "A:1034",
      "A:1035",
      "A:1036",
      "A:1037",
      "A:1038",
      "A:1039",
      "A:1040",
      "A:1041",
      "A:1042",
      "A:1043",
      "A:1044",
      "A:1045",
      "A:1046",
      "A:1047",
      "A:1048",
      "A:1049",
      "A:1050",
      "A:1051",
      "A:1052",
      "A:1053",
      "A:1054",
      "A:1055",
      "A:1056",
      "A:1057",
      "A:1058",
      "A:1074",
      "A:1075",
      "A:1076",
      "A:877",
      "A:878",
      "A:879",
      "A:880",
      "A:881",
      "A:882",
      "A:883",
      "A:884",
      "A:885",
      "A:886",
      "A:887",
      "A:888",
      "A:889",
      "A:890",
      "A:891",
      "A:892",
      "A:893",
      "A:894",
      "A:895",
      "A:896",
      "A:897",
      "A:898",
      "A:899",
      "A:900",
      "A:901",
      "A:902",
      "A:903",
      "A:904",
      "A:905",
      "A:906",
      "A:907",
      "A:908",
      "A:909",
      "A:910",
      "A:911",
      "A:912",
      "A:913",
      "A:914",
      "A:915",
      "A:916",
      "A:917",
      "A:918",
      "A:919",
      "A:920",
      "A:921",
      "A:922",
      "A:923",
      "A:924",
      "A:925",
      "A:926",
      "A:927",
      "A:928",
      "A:929",
      "A:930",
      "A:931",
      "A:932",
      "A:933",
      "A:934",
      "A:935",
      "A:936",
      "A:937",
      "A:938",
      "A:939",
      "A:940",
      "A:941",
      "A:942",
      "A:943",
      "A:944",
      "A:945",
      "A:946",
      "A:947",
      "A:948",
      "A:949",
      "A:950",
      "A:951",
      "A:952",
      "A:953",
      "A:954",
      "A:955",
      "A:956",
      "A:965",
      "A:966",
      "A:967",
      "A:968",
      "A:969",
      "A:970",
      "A:971",
      "A:972",
      "A:973",
      "A:974",
      "A:975",
      "A:976",
      "A:977",
      "A:978",
      "A:979",
      "A:980",
      "A:981",
      "A:982",
      "A:983",
      "A:984",
      "A:985",
      "A:986",
      "A:987",
      "A:988",
      "A:989",
      "A:990",
      "A:991",
      "A:992",
      "A:993",
      "A:994",
      "A:995",
      "A:996",
      "A:997",
      "A:998",
      "A:999",
      "B:1000",
      "B:1001",
      "B:1002",
      "B:1003",
      "B:1004",
      "B:1005",
      "B:1006",
      "B:1008",
      "B:1009",
      "B:1010",
      "B:1011",
      "B:1012",
      "B:1013",
      "B:1014",
      "B:1015",
      "B:1016",
      "B:1017",
      "B:1018",
      "B:1019",
      "B:1020",
      "B:1021",
      "B:1022",
      "B:1023",
      "B:1024",
      "B:1025",
      "B:1026",
      "B:1027",
      "B:1028",
      "B:1029",
      "B:1030",
      "B:1031",
      "B:1032",
      "B:1033",
      "B:1034",
      "B:1035",
      "B:1036",
      "B:1037",
      "B:1038",
      "B:1039",
      "B:1040",
      "B:1041",
      "B:1042",
      "B:1043",
      "B:1044",
      "B:1045",
      "B:1046",
      "B:1047",
      "B:1048",
      "B:1049",
      "B:1050",
      "B:1051",
      "B:1052",
      "B:1053",
      "B:1054",
      "B:1055",
      "B:1056",
      "B:1057",
      "B:1058",
      "B:1072",
      "B:1073",
      "B:1074",
      "B:1075",
      "B:1076",
      "B:875",
      "B:876",
      "B:877",
      "B:878",
      "B:879",
      "B:880",
      "B:881",
      "B:882",
      "B:883",
      "B:884",
      "B:885",
      "B:886",
      "B:887",
      "B:888",
      "B:889",
      "B:890",
      "B:891",
      "B:892",
      "B:893",
      "B:894",
      "B:895",
      "B:896",
      "B:897",
      "B:898",
      "B:899",
      "B:900",
      "B:901",
      "B:902",
      "B:903",
      "B:904",
      "B:905",
      "B:906",
      "B:907",
      "B:908",
      "B:909",
      "B:910",
      "B:911",
      "B:912",
      "B:913",
      "B:914",
      "B:915",
      "B:916",
      "B:917",
      "B:918",
      "B:919",
      "B:920",
      "B:921",
      "B:922",
      "B:923",
      "B:924",
      "B:925",
      "B:926",
      "B:927",
      "B:928",
      "B:929",
      "B:930",
      "B:931",
      "B:932",
      "B:933",
      "B:934",
      "B:935",
      "B:936",
      "B:937",
      "B:938",
      "B:939",
      "B:940",
      "B:941",
      "B:942",
      "B:943",
      "B:944",
      "B:945",
      "B:946",
      "B:947",
      "B:948",
      "B:949",
      "B:950",
      "B:951",
      "B:965",
      "B:966",
      "B:967",
      "B:968",
      "B:969",
      "B:970",
      "B:971",
      "B:972",
      "B:973",
      "B:974",
      "B:975",
      "B:976",
      "B:977",
      "B:978",
      "B:979",
      "B:980",
      "B:981",
      "B:982",
      "B:983",
      "B:984",
      "B:985",
      "B:986",
      "B:987",
      "B:988",
      "B:989",
      "B:990",
      "B:991",
      "B:992",
      "B:993",
      "B:994",
      "B:995",
      "B:996",
      "B:997",
      "B:998",
      "B:999"
    ],
    "B:1008": [
      "A:1000",
      "A:1001",
      "A:1002",
      "A:1003",
      "A:1004",
      "A:1005",
      "A:1006",
      "A:1007",
      "A:1008",
      "A:1009",
      "A:1010",
      "A:1011",
      "A:1012",
      "A:1013",
      "A:1014",
      "A:1015",
      "A:1016",
      "A:1017",
      "A:1018",
      "A:1019",
      "A:1020",
      "A:1021",
      "A:1022",
      "A:1023",
      "A:1024",
      "A:1025",
      "A:1026",
      "A:1027",
      "A:1028",
      "A:1029",
      "A:1030",
      "A:1031",
      "A:1032",
      "A:1033",
      "A:1034",
      "A:1035",
      "A:1036",
      "A:1037",
      "A:1038",
      "A:1039",
      "A:1040",
      "A:1041",
      "A:1042",
      "A:1043",
      "A:1044",
      "A:1045",
      "A:1046",
      "A:1047",
      "A:1048",
      "A:1049",
      "A:1050",
      "A:1051",
      "A:1052",
      "A:1053",
      "A:1054",
      "A:1055",
      "A:1056",
      "A:1057",
      "A:1058",
      "A:1074",
      "A:1075",
      "A:1076",
      "A:877",
      "A:878",
      "A:879",
      "A:880",
      "A:881",
      "A:882",
      "A:883",
      "A:884",
      "A:885",
      "A:886",
      "A:887",
      "A:888",
      "A:889",
      "A:890",
      "A:891",
      "A:892",
      "A:893",
      "A:894",
      "A:895",
      "A:896",
      "A:897",
      "A:898",
      "A:899",
      "A:900",
      "A:901",
      "A:902",
      "A:903",
      "A:904",
      "A:905",
      "A:906",
      "A:907",
      "A:908",
      "A:909",
      "A:910",
      "A:911",
      "A:912",
      "A:913",
      "A:914",
      "A:915",
      "A:916",
      "A:917",
      "A:918",
      "A:919",
      "A:920",
      "A:921",
      "A:922",
      "A:923",
      "A:924",
      "A:925",
      "A:926",
      "A:927",
      "A:928",
      "A:929",
      "A:930",
      "A:931",
      "A:932",
      "A:933",
      "A:934",
      "A:935",
      "A:936",
      "A:937",
      "A:938",
      "A:939",
      "A:940",
      "A:941",
      "A:942",
      "A:943",
      "A:944",
      "A:945",
      "A:946",
      "A:947",
      "A:948",
      "A:949",
      "A:950",
      "A:951",
      "A:952",
      "A:953",
      "A:954",
      "A:955",
      "A:956",
      "A:965",
      "A:966",
      "A:967",
      "A:968",
      "A:969",
      "A:970",
      "A:971",
      "A:972",
      "A:973",
      "A:974",
      "A:975",
      "A:976",
      "A:977",
      "A:978",
      "A:979",
      "A:980",
      "A:981",
      "A:982",
      "A:983",
      "A:984",
      "A:985",
      "A:986",
      "A:987",
      "A:988",
      "A:989",
      "A:990",
      "A:991",
      "A:992",
      "A:993",
      "A:994",
      "A:995",
      "A:996",
      "A:997",
      "A:998",
      "A:999",
      "B:1000",
      "B:1001",
      "B:1002",
      "B:1003",
      "B:1004",
      "B:1005",
      "B:1006",
      "B:1007",
      "B:1009",
      "B:1010",
      "B:1011",
      "B:1012",
      "B:1013",
      "B:1014",
      "B:1015",
      "B:1016",
      "B:1017",
      "B:1018",
      "B:1019",
      "B:1020",
      "B:1021",
      "B:1022",
      "B:1023",
      "B:1024",
      "B:1025",
      "B:1026",
      "B:1027",
      "B:1028",
      "B:1029",
      "B:1030",
      "B:1031",
      "B:1032",
      "B:1033",
      "B:1034",
      "B:1035",
      "B:1036",
      "B:1037",
      "B:1038",
      "B:1039",
      "B:1040",
      "B:1041",
      "B:1042",
      "B:1043",
      "B:1044",
      "B:1045",
      "B:1046",
      "B:1047",
      "B:1048",
      "B:1049",
      "B:1050",
      "B:1051",
      "B:1052",
      "B:1053",
      "B:1054",
      "B:1055",
      "B:1056",
      "B:1057",
      "B:1058",
      "B:1072",
      "B:1073",
      "B:1074",
      "B:1075",
      "B:1076",
      "B:875",
      "B:876",
      "B:877",
      "B:878",
      "B:879",
      "B:880",
      "B:881",
      "B:882",
      "B:883",
      "B:884",
      "B:885",
      "B:886",
      "B:887",
      "B:888",
      "B:889",
      "B:890",
      "B:891",
      "B:892",
      "B:893",
      "B:894",
      "B:895",
      "B:896",
      "B:897",
      "B:898",
      "B:899",
      "B:900",
      "B:901",
      "B:902",
      "B:903",
      "B:904",
      "B:905",
      "B:906",
      "B:907",
      "B:908",
      "B:909",
      "B:910",
      "B:911",
      "B:912",
      "B:913",
      "B:914",
      "B:915",
      "B:916",
      "B:917",
      "B:918",
      "B:919",
      "B:920",
      "B:921",
      "B:922",
      "B:923",
      "B:924",
      "B:925",
      "B:926",
      "B:927",
      "B:928",
      "B:929",
      "B:930",
      "B:931",
      "B:932",
      "B:933",
      "B:934",
      "B:935",
      "B:936",
      "B:937",
      "B:938",
      "B:939",
      "B:940",
      "B:941",
      "B:942",
      "B:943",
      "B:944",
      "B:945",
      "B:946",
      "B:947",
      "B:948",
      "B:949",
      "B:950",
      "B:951",
      "B:965",
      "B:966",
      "B:967",
      "B:968",
      "B:969",
      "B:970",
      "B:971",
      "B:972",
      "B:973",
      "B:974",
      "B:975",
      "B:976",
      "B:977",
      "B:978",
      "B:979",
      "B:980",
      "B:981",
      "B:982",
      "B:983",
      "B:984",
      "B:985",
      "B:986",
      "B:987",
      "B:988",
      "B:989",
      "B:990",
      "B:991",
      "B:992",
      "B:993",
      "B:994",
      "B:995",
      "B:996",
      "B:997",
      "B:998",
      "B:999"
    ],
    "B:1009": [
      "A:1000",
      "A:1001",
      "A:1002",
      "A:1003",
      "A:1004",
      "A:1005",
      "A:1006",
      "A:1007",
      "A:1008",
      "A:1009",
      "A:1010",
      "A:1011",
      "A:1012",
      "A:1013",
      "A:1014",
      "A:1015",
      "A:1016",
      "A:1017",
      "A:1018",
      "A:1019",
      "A:1020",
      "A:1021",
      "A:1022",
      "A:1023",
      "A:1024",
      "A:1025",
      "A:1026",
      "A:1027",
      "A:1028",
      "A:1029",
      "A:1030",
      "A:1031",
      "A:1032",
      "A:1033",
      "A:1034",
      "A:1035",
      "A:1036",
      "A:1037",
      "A:1038",
      "A:1039",
      "A:1040",
      "A:1041",
      "A:1042",
      "A:1043",
      "A:1044",
      "A:1045",
      "A:1046",
      "A:1047",
      "A:1048",
      "A:1049",
      "A:1050",
      "A:1051",
      "A:1052",
      "A:1053",
      "A:1054",
      "A:1055",
      "A:1056",
      "A:1057",
      "A:1058",
      "A:1074",
      "A:1075",
      "A:1076",
      "A:877",
      "A:878",
      "A:879",
      "A:880",
      "A:881",
      "A:882",
      "A:883",
      "A:884",
      "A:885",
      "A:886",
      "A:887",
      "A:888",
      "A:889",
      "A:890",
      "A:891",
      "A:892",
      "A:893",
      "A:894",
      "A:895",
      "A:896",
      "A:897",
      "A:898",
      "A:899",
      "A:900",
      "A:901",
      "A:902",
      "A:903",
      "A:904",
      "A:905",
      "A:906",
      "A:907",
      "A:908",
      "A:909",
      "A:910",
      "A:911",
      "A:912",
      "A:913",
      "A:914",
      "A:915",
      "A:916",
      "A:917",
      "A:918",
      "A:919",
      "A:920",
      "A:921",
      "A:922",
      "A:923",
      "A:924",
      "A:925",
      "A:926",
      "A:927",
      "A:928",
      "A:929",
      "A:930",
      "A:931",
      "A:932",
      "A:933",
      "A:934",
      "A:935",
      "A:936",
      "A:937",
      "A:938",
      "A:939",
      "A:940",
      "A:941",
      "A:942",
      "A:943",
      "A:944",
      "A:945",
      "A:946",
      "A:947",
      "A:948",
      "A:949",
      "A:950",
      "A:951",
      "A:952",
      "A:953",
      "A:954",
      "A:955",
      "A:956",
      "A:965",
      "A:966",
      "A:967",
      "A:968",
      "A:969",
      "A:970",
      "A:971",
      "A:972",
      "A:973",
      "A:974",
      "A:975",
      "A:976",
      "A:977",
      "A:978",
      "A:979",
      "A:980",
      "A:981",
      "A:982",
      "A:983",
      "A:984",
      "A:985",
      "A:986",
      "A:987",
      "A:988",
      "A:989",
      "A:990",
      "A:991",
      "A:992",
      "A:993",
      "A:994",
      "A:995",
      "A:996",
      "A:997",
      "A:998",
      "A:999",
      "B:1000",
      "B:1001",
      "B:1002",
      "B:1003",
      "B:1004",
      "B:1005",
      "B:1006",
      "B:1007",
      "B:1008",
      "B:1010",
      "B:1011",
      "B:1012",
      "B:1013",
      "B:1014",
      "B:1015",
      "B:1016",
      "B:1017",
      "B:1018",
      "B:1019",
      "B:1020",
      "B:1021",
      "B:1022",
      "B:1023",
      "B:1024",
      "B:1025",
      "B:1026",
      "B:1027",
      "B:1028",
      "B:1029",
      "B:1030",
      "B:1031",
      "B:1032",
      "B:1033",
      "B:1034",
      "B:1035",
      "B:1036",
      "B:1037",
      "B:1038",
      "B:1039",
      "B:1040",
      "B:1041",
      "B:1042",
      "B:1043",
      "B:1044",
      "B:1045",
      "B:1046",
      "B:1047",
      "B:1048",
      "B:1049",
      "B:1050",
      "B:1051",
      "B:1052",
      "B:1053",
      "B:1054",
      "B:1055",
      "B:1056",
      "B:1057",
      "B:1058",
      "B:1072",
      "B:1073",
      "B:1074",
      "B:1075",
      "B:1076",
      "B:875",
      "B:876",
      "B:877",
      "B:878",
      "B:879",
      "B:880",
      "B:881",
      "B:882",
      "B:883",
      "B:884",
      "B:885",
      "B:886",
      "B:887",
      "B:888",
      "B:889",
      "B:890",
      "B:891",
      "B:892",
      "B:893",
      "B:894",
      "B:895",
      "B:896",
      "B:897",
      "B:898",
      "B:899",
      "B:900",
      "B:901",
      "B:902",
      "B:903",
      "B:904",
      "B:905",
      "B:906",
      "B:907",
      "B:908",
      "B:909",
      "B:910",
      "B:911",
      "B:912",
      "B:913",
      "B:914",
      "B:915",
      "B:916",
      "B:917",
      "B:918",
      "B:919",
      "B:920",
      "B:921",
      "B:922",
      "B:923",
      "B:924",
      "B:925",
      "B:926",
      "B:927",
      "B:928",
      "B:929",
      "B:930",
      "B:931",
      "B:932",
      "B:933",
      "B:934",
      "B:935",
      "B:936",
      "B:937",
      "B:938",
      "B:939",
      "B:940",
      "B:941",
      "B:942",
      "B:943",
      "B:944",
      "B:945",
      "B:946",
      "B:947",
      "B:948",
      "B:949",
      "B:950",
      "B:951",
      "B:965",
      "B:966",
      "B:967",
      "B:968",
      "B:969",
      "B:970",
      "B:971",
      "B:972",
      "B:973",
      "B:974",
      "B:975",
      "B:976",
      "B:977",
      "B:978",
      "B:979",
      "B:980",
      "B:981",
      "B:982",
      "B:983",
      "B:984",
      "B:985",
      "B:986",
      "B:987",
      "B:988",
      "B:989",
      "B:990",
      "B:991",
      "B:992",
      "B:993",
      "B:994",
      "B:995",
      "B:996",
      "B:997",
      "B:998",
      "B:999"
    ],
    "B:1010": [
      "A:1000",
      "A:1001",
      "A:1002",
      "A:1003",
      "A:1004",
      "A:1005",
      "A:1006",
      "A:1007",
      "A:1008",
      "A:1009",
      "A:1010",
      "A:1011",
      "A:1012",
      "A:1013",
      "A:1014",
      "A:1015",
      "A:1016",
      "A:1017",
      "A:1018",
      "A:1019",
      "A:1020",
      "A:1021",
      "A:1022",
      "A:1023",
      "A:1024",
      "A:1025",
      "A:1026",
      "A:1027",
      "A:1028",
      "A:1029",
      "A:1030",
      "A:1031",
      "A:1032",
      "A:1033",
      "A:1034",
      "A:1035",
      "A:1036",
      "A:1037",
      "A:1038",
      "A:1039",
      "A:1040",
      "A:1041",
      "A:1042",
      "A:1043",
      "A:1044",
      "A:1045",
      "A:1046",
      "A:1047",
      "A:1048",
      "A:1049",
      "A:1050",
      "A:1051",
      "A:1052",
      "A:1053",
      "A:1054",
      "A:1055",
      "A:1056",
      "A:1057",
      "A:1058",
      "A:1074",
      "A:1075",
      "A:1076",
      "A:877",
      "A:878",
      "A:879",
      "A:880",
      "A:881",
      "A:882",
      "A:883",
      "A:884",
      "A:885",
      "A:886",
      "A:887",
      "A:888",
      "A:889",
      "A:890",
      "A:891",
      "A:892",
      "A:893",
      "A:894",
      "A:895",
      "A:896",
      "A:897",
      "A:898",
      "A:899",
      "A:900",
      "A:901",
      "A:902",
      "A:903",
      "A:904",
      "A:905",
      "A:906",
      "A:907",
      "A:908",
      "A:909",
      "A:910",
      "A:911",
      "A:912",
      "A:913",
      "A:914",
      "A:915",
      "A:916",
      "A:917",
      "A:918",
      "A:919",
      "A:920",
      "A:921",
      "A:922",
      "A:923",
      "A:924",
      "A:925",
      "A:926",
      "A:927",
      "A:928",
      "A:929",
      "A:930",
      "A:931",
      "A:932",
      "A:933",
      "A:934",
      "A:935",
      "A:936",
      "A:937",
      "A:938",
      "A:939",
      "A:940",
      "A:941",
      "A:942",
      "A:943",
      "A:944",
      "A:945",
      "A:946",
      "A:947",
      "A:948",
      "A:949",
      "A:950",
      "A:951",
      "A:952",
      "A:953",
      "A:954",
      "A:955",
      "A:956",
      "A:965",
      "A:966",
      "A:967",
      "A:968",
      "A:969",
      "A:970",
      "A:971",
      "A:972",
      "A:973",
      "A:974",
      "A:975",
      "A:976",
      "A:977",
      "A:978",
      "A:979",
      "A:980",
      "A:981",
      "A:982",
      "A:983",
      "A:984",
      "A:985",
      "A:986",
      "A:987",
      "A:988",
      "A:989",
      "A:990",
      "A:991",
      "A:992",
      "A:993",
      "A:994",
      "A:995",
      "A:996",
      "A:997",
      "A:998",
      "A:999",
      "B:1000",
      "B:1001",
      "B:1002",
      "B:1003",
      "B:1004",
      "B:1005",
      "B:1006",
      "B:1007",
      "B:1008",
      "B:1009",
      "B:1011",
      "B:1012",
      "B:1013",
      "B:1014",
      "B:1015",
      "B:1016",
      "B:1017",
      "B:1018",
      "B:1019",
      "B:1020",
      "B:1021",
      "B:1022",
      "B:1023",
      "B:1024",
      "B:1025",
      "B:1026",
      "B:1027",
      "B:1028",
      "B:1029",
      "B:1030",
      "B:1031",
      "B:1032",
      "B:1033",
      "B:1034",
      "B:1035",
      "B:1036",
      "B:1037",
      "B:1038",
      "B:1039",
      "B:1040",
      "B:1041",
      "B:1042",
      "B:1043",
      "B:1044",
      "B:1045",
      "B:1046",
      "B:1047",
      "B:1048",
      "B:1049",
      "B:1050",
      "B:1051",
      "B:1052",
      "B:1053",
      "B:1054",
      "B:1055",
      "B:1056",
      "B:1057",
      "B:1058",
      "B:1072",
      "B:1073",
      "B:1074",
      "B:1075",
      "B:1076",
      "B:875",
      "B:876",
      "B:877",
      "B:878",
      "B:879",
      "B:880",
      "B:881",
      "B:882",
      "B:883",
      "B:884",
      "B:885",
      "B:886",
      "B:887",
      "B:888",
      "B:889",
      "B:890",
      "B:891",
      "B:892",
      "B:893",
      "B:894",
      "B:895",
      "B:896",
      "B:897",
      "B:898",
      "B:899",
      "B:900",
      "B:901",
      "B:902",
      "B:903",
      "B:904",
      "B:905",
      "B:906",
      "B:907",
      "B:908",
      "B:909",
      "B:910",
      "B:911",
      "B:912",
      "B:913",
      "B:914",
      "B:915",
      "B:916",
      "B:917",
      "B:918",
      "B:919",
      "B:920",
      "B:921",
      "B:922",
      "B:923",
      "B:924",
      "B:925",
      "B:926",
      "B:927",
      "B:928",
      "B:929",
      "B:930",
      "B:931",
      "B:932",
      "B:933",
      "B:934",
      "B:935",
      "B:936",
      "B:937",
      "B:938",
      "B:939",
      "B:940",
      "B:941",
      "B:942",
      "B:943",
      "B:944",
      "B:945",
      "B:946",
      "B:947",
      "B:948",
      "B:949",
      "B:950",
      "B:951",
      "B:965",
      "B:966",
      "B:967",
      "B:968",
      "B:969",
      "B:970",
      "B:971",
      "B:972",
      "B:973",
      "B:974",
      "B:975",
      "B:976",
      "B:977",
      "B:978",
      "B:979",
      "B:980",
      "B:981",
      "B:982",
      "B:983",
      "B:984",
      "B:985",
      "B:986",
      "B:987",
      "B:988",
      "B:989",
      "B:990",
      "B:991",
      "B:992",
      "B:993",
      "B:994",
      "B:995",
      "B:996",
      "B:997",
      "B:998",
      "B:999"
    ],
    "B:1011": [
      "A:1000",
      "A:1001",
      "A:1002",
      "A:1003",
      "A:1004",
      "A:1005",
      "A:1006",
      "A:1007",
      "A:1008",
      "A:1009",
      "A:1010",
      "A:1011",
      "A:1012",
      "A:1013",
      "A:1014",
      "A:1015",
      "A:1016",
      "A:1017",
      "A:1018",
      "A:1019",
      "A:1020",
      "A:1021",
      "A:1022",
      "A:1023",
      "A:1024",
      "A:1025",
      "A:1026",
      "A:1027",
      "A:1028",
      "A:1029",
      "A:1030",
      "A:1031",
      "A:1032",
      "A:1033",
      "A:1034",
      "A:1035",
      "A:1036",
      "A:1037",
      "A:1038",
      "A:1039",
      "A:1040",
      "A:1041",
      "A:1042",
      "A:1043",
      "A:1044",
      "A:1045",
      "A:1046",
      "A:1047",
      "A:1048",
      "A:1049",
      "A:1050",
      "A:1051",
      "A:1052",
      "A:1053",
      "A:1054",
      "A:1055",
      "A:1056",
      "A:1057",
      "A:1058",
      "A:1074",
      "A:1075",
      "A:1076",
      "A:877",
      "A:878",
      "A:879",
      "A:880",
      "A:881",
      "A:882",
      "A:883",
      "A:884",
      "A:885",
      "A:886",
      "A:887",
      "A:888",
      "A:889",
      "A:890",
      "A:891",
      "A:892",
      "A:893",
      "A:894",
      "A:895",
      "A:896",
      "A:897",
      "A:898",
      "A:899",
      "A:900",
      "A:901",
      "A:902",
      "A:903",
      "A:904",
      "A:905",
      "A:906",
      "A:907",
      "A:908",
      "A:909",
      "A:910",
      "A:911",
      "A:912",
      "A:913",
      "A:914",
      "A:915",
      "A:916",
      "A:917",
      "A:918",
      "A:919",
      "A:920",
      "A:921",
      "A:922",
      "A:923",
      "A:924",
      "A:925",
      "A:926",
      "A:927",
      "A:928",
      "A:929",
      "A:930",
      "A:931",
      "A:932",
      "A:933",
      "A:934",
      "A:935",
      "A:936",
      "A:937",
      "A:938",
      "A:939",
      "A:940",
      "A:941",
      "A:942",
      "A:943",
      "A:944",
      "A:945",
      "A:946",
      "A:947",
      "A:948",
      "A:949",
      "A:950",
      "A:951",
      "A:952",
      "A:953",
      "A:954",
      "A:955",
      "A:956",
      "A:965",
      "A:966",
      "A:967",
      "A:968",
      "A:969",
      "A:970",
      "A:971",
      "A:972",
      "A:973",
      "A:974",
      "A:975",
      "A:976",
      "A:977",
      "A:978",
      "A:979",
      "A:980",
      "A:981",
      "A:982",
      "A:983",
      "A:984",
      "A:985",
      "A:986",
      "A:987",
      "A:988",
      "A:989",
      "A:990",
      "A:991",
      "A:992",
      "A:993",
      "A:994",
      "A:995",
      "A:996",
      "A:997",
      "A:998",
      "A:999",
      "B:1000",
      "B:1001",
      "B:1002",
      "B:1003",
      "B:1004",
      "B:1005",
      "B:1006",
      "B:1007",
      "B:1008",
      "B:1009",
      "B:1010",
      "B:1012",
      "B:1013",
      "B:1014",
      "B:1015",
      "B:1016",
      "B:1017",
      "B:1018",
      "B:1019",
      "B:1020",
      "B:1021",
      "B:1022",
      "B:1023",
      "B:1024",
      "B:1025",
      "B:1026",
      "B:1027",
      "B:1028",
      "B:1029",
      "B:1030",
      "B:1031",
      "B:1032",
      "B:1033",
      "B:1034",
      "B:1035",
      "B:1036",
      "B:1037",
      "B:1038",
      "B:1039",
      "B:1040",
      "B:1041",
      "B:1042",
      "B:1043",
      "B:1044",
      "B:1045",
      "B:1046",
      "B:1047",
      "B:1048",
      "B:1049",
      "B:1050",
      "B:1051",
      "B:1052",
      "B:1053",
      "B:1054",
      "B:1055",
      "B:1056",
      "B:1057",
      "B:1058",
      "B:1072",
      "B:1073",
      "B:1074",
      "B:1075",
      "B:1076",
      "B:875",
      "B:876",
      "B:877",
      "B:878",
      "B:879",
      "B:880",
      "B:881",
      "B:882",
      "B:883",
      "B:884",
      "B:885",
      "B:886",
      "B:887",
      "B:888",
      "B:889",
      "B:890",
      "B:891",
      "B:892",
      "B:893",
      "B:894",
      "B:895",
      "B:896",
      "B:897",
      "B:898",
      "B:899",
      "B:900",
      "B:901",
      "B:902",
      "B:903",
      "B:904",
      "B:905",
      "B:906",
      "B:907",
      "B:908",
      "B:909",
      "B:910",
      "B:911",
      "B:912",
      "B:913",
      "B:914",
      "B:915",
      "B:916",
      "B:917",
      "B:918",
      "B:919",
      "B:920",
      "B:921",
      "B:922",
      "B:923",
      "B:924",
      "B:925",
      "B:926",
      "B:927",
      "B:928",
      "B:929",
      "B:930",
      "B:931",
      "B:932",
      "B:933",
      "B:934",
      "B:935",
      "B:936",
      "B:937",
      "B:938",
      "B:939",
      "B:940",
      "B:941",
      "B:942",
      "B:943",
      "B:944",
      "B:945",
      "B:946",
      "B:947",
      "B:948",
      "B:949",
      "B:950",
      "B:951",
      "B:965",
      "B:966",
      "B:967",
      "B:968",
      "B:969",
      "B:970",
      "B:971",
      "B:972",
      "B:973",
      "B:974",
      "B:975",
      "B:976",
      "B:977",
      "B:978",
      "B:979",
      "B:980",
      "B:981",
      "B:982",
      "B:983",
      "B:984",
      "B:985",
      "B:986",
      "B:987",
      "B:988",
      "B:989",
      "B:990",
      "B:991",
      "B:992",
      "B:993",
      "B:994",
      "B:995",
      "B:996",
      "B:997",
      "B:998",
      "B:999"
    ],
    "B:1012": [
      "A:1000",
      "A:1001",
      "A:1002",
      "A:1003",
      "A:1004",
      "A:1005",
      "A:1006",
      "A:1007",
      "A:1008",
      "A:1009",
      "A:1010",
      "A:1011",
      "A:1012",
      "A:1013",
      "A:1014",
      "A:1015",
      "A:1016",
      "A:1017",
      "A:1018",
      "A:1019",
      "A:1020",
      "A:1021",
      "A:1022",
      "A:1023",
      "A:1024",
      "A:1025",
      "A:1026",
      "A:1027",
      "A:1028",
      "A:1029",
      "A:1030",
      "A:1031",
      "A:1032",
      "A:1033",
      "A:1034",
      "A:1035",
      "A:1036",
      "A:1037",
      "A:1038",
      "A:1039",
      "A:1040",
      "A:1041",
      "A:1042",
      "A:1043",
      "A:1044",
      "A:1045",
      "A:1046",
      "A:1047",
      "A:1048",
      "A:1049",
      "A:1050",
      "A:1051",
      "A:1052",
      "A:1053",
      "A:1054",
      "A:1055",
      "A:1056",
      "A:1057",
      "A:1058",
      "A:1074",
      "A:1075",
      "A:1076",
      "A:877",
      "A:878",
      "A:879",
      "A:880",
      "A:881",
      "A:882",
      "A:883",
      "A:884",
      "A:885",
      "A:886",
      "A:887",
      "A:888",
      "A:889",
      "A:890",
      "A:891",
      "A:892",
      "A:893",
      "A:894",
      "A:895",
      "A:896",
      "A:897",
      "A:898",
      "A:899",
      "A:900",
      "A:901",
      "A:902",
      "A:903",
      "A:904",
      "A:905",
      "A:906",
      "A:907",
      "A:908",
      "A:909",
      "A:910",
      "A:911",
      "A:912",
      "A:913",
      "A:914",
      "A:915",
      "A:916",
      "A:917",
      "A:918",
      "A:919",
      "A:920",
      "A:921",
      "A:922",
      "A:923",
      "A:924",
      "A:925",
      "A:926",
      "A:927",
      "A:928",
      "A:929",
      "A:930",
      "A:931",
      "A:932",
      "A:933",
      "A:934",
      "A:935",
      "A:936",
      "A:937",
      "A:938",
      "A:939",
      "A:940",
      "A:941",
      "A:942",
      "A:943",
      "A:944",
      "A:945",
      "A:946",
      "A:947",
      "A:948",
      "A:949",
      "A:950",
      "A:951",
      "A:952",
      "A:953",
      "A:954",
      "A:955",
      "A:956",
      "A:965",
      "A:966",
      "A:967",
      "A:968",
      "A:969",
      "A:970",
      "A:971",
      "A:972",
      "A:973",
      "A:974",
      "A:975",
      "A:976",
      "A:977",
      "A:978",
      "A:979",
      "A:980",
      "A:981",
      "A:982",
      "A:983",
      "A:984",
      "A:985",
      "A:986",
      "A:987",
      "A:988",
      "A:989",
      "A:990",
      "A:991",
      "A:992",
      "A:993",
      "A:994",
      "A:995",
      "A:996",
      "A:997",
      "A:998",
      "A:999",
      "B:1000",
      "B:1001",
      "B:1002",
      "B:1003",
      "B:1004",
      "B:1005",
      "B:1006",
      "B:1007",
      "B:1008",
      "B:1009",
      "B:1010",
      "B:1011",
      "B:1013",
      "B:1014",
      "B:1015",
      "B:1016",
      "B:1017",
      "B:1018",
      "B:1019",
      "B:1020",
      "B:1021",
      "B:1022",
      "B:1023",
      "B:1024",
      "B:1025",
      "B:1026",
      "B:1027",
      "B:1028",
      "B:1029",
      "B:1030",
      "B:1031",
      "B:1032",
      "B:1033",
      "B:1034",
      "B:1035",
      "B:1036",
      "B:1037",
      "B:1038",
      "B:1039",
      "B:1040",
      "B:1041",
      "B:1042",
      "B:1043",
      "B:1044",
      "B:1045",
      "B:1046",
      "B:1047",
      "B:1048",
      "B:1049",
      "B:1050",
      "B:1051",
      "B:1052",
      "B:1053",
      "B:1054",
      "B:1055",
      "B:1056",
      "B:1057",
      "B:1058",
      "B:1072",
      "B:1073",
      "B:1074",
      "B:1075",
      "B:1076",
      "B:875",
      "B:876",
      "B:877",
      "B:878",
      "B:879",
      "B:880",
      "B:881",
      "B:882",
      "B:883",
      "B:884",
      "B:885",
      "B:886",
      "B:887",
      "B:888",
      "B:889",
      "B:890",
      "B:891",
      "B:892",
      "B:893",
      "B:894",
      "B:895",
      "B:896",
      "B:897",
      "B:898",
      "B:899",
      "B:900",
      "B:901",
      "B:902",
      "B:903",
      "B:904",
      "B:905",
      "B:906",
      "B:907",
      "B:908",
      "B:909",
      "B:910",
      "B:911",
      "B:912",
      "B:913",
      "B:914",
      "B:915",
      "B:916",
      "B:917",
      "B:918",
      "B:919",
      "B:920",
      "B:921",
      "B:922",
      "B:923",
      "B:924",
      "B:925",
      "B:926",
      "B:927",
      "B:928",
      "B:929",
      "B:930",
      "B:931",
      "B:932",
      "B:933",
      "B:934",
      "B:935",
      "B:936",
      "B:937",
      "B:938",
      "B:939",
      "B:940",
      "B:941",
      "B:942",
      "B:943",
      "B:944",
      "B:945",
      "B:946",
      "B:947",
      "B:948",
      "B:949",
      "B:950",
      "B:951",
      "B:965",
      "B:966",
      "B:967",
      "B:968",
      "B:969",
      "B:970",
      "B:971",
      "B:972",
      "B:973",
      "B:974",
      "B:975",
      "B:976",
      "B:977",
      "B:978",
      "B:979",
      "B:980",
      "B:981",
      "B:982",
      "B:983",
      "B:984",
      "B:985",
      "B:986",
      "B:987",
      "B:988",
      "B:989",
      "B:990",
      "B:991",
      "B:992",
      "B:993",
      "B:994",
      "B:995",
      "B:996",
      "B:997",
      "B:998",
      "B:999"
    ],
    "B:1013": [
      "A:1000",
      "A:1001",
      "A:1002",
      "A:1003",
      "A:1004",
      "A:1005",
      "A:1006",
      "A:1007",
      "A:1008",
      "A:1009",
      "A:1010",
      "A:1011",
      "A:1012",
      "A:1013",
      "A:1014",
      "A:1015",
      "A:1016",
      "A:1017",
      "A:1018",
      "A:1019",
      "A:1020",
      "A:1021",
      "A:1022",
      "A:1023",
      "A:1024",
      "A:1025",
      "A:1026",
      "A:1027",
      "A:1028",
      "A:1029",
      "A:1030",
      "A:1031",
      "A:1032",
      "A:1033",
      "A:1034",
      "A:1035",
      "A:1036",
      "A:1037",
      "A:1038",
      "A:1039",
      "A:1040",
      "A:1041",
      "A:1042",
      "A:1043",
      "A:1044",
      "A:1045",
      "A:1046",
      "A:1047",
      "A:1048",
      "A:1049",
      "A:1050",
      "A:1051",
      "A:1052",
      "A:1053",
      "A:1054",
      "A:1055",
      "A:1056",
      "A:1057",
      "A:1058",
      "A:1074",
      "A:1075",
      "A:1076",
      "A:877",
      "A:878",
      "A:879",
      "A:880",
      "A:881",
      "A:882",
      "A:883",
      "A:884",
      "A:885",
      "A:886",
      "A:887",
      "A:888",
      "A:889",
      "A:890",
      "A:891",
      "A:892",
      "A:893",
      "A:894",
      "A:895",
      "A:896",
      "A:897",
      "A:898",
      "A:899",
      "A:900",
      "A:901",
      "A:902",
      "A:903",
      "A:904",
      "A:905",
      "A:906",
      "A:907",
      "A:908",
      "A:909",
      "A:910",
      "A:911",
      "A:912",
      "A:913",
      "A:914",
      "A:915",
      "A:916",
      "A:917",
      "A:918",
      "A:919",
      "A:920",
      "A:921",
      "A:922",
      "A:923",
      "A:924",
      "A:925",
      "A:926",
      "A:927",
      "A:928",
      "A:929",
      "A:930",
      "A:931",
      "A:932",
      "A:933",
      "A:934",
      "A:935",
      "A:936",
      "A:937",
      "A:938",
      "A:939",
      "A:940",
      "A:941",
      "A:942",
      "A:943",
      "A:944",
      "A:945",
      "A:946",
      "A:947",
      "A:948",
      "A:949",
      "A:950",
      "A:951",
      "A:952",
      "A:953",
      "A:954",
      "A:955",
      "A:956",
      "A:965",
      "A:966",
      "A:967",
      "A:968",
      "A:969",
      "A:970",
      "A:971",
      "A:972",
      "A:973",
      "A:974",
      "A:975",
      "A:976",
      "A:977",
      "A:978",
      "A:979",
      "A:980",
      "A:981",
      "A:982",
      "A:983",
      "A:984",
      "A:985",
      "A:986",
      "A:987",
      "A:988",
      "A:989",
      "A:990",
      "A:991",
      "A:992",
      "A:993",
      "A:994",
      "A:995",
      "A:996",
      "A:997",
      "A:998",
      "A:999",
      "B:1000",
      "B:1001",
      "B:1002",
      "B:1003",
      "B:1004",
      "B:1005",
      "B:1006",
      "B:1007",
      "B:1008",
      "B:1009",
      "B:1010",
      "B:1011",
      "B:1012",
      "B:1014",
      "B:1015",
      "B:1016",
      "B:1017",
      "B:1018",
      "B:1019",
      "B:1020",
      "B:1021",
      "B:1022",
      "B:1023",
      "B:1024",
      "B:1025",
      "B:1026",
      "B:1027",
      "B:1028",
      "B:1029",
      "B:1030",
      "B:1031",
      "B:1032",
      "B:1033",
      "B:1034",
      "B:1035",
      "B:1036",
      "B:1037",
      "B:1038",
      "B:1039",
      "B:1040",
      "B:1041",
      "B:1042",
      "B:1043",
      "B:1044",
      "B:1045",
      "B:1046",
      "B:1047",
      "B:1048",
      "B:1049",
      "B:1050",
      "B:1051",
      "B:1052",
      "B:1053",
      "B:1054",
      "B:1055",
      "B:1056",
      "B:1057",
      "B:1058",
      "B:1072",
      "B:1073",
      "B:1074",
      "B:1075",
      "B:1076",
      "B:875",
      "B:876",
      "B:877",
      "B:878",
      "B:879",
      "B:880",
      "B:881",
      "B:882",
      "B:883",
      "B:884",
      "B:885",
      "B:886",
      "B:887",
      "B:888",
      "B:889",
      "B:890",
      "B:891",
      "B:892",
      "B:893",
      "B:894",
      "B:895",
      "B:896",
      "B:897",
      "B:898",
      "B:899",
      "B:900",
      "B:901",
      "B:902",
      "B:903",
      "B:904",
      "B:905",
      "B:906",
      "B:907",
      "B:908",
      "B:909",
      "B:910",
      "B:911",
      "B:912",
      "B:913",
      "B:914",
      "B:915",
      "B:916",
      "B:917",
      "B:918",
      "B:919",
      "B:920",
      "B:921",
      "B:922",
      "B:923",
      "B:924",
      "B:925",
      "B:926",
      "B:927",
      "B:928",
      "B:929",
      "B:930",
      "B:931",
      "B:932",
      "B:933",
      "B:934",
      "B:935",
      "B:936",
      "B:937",
      "B:938",
      "B:939",
      "B:940",
      "B:941",
      "B:942",
      "B:943",
      "B:944",
      "B:945",
      "B:946",
      "B:947",
      "B:948",
      "B:949",
      "B:950",
      "B:951",
      "B:965",
      "B:966",
      "B:967",
      "B:968",
      "B:969",
      "B:970",
      "B:971",
      "B:972",
      "B:973",
      "B:974",
      "B:975",
      "B:976",
      "B:977",
      "B:978",
      "B:979",
      "B:980",
      "B:981",
      "B:982",
      "B:983",
      "B:984",
      "B:985",
      "B:986",
      "B:987",
      "B:988",
      "B:989",
      "B:990",
      "B:991",
      "B:992",
      "B:993",
      "B:994",
      "B:995",
      "B:996",
      "B:997",
      "B:998",
      "B:999"
    ],
    "B:1014": [
      "A:1000",
      "A:1001",
      "A:1002",
      "A:1003",
      "A:1004",
      "A:1005",
      "A:1006",
      "A:1007",
      "A:1008",
      "A:1009",
      "A:1010",
      "A:1011",
      "A:1012",
      "A:1013",
      "A:1014",
      "A:1015",
      "A:1016",
      "A:1017",
      "A:1018",
      "A:1019",
      "A:1020",
      "A:1021",
      "A:1022",
      "A:1023",
      "A:1024",
      "A:1025",
      "A:1026",
      "A:1027",
      "A:1028",
      "A:1029",
      "A:1030",
      "A:1031",
      "A:1032",
      "A:1033",
      "A:1034",
      "A:1035",
      "A:1036",
      "A:1037",
      "A:1038",
      "A:1039",
      "A:1040",
      "A:1041",
      "A:1042",
      "A:1043",
      "A:1044",
      "A:1045",
      "A:1046",
      "A:1047",
      "A:1048",
      "A:1049",
      "A:1050",
      "A:1051",
      "A:1052",
      "A:1053",
      "A:1054",
      "A:1055",
      "A:1056",
      "A:1057",
      "A:1058",
      "A:1074",
      "A:1075",
      "A:1076",
      "A:877",
      "A:878",
      "A:879",
      "A:880",
      "A:881",
      "A:882",
      "A:883",
      "A:884",
      "A:885",
      "A:886",
      "A:887",
      "A:888",
      "A:889",
      "A:890",
      "A:891",
      "A:892",
      "A:893",
      "A:894",
      "A:895",
      "A:896",
      "A:897",
      "A:898",
      "A:899",
      "A:900",
      "A:901",
      "A:902",
      "A:903",
      "A:904",
      "A:905",
      "A:906",
      "A:907",
      "A:908",
      "A:909",
      "A:910",
      "A:911",
      "A:912",
      "A:913",
      "A:914",
      "A:915",
      "A:916",
      "A:917",
      "A:918",
      "A:919",
      "A:920",
      "A:921",
      "A:922",
      "A:923",
      "A:924",
      "A:925",
      "A:926",
      "A:927",
      "A:928",
      "A:929",
      "A:930",
      "A:931",
      "A:932",
      "A:933",
      "A:934",
      "A:935",
      "A:936",
      "A:937",
      "A:938",
      "A:939",
      "A:940",
      "A:941",
      "A:942",
      "A:943",
      "A:944",
      "A:945",
      "A:946",
      "A:947",
      "A:948",
      "A:949",
      "A:950",
      "A:951",
      "A:952",
      "A:953",
      "A:954",
      "A:955",
      "A:956",
      "A:965",
      "A:966",
      "A:967",
      "A:968",
      "A:969",
      "A:970",
      "A:971",
      "A:972",
      "A:973",
      "A:974",
      "A:975",
      "A:976",
      "A:977",
      "A:978",
      "A:979",
      "A:980",
      "A:981",
      "A:982",
      "A:983",
      "A:984",
      "A:985",
      "A:986",
      "A:987",
      "A:988",
      "A:989",
      "A:990",
      "A:991",
      "A:992",
      "A:993",
      "A:994",
      "A:995",
      "A:996",
      "A:997",
      "A:998",
      "A:999",
      "B:1000",
      "B:1001",
      "B:1002",
      "B:1003",
      "B:1004",
      "B:1005",
      "B:1006",
      "B:1007",
      "B:1008",
      "B:1009",
      "B:1010",
      "B:1011",
      "B:1012",
      "B:1013",
      "B:1015",
      "B:1016",
      "B:1017",
      "B:1018",
      "B:1019",
      "B:1020",
      "B:1021",
      "B:1022",
      "B:1023",
      "B:1024",
      "B:1025",
      "B:1026",
      "B:1027",
      "B:1028",
      "B:1029",
      "B:1030",
      "B:1031",
      "B:1032",
      "B:1033",
      "B:1034",
      "B:1035",
      "B:1036",
      "B:1037",
      "B:1038",
      "B:1039",
      "B:1040",
      "B:1041",
      "B:1042",
      "B:1043",
      "B:1044",
      "B:1045",
      "B:1046",
      "B:1047",
      "B:1048",
      "B:1049",
      "B:1050",
      "B:1051",
      "B:1052",
      "B:1053",
      "B:1054",
      "B:1055",
      "B:1056",
      "B:1057",
      "B:1058",
      "B:1072",
      "B:1073",
      "B:1074",
      "B:1075",
      "B:1076",
      "B:875",
      "B:876",
      "B:877",
      "B:878",
      "B:879",
      "B:880",
      "B:881",
      "B:882",
      "B:883",
      "B:884",
      "B:885",
      "B:886",
      "B:887",
      "B:888",
      "B:889",
      "B:890",
      "B:891",
      "B:892",
      "B:893",
      "B:894",
      "B:895",
      "B:896",
      "B:897",
      "B:898",
      "B:899",
      "B:900",
      "B:901",
      "B:902",
      "B:903",
      "B:904",
      "B:905",
      "B:906",
      "B:907",
      "B:908",
      "B:909",
      "B:910",
      "B:911",
      "B:912",
      "B:913",
      "B:914",
      "B:915",
      "B:916",
      "B:917",
      "B:918",
      "B:919",
      "B:920",
      "B:921",
      "B:922",
      "B:923",
      "B:924",
      "B:925",
      "B:926",
      "B:927",
      "B:928",
      "B:929",
      "B:930",
      "B:931",
      "B:932",
      "B:933",
      "B:934",
      "B:935",
      "B:936",
      "B:937",
      "B:938",
      "B:939",
      "B:940",
      "B:941",
      "B:942",
      "B:943",
      "B:944",
      "B:945",
      "B:946",
      "B:947",
      "B:948",
      "B:949",
      "B:950",
      "B:951",
      "B:965",
      "B:966",
      "B:967",
      "B:968",
      "B:969",
      "B:970",
      "B:971",
      "B:972",
      "B:973",
      "B:974",
      "B:975",
      "B:976",
      "B:977",
      "B:978",
      "B:979",
      "B:980",
      "B:981",
      "B:982",
      "B:983",
      "B:984",
      "B:985",
      "B:986",
      "B:987",
      "B:988",
      "B:989",
      "B:990",
      "B:991",
      "B:992",
      "B:993",
      "B:994",
      "B:995",
      "B:996",
      "B:997",
      "B:998",
      "B:999"
    ],
    "B:1015": [
      "A:1000",
      "A:1001",
      "A:1002",
      "A:1003",
      "A:1004",
      "A:1005",
      "A:1006",
      "A:1007",
      "A:1008",
      "A:1009",
      "A:1010",
      "A:1011",
      "A:1012",
      "A:1013",
      "A:1014",
      "A:1015",
      "A:1016",
      "A:1017",
      "A:1018",
      "A:1019",
      "A:1020",
      "A:1021",
      "A:1022",
      "A:1023",
      "A:1024",
      "A:1025",
      "A:1026",
      "A:1027",
      "A:1028",
      "A:1029",
      "A:1030",
      "A:1031",
      "A:1032",
      "A:1033",
      "A:1034",
      "A:1035",
      "A:1036",
      "A:1037",
      "A:1038",
      "A:1039",
      "A:1040",
      "A:1041",
      "A:1042",
      "A:1043",
      "A:1044",
      "A:1045",
      "A:1046",
      "A:1047",
      "A:1048",
      "A:1049",
      "A:1050",
      "A:1051",
      "A:1052",
      "A:1053",
      "A:1054",
      "A:1055",
      "A:1056",
      "A:1057",
      "A:1058",
      "A:1074",
      "A:1075",
      "A:1076",
      "A:877",
      "A:878",
      "A:879",
      "A:880",
      "A:881",
      "A:882",
      "A:883",
      "A:884",
      "A:885",
      "A:886",
      "A:887",
      "A:888",
      "A:889",
      "A:890",
      "A:891",
      "A:892",
      "A:893",
      "A:894",
      "A:895",
      "A:896",
      "A:897",
      "A:898",
      "A:899",
      "A:900",
      "A:901",
      "A:902",
      "A:903",
      "A:904",
      "A:905",
      "A:906",
      "A:907",
      "A:908",
      "A:909",
      "A:910",
      "A:911",
      "A:912",
      "A:913",
      "A:914",
      "A:915",
      "A:916",
      "A:917",
      "A:918",
      "A:919",
      "A:920",
      "A:921",
      "A:922",
      "A:923",
      "A:924",
      "A:925",
      "A:926",
      "A:927",
      "A:928",
      "A:929",
      "A:930",
      "A:931",
      "A:932",
      "A:933",
      "A:934",
      "A:935",
      "A:936",
      "A:937",
      "A:938",
      "A:939",
      "A:940",
      "A:941",
      "A:942",
      "A:943",
      "A:944",
      "A:945",
      "A:946",
      "A:947",
      "A:948",
      "A:949",
      "A:950",
      "A:951",
      "A:952",
      "A:953",
      "A:954",
      "A:955",
      "A:956",
      "A:965",
      "A:966",
      "A:967",
      "A:968",
      "A:969",
      "A:970",
      "A:971",
      "A:972",
      "A:973",
      "A:974",
      "A:975",
      "A:976",
      "A:977",
      "A:978",
      "A:979",
      "A:980",
      "A:981",
      "A:982",
      "A:983",
      "A:984",
      "A:985",
      "A:986",
      "A:987",
      "A:988",
      "A:989",
      "A:990",
      "A:991",
      "A:992",
      "A:993",
      "A:994",
      "A:995",
      "A:996",
      "A:997",
      "A:998",
      "A:999",
      "B:1000",
      "B:1001",
      "B:1002",
      "B:1003",
      "B:1004",
      "B:1005",
      "B:1006",
      "B:1007",
      "B:1008",
      "B:1009",
      "B:1010",
      "B:1011",
      "B:1012",
      "B:1013",
      "B:1014",
      "B:1016",
      "B:1017",
      "B:1018",
      "B:1019",
      "B:1020",
      "B:1021",
      "B:1022",
      "B:1023",
      "B:1024",
      "B:1025",
      "B:1026",
      "B:1027",
      "B:1028",
      "B:1029",
      "B:1030",
      "B:1031",
      "B:1032",
      "B:1033",
      "B:1034",
      "B:1035",
      "B:1036",
      "B:1037",
      "B:1038",
      "B:1039",
      "B:1040",
      "B:1041",
      "B:1042",
      "B:1043",
      "B:1044",
      "B:1045",
      "B:1046",
      "B:1047",
      "B:1048",
      "B:1049",
      "B:1050",
      "B:1051",
      "B:1052",
      "B:1053",
      "B:1054",
      "B:1055",
      "B:1056",
      "B:1057",
      "B:1058",
      "B:1072",
      "B:1073",
      "B:1074",
      "B:1075",
      "B:1076",
      "B:875",
      "B:876",
      "B:877",
      "B:878",
      "B:879",
      "B:880",
      "B:881",
      "B:882",
      "B:883",
      "B:884",
      "B:885",
      "B:886",
      "B:887",
      "B:888",
      "B:889",
      "B:890",
      "B:891",
      "B:892",
      "B:893",
      "B:894",
      "B:895",
      "B:896",
      "B:897",
      "B:898",
      "B:899",
      "B:900",
      "B:901",
      "B:902",
      "B:903",
      "B:904",
      "B:905",
      "B:906",
      "B:907",
      "B:908",
      "B:909",
      "B:910",
      "B:911",
      "B:912",
      "B:913",
      "B:914",
      "B:915",
      "B:916",
      "B:917",
      "B:918",
      "B:919",
      "B:920",
      "B:921",
      "B:922",
      "B:923",
      "B:924",
      "B:925",
      "B:926",
      "B:927",
      "B:928",
      "B:929",
      "B:930",
      "B:931",
      "B:932",
      "B:933",
      "B:934",
      "B:935",
      "B:936",
      "B:937",
      "B:938",
      "B:939",
      "B:940",
      "B:941",
      "B:942",
      "B:943",
      "B:944",
      "B:945",
      "B:946",
      "B:947",
      "B:948",
      "B:949",
      "B:950",
      "B:951",
      "B:965",
      "B:966",
      "B:967",
      "B:968",
      "B:969",
      "B:970",
      "B:971",
      "B:972",
      "B:973",
      "B:974",
      "B:975",
      "B:976",
      "B:977",
      "B:978",
      "B:979",
      "B:980",
      "B:981",
      "B:982",
      "B:983",
      "B:984",
      "B:985",
      "B:986",
      "B:987",
      "B:988",
      "B:989",
      "B:990",
      "B:991",
      "B:992",
      "B:993",
      "B:994",
      "B:995",
      "B:996",
      "B:997",
      "B:998",
      "B:999"
    ],
    "B:1016": [
      "A:1000",
      "A:1001",
      "A:1002",
      "A:1003",
      "A:1004",
      "A:1005",
      "A:1006",
      "A:1007",
      "A:1008",
      "A:1009",
      "A:1010",
      "A:1011",
      "A:1012",
      "A:1013",
      "A:1014",
      "A:1015",
      "A:1016",
      "A:1017",
      "A:1018",
      "A:1019",
      "A:1020",
      "A:1021",
      "A:1022",
      "A:1023",
      "A:1024",
      "A:1025",
      "A:1026",
      "A:1027",
      "A:1028",
      "A:1029",
      "A:1030",
      "A:1031",
      "A:1032",
      "A:1033",
      "A:1034",
      "A:1035",
      "A:1036",
      "A:1037",
      "A:1038",
      "A:1039",
      "A:1040",
      "A:1041",
      "A:1042",
      "A:1043",
      "A:1044",
      "A:1045",
      "A:1046",
      "A:1047",
      "A:1048",
      "A:1049",
      "A:1050",
      "A:1051",
      "A:1052",
      "A:1053",
      "A:1054",
      "A:1055",
      "A:1056",
      "A:1057",
      "A:1058",
      "A:1074",
      "A:1075",
      "A:1076",
      "A:877",
      "A:878",
      "A:879",
      "A:880",
      "A:881",
      "A:882",
      "A:883",
      "A:884",
      "A:885",
      "A:886",
      "A:887",
      "A:888",
      "A:889",
      "A:890",
      "A:891",
      "A:892",
      "A:893",
      "A:894",
      "A:895",
      "A:896",
      "A:897",
      "A:898",
      "A:899",
      "A:900",
      "A:901",
      "A:902",
      "A:903",
      "A:904",
      "A:905",
      "A:906",
      "A:907",
      "A:908",
      "A:909",
      "A:910",
      "A:911",
      "A:912",
      "A:913",
      "A:914",
      "A:915",
      "A:916",
      "A:917",
      "A:918",
      "A:919",
      "A:920",
      "A:921",
      "A:922",
      "A:923",
      "A:924",
      "A:925",
      "A:926",
      "A:927",
      "A:928",
      "A:929",
      "A:930",
      "A:931",
      "A:932",
      "A:933",
      "A:934",
      "A:935",
      "A:936",
      "A:937",
      "A:938",
      "A:939",
      "A:940",
      "A:941",
      "A:942",
      "A:943",
      "A:944",
      "A:945",
      "A:946",
      "A:947",
      "A:948",
      "A:949",
      "A:950",
      "A:951",
      "A:952",
      "A:953",
      "A:954",
      "A:955",
      "A:956",
      "A:965",
      "A:966",
      "A:967",
      "A:968",
      "A:969",
      "A:970",
      "A:971",
      "A:972",
      "A:973",
      "A:974",
      "A:975",
      "A:976",
      "A:977",
      "A:978",
      "A:979",
      "A:980",
      "A:981",
      "A:982",
      "A:983",
      "A:984",
      "A:985",
      "A:986",
      "A:987",
      "A:988",
      "A:989",
      "A:990",
      "A:991",
      "A:992",
      "A:993",
      "A:994",
      "A:995",
      "A:996",
      "A:997",
      "A:998",
      "A:999",
      "B:1000",
      "B:1001",
      "B:1002",
      "B:1003",
      "B:1004",
      "B:1005",
      "B:1006",
      "B:1007",
      "B:1008",
      "B:1009",
      "B:1010",
      "B:1011",
      "B:1012",
      "B:1013",
      "B:1014",
      "B:1015",
      "B:1017",
      "B:1018",
      "B:1019",
      "B:1020",
      "B:1021",
      "B:1022",
      "B:1023",
      "B:1024",
      "B:1025",
      "B:1026",
      "B:1027",
      "B:1028",
      "B:1029",
      "B:1030",
      "B:1031",
      "B:1032",
      "B:1033",
      "B:1034",
      "B:1035",
      "B:1036",
      "B:1037",
      "B:1038",
      "B:1039",
      "B:1040",
      "B:1041",
      "B:1042",
      "B:1043",
      "B:1044",
      "B:1045",
      "B:1046",
      "B:1047",
      "B:1048",
      "B:1049",
      "B:1050",
      "B:1051",
      "B:1052",
      "B:1053",
      "B:1054",
      "B:1055",
      "B:1056",
      "B:1057",
      "B:1058",
      "B:1072",
      "B:1073",
      "B:1074",
      "B:1075",
      "B:1076",
      "B:875",
      "B:876",
      "B:877",
      "B:878",
      "B:879",
      "B:880",
      "B:881",
      "B:882",
      "B:883",
      "B:884",
      "B:885",
      "B:886",
      "B:887",
      "B:888",
      "B:889",
      "B:890",
      "B:891",
      "B:892",
      "B:893",
      "B:894",
      "B:895",
      "B:896",
      "B:897",
      "B:898",
      "B:899",
      "B:900",
      "B:901",
      "B:902",
      "B:903",
      "B:904",
      "B:905",
      "B:906",
      "B:907",
      "B:908",
      "B:909",
      "B:910",
      "B:911",
      "B:912",
      "B:913",
      "B:914",
      "B:915",
      "B:916",
      "B:917",
      "B:918",
      "B:919",
      "B:920",
      "B:921",
      "B:922",
      "B:923",
      "B:924",
      "B:925",
      "B:926",
      "B:927",
      "B:928",
      "B:929",
      "B:930",
      "B:931",
      "B:932",
      "B:933",
      "B:934",
      "B:935",
      "B:936",
      "B:937",
      "B:938",
      "B:939",
      "B:940",
      "B:941",
      "B:942",
      "B:943",
      "B:944",
      "B:945",
      "B:946",
      "B:947",
      "B:948",
      "B:949",
      "B:950",
      "B:951",
      "B:965",
      "B:966",
      "B:967",
      "B:968",
      "B:969",
      "B:970",
      "B:971",
      "B:972",
      "B:973",
      "B:974",
      "B:975",
      "B:976",
      "B:977",
      "B:978",
      "B:979",
      "B:980",
      "B:981",
      "B:982",
      "B:983",
      "B:984",
      "B:985",
      "B:986",
      "B:987",
      "B:988",
      "B:989",
      "B:990",
      "B:991",
      "B:992",
      "B:993",
      "B:994",
      "B:995",
      "B:996",
      "B:997",
      "B:998",
      "B:999"
    ],
    "B:1017": [
      "A:1000",
      "A:1001",
      "A:1002",
      "A:1003",
      "A:1004",
      "A:1005",
      "A:1006",
      "A:1007",
      "A:1008",
      "A:1009",
      "A:1010",
      "A:1011",
      "A:1012",
      "A:1013",
      "A:1014",
      "A:1015",
      "A:1016",
      "A:1017",
      "A:1018",
      "A:1019",
      "A:1020",
      "A:1021",
      "A:1022",
      "A:1023",
      "A:1024",
      "A:1025",
      "A:1026",
      "A:1027",
      "A:1028",
      "A:1029",
      "A:1030",
      "A:1031",
      "A:1032",
      "A:1033",
      "A:1034",
      "A:1035",
      "A:1036",
      "A:1037",
      "A:1038",
      "A:1039",
      "A:1040",
      "A:1041",
      "A:1042",
      "A:1043",
      "A:1044",
      "A:1045",
      "A:1046",
      "A:1047",
      "A:1048",
      "A:1049",
      "A:1050",
      "A:1051",
      "A:1052",
      "A:1053",
      "A:1054",
      "A:1055",
      "A:1056",
      "A:1057",
      "A:1058",
      "A:1074",
      "A:1075",
      "A:1076",
      "A:877",
      "A:878",
      "A:879",
      "A:880",
      "A:881",
      "A:882",
      "A:883",
      "A:884",
      "A:885",
      "A:886",
      "A:887",
      "A:888",
      "A:889",
      "A:890",
      "A:891",
      "A:892",
      "A:893",
      "A:894",
      "A:895",
      "A:896",
      "A:897",
      "A:898",
      "A:899",
      "A:900",
      "A:901",
      "A:902",
      "A:903",
      "A:904",
      "A:905",
      "A:906",
      "A:907",
      "A:908",
      "A:909",
      "A:910",
      "A:911",
      "A:912",
      "A:913",
      "A:914",
      "A:915",
      "A:916",
      "A:917",
      "A:918",
      "A:919",
      "A:920",
      "A:921",
      "A:922",
      "A:923",
      "A:924",
      "A:925",
      "A:926",
      "A:927",
      "A:928",
      "A:929",
      "A:930",
      "A:931",
      "A:932",
      "A:933",
      "A:934",
      "A:935",
      "A:936",
      "A:937",
      "A:938",
      "A:939",
      "A:940",
      "A:941",
      "A:942",
      "A:943",
      "A:944",
      "A:945",
      "A:946",
      "A:947",
      "A:948",
      "A:949",
      "A:950",
      "A:951",
      "A:952",
      "A:953",
      "A:954",
      "A:955",
      "A:956",
      "A:965",
      "A:966",
      "A:967",
      "A:968",
      "A:969",
      "A:970",
      "A:971",
      "A:972",
      "A:973",
      "A:974",
      "A:975",
      "A:976",
      "A:977",
      "A:978",
      "A:979",
      "A:980",
      "A:981",
      "A:982",
      "A:983",
      "A:984",
      "A:985",
      "A:986",
      "A:987",
      "A:988",
      "A:989",
      "A:990",
      "A:991",
      "A:992",
      "A:993",
      "A:994",
      "A:995",
      "A:996",
      "A:997",
      "A:998",
      "A:999",
      "B:1000",
      "B:1001",
      "B:1002",
      "B:1003",
      "B:1004",
      "B:1005",
      "B:1006",
      "B:1007",
      "B:1008",
      "B:1009",
      "B:1010",
      "B:1011",
      "B:1012",
      "B:1013",
      "B:1014",
      "B:1015",
      "B:1016",
      "B:1018",
      "B:1019",
      "B:1020",
      "B:1021",
      "B:1022",
      "B:1023",
      "B:1024",
      "B:1025",
      "B:1026",
      "B:1027",
      "B:1028",
      "B:1029",
      "B:1030",
      "B:1031",
      "B:1032",
      "B:1033",
      "B:1034",
      "B:1035",
      "B:1036",
      "B:1037",
      "B:1038",
      "B:1039",
      "B:1040",
      "B:1041",
      "B:1042",
      "B:1043",
      "B:1044",
      "B:1045",
      "B:1046",
      "B:1047",
      "B:1048",
      "B:1049",
      "B:1050",
      "B:1051",
      "B:1052",
      "B:1053",
      "B:1054",
      "B:1055",
      "B:1056",
      "B:1057",
      "B:1058",
      "B:1072",
      "B:1073",
      "B:1074",
      "B:1075",
      "B:1076",
      "B:875",
      "B:876",
      "B:877",
      "B:878",
      "B:879",
      "B:880",
      "B:881",
      "B:882",
      "B:883",
      "B:884",
      "B:885",
      "B:886",
      "B:887",
      "B:888",
      "B:889",
      "B:890",
      "B:891",
      "B:892",
      "B:893",
      "B:894",
      "B:895",
      "B:896",
      "B:897",
      "B:898",
      "B:899",
      "B:900",
      "B:901",
      "B:902",
      "B:903",
      "B:904",
      "B:905",
      "B:906",
      "B:907",
      "B:908",
      "B:909",
      "B:910",
      "B:911",
      "B:912",
      "B:913",
      "B:914",
      "B:915",
      "B:916",
      "B:917",
      "B:918",
      "B:919",
      "B:920",
      "B:921",
      "B:922",
      "B:923",
      "B:924",
      "B:925",
      "B:926",
      "B:927",
      "B:928",
      "B:929",
      "B:930",
      "B:931",
      "B:932",
      "B:933",
      "B:934",
      "B:935",
      "B:936",
      "B:937",
      "B:938",
      "B:939",
      "B:940",
      "B:941",
      "B:942",
      "B:943",
      "B:944",
      "B:945",
      "B:946",
      "B:947",
      "B:948",
      "B:949",
      "B:950",
      "B:951",
      "B:965",
      "B:966",
      "B:967",
      "B:968",
      "B:969",
      "B:970",
      "B:971",
      "B:972",
      "B:973",
      "B:974",
      "B:975",
      "B:976",
      "B:977",
      "B:978",
      "B:979",
      "B:980",
      "B:981",
      "B:982",
      "B:983",
      "B:984",
      "B:985",
      "B:986",
      "B:987",
      "B:988",
      "B:989",
      "B:990",
      "B:991",
      "B:992",
      "B:993",
      "B:994",
      "B:995",
      "B:996",
      "B:997",
      "B:998",
      "B:999"
    ],
    "B:1018": [
      "A:1000",
      "A:1001",
      "A:1002",
      "A:1003",
      "A:1004",
      "A:1005",
      "A:1006",
      "A:1007",
      "A:1008",
      "A:1009",
      "A:1010",
      "A:1011",
      "A:1012",
      "A:1013",
      "A:1014",
      "A:1015",
      "A:1016",
      "A:1017",
      "A:1018",
      "A:1019",
      "A:1020",
      "A:1021",
      "A:1022",
      "A:1023",
      "A:1024",
      "A:1025",
      "A:1026",
      "A:1027",
      "A:1028",
      "A:1029",
      "A:1030",
      "A:1031",
      "A:1032",
      "A:1033",
      "A:1034",
      "A:1035",
      "A:1036",
      "A:1037",
      "A:1038",
      "A:1039",
      "A:1040",
      "A:1041",
      "A:1042",
      "A:1043",
      "A:1044",
      "A:1045",
      "A:1046",
      "A:1047",
      "A:1048",
      "A:1049",
      "A:1050",
      "A:1051",
      "A:1052",
      "A:1053",
      "A:1054",
      "A:1055",
      "A:1056",
      "A:1057",
      "A:1058",
      "A:1074",
      "A:1075",
      "A:1076",
      "A:877",
      "A:878",
      "A:879",
      "A:880",
      "A:881",
      "A:882",
      "A:883",
      "A:884",
      "A:885",
      "A:886",
      "A:887",
      "A:888",
      "A:889",
      "A:890",
      "A:891",
      "A:892",
      "A:893",
      "A:894",
      "A:895",
      "A:896",
      "A:897",
      "A:898",
      "A:899",
      "A:900",
      "A:901",
      "A:902",
      "A:903",
      "A:904",
      "A:905",
      "A:906",
      "A:907",
      "A:908",
      "A:909",
      "A:910",
      "A:911",
      "A:912",
      "A:913",
      "A:914",
      "A:915",
      "A:916",
      "A:917",
      "A:918",
      "A:919",
      "A:920",
      "A:921",
      "A:922",
      "A:923",
      "A:924",
      "A:925",
      "A:926",
      "A:927",
      "A:928",
      "A:929",
      "A:930",
      "A:931",
      "A:932",
      "A:933",
      "A:934",
      "A:935",
      "A:936",
      "A:937",
      "A:938",
      "A:939",
      "A:940",
      "A:941",
      "A:942",
      "A:943",
      "A:944",
      "A:945",
      "A:946",
      "A:947",
      "A:948",
      "A:949",
      "A:950",
      "A:951",
      "A:952",
      "A:953",
      "A:954",
      "A:955",
      "A:956",
      "A:965",
      "A:966",
      "A:967",
      "A:968",
      "A:969",
      "A:970",
      "A:971",
      "A:972",
      "A:973",
      "A:974",
      "A:975",
      "A:976",
      "A:977",
      "A:978",
      "A:979",
      "A:980",
      "A:981",
      "A:982",
      "A:983",
      "A:984",
      "A:985",
      "A:986",
      "A:987",
      "A:988",
      "A:989",
      "A:990",
      "A:991",
      "A:992",
      "A:993",
      "A:994",
      "A:995",
      "A:996",
      "A:997",
      "A:998",
      "A:999",
      "B:1000",
      "B:1001",
      "B:1002",
      "B:1003",
      "B:1004",
      "B:1005",
      "B:1006",
      "B:1007",
      "B:1008",
      "B:1009",
      "B:1010",
      "B:1011",
      "B:1012",
      "B:1013",
      "B:1014",
      "B:1015",
      "B:1016",
      "B:1017",
      "B:1019",
      "B:1020",
      "B:1021",
      "B:1022",
      "B:1023",
      "B:1024",
      "B:1025",
      "B:1026",
      "B:1027",
      "B:1028",
      "B:1029",
      "B:1030",
      "B:1031",
      "B:1032",
      "B:1033",
      "B:1034",
      "B:1035",
      "B:1036",
      "B:1037",
      "B:1038",
      "B:1039",
      "B:1040",
      "B:1041",
      "B:1042",
      "B:1043",
      "B:1044",
      "B:1045",
      "B:1046",
      "B:1047",
      "B:1048",
      "B:1049",
      "B:1050",
      "B:1051",
      "B:1052",
      "B:1053",
      "B:1054",
      "B:1055",
      "B:1056",
      "B:1057",
      "B:1058",
      "B:1072",
      "B:1073",
      "B:1074",
      "B:1075",
      "B:1076",
      "B:875",
      "B:876",
      "B:877",
      "B:878",
      "B:879",
      "B:880",
      "B:881",
      "B:882",
      "B:883",
      "B:884",
      "B:885",
      "B:886",
      "B:887",
      "B:888",
      "B:889",
      "B:890",
      "B:891",
      "B:892",
      "B:893",
      "B:894",
      "B:895",
      "B:896",
      "B:897",
      "B:898",
      "B:899",
      "B:900",
      "B:901",
      "B:902",
      "B:903",
      "B:904",
      "B:905",
      "B:906",
      "B:907",
      "B:908",
      "B:909",
      "B:910",
      "B:911",
      "B:912",
      "B:913",
      "B:914",
      "B:915",
      "B:916",
      "B:917",
      "B:918",
      "B:919",
      "B:920",
      "B:921",
      "B:922",
      "B:923",
      "B:924",
      "B:925",
      "B:926",
      "B:927",
      "B:928",
      "B:929",
      "B:930",
      "B:931",
      "B:932",
      "B:933",
      "B:934",
      "B:935",
      "B:936",
      "B:937",
      "B:938",
      "B:939",
      "B:940",
      "B:941",
      "B:942",
      "B:943",
      "B:944",
      "B:945",
      "B:946",
      "B:947",
      "B:948",
      "B:949",
      "B:950",
      "B:951",
      "B:965",
      "B:966",
      "B:967",
      "B:968",
      "B:969",
      "B:970",
      "B:971",
      "B:972",
      "B:973",
      "B:974",
      "B:975",
      "B:976",
      "B:977",
      "B:978",
      "B:979",
      "B:980",
      "B:981",
      "B:982",
      "B:983",
      "B:984",
      "B:985",
      "B:986",
      "B:987",
      "B:988",
      "B:989",
      "B:990",
      "B:991",
      "B:992",
      "B:993",
      "B:994",
      "B:995",
      "B:996",
      "B:997",
      "B:998",
      "B:999"
    ],
    "B:1019": [
      "A:1000",
      "A:1001",
      "A:1002",
      "A:1003",
      "A:1004",
      "A:1005",
      "A:1006",
      "A:1007",
      "A:1008",
      "A:1009",
      "A:1010",
      "A:1011",
      "A:1012",
      "A:1013",
      "A:1014",
      "A:1015",
      "A:1016",
      "A:1017",
      "A:1018",
      "A:1019",
      "A:1020",
      "A:1021",
      "A:1022",
      "A:1023",
      "A:1024",
      "A:1025",
      "A:1026",
      "A:1027",
      "A:1028",
      "A:1029",
      "A:1030",
      "A:1031",
      "A:1032",
      "A:1033",
      "A:1034",
      "A:1035",
      "A:1036",
      "A:1037",
      "A:1038",
      "A:1039",
      "A:1040",
      "A:1041",
      "A:1042",
      "A:1043",
      "A:1044",
      "A:1045",
      "A:1046",
      "A:1047",
      "A:1048",
      "A:1049",
      "A:1050",
      "A:1051",
      "A:1052",
      "A:1053",
      "A:1054",
      "A:1055",
      "A:1056",
      "A:1057",
      "A:1058",
      "A:1074",
      "A:1075",
      "A:1076",
      "A:877",
      "A:878",
      "A:879",
      "A:880",
      "A:881",
      "A:882",
      "A:883",
      "A:884",
      "A:885",
      "A:886",
      "A:887",
      "A:888",
      "A:889",
      "A:890",
      "A:891",
      "A:892",
      "A:893",
      "A:894",
      "A:895",
      "A:896",
      "A:897",
      "A:898",
      "A:899",
      "A:900",
      "A:901",
      "A:902",
      "A:903",
      "A:904",
      "A:905",
      "A:906",
      "A:907",
      "A:908",
      "A:909",
      "A:910",
      "A:911",
      "A:912",
      "A:913",
      "A:914",
      "A:915",
      "A:916",
      "A:917",
      "A:918",
      "A:919",
      "A:920",
      "A:921",
      "A:922",
      "A:923",
      "A:924",
      "A:925",
      "A:926",
      "A:927",
      "A:928",
      "A:929",
      "A:930",
      "A:931",
      "A:932",
      "A:933",
      "A:934",
      "A:935",
      "A:936",
      "A:937",
      "A:938",
      "A:939",
      "A:940",
      "A:941",
      "A:942",
      "A:943",
      "A:944",
      "A:945",
      "A:946",
      "A:947",
      "A:948",
      "A:949",
      "A:950",
      "A:951",
      "A:952",
      "A:953",
      "A:954",
      "A:955",
      "A:956",
      "A:965",
      "A:966",
      "A:967",
      "A:968",
      "A:969",
      "A:970",
      "A:971",
      "A:972",
      "A:973",
      "A:974",
      "A:975",
      "A:976",
      "A:977",
      "A:978",
      "A:979",
      "A:980",
      "A:981",
      "A:982",
      "A:983",
      "A:984",
      "A:985",
      "A:986",
      "A:987",
      "A:988",
      "A:989",
      "A:990",
      "A:991",
      "A:992",
      "A:993",
      "A:994",
      "A:995",
      "A:996",
      "A:997",
      "A:998",
      "A:999",
      "B:1000",
      "B:1001",
      "B:1002",
      "B:1003",
      "B:1004",
      "B:1005",
      "B:1006",
      "B:1007",
      "B:1008",
      "B:1009",
      "B:1010",
      "B:1011",
      "B:1012",
      "B:1013",
      "B:1014",
      "B:1015",
      "B:1016",
      "B:1017",
      "B:1018",
      "B:1020",
      "B:1021",
      "B:1022",
      "B:1023",
      "B:1024",
      "B:1025",
      "B:1026",
      "B:1027",
      "B:1028",
      "B:1029",
      "B:1030",
      "B:1031",
      "B:1032",
      "B:1033",
      "B:1034",
      "B:1035",
      "B:1036",
      "B:1037",
      "B:1038",
      "B:1039",
      "B:1040",
      "B:1041",
      "B:1042",
      "B:1043",
      "B:1044",
      "B:1045",
      "B:1046",
      "B:1047",
      "B:1048",
      "B:1049",
      "B:1050",
      "B:1051",
      "B:1052",
      "B:1053",
      "B:1054",
      "B:1055",
      "B:1056",
      "B:1057",
      "B:1058",
      "B:1072",
      "B:1073",
      "B:1074",
      "B:1075",
      "B:1076",
      "B:875",
      "B:876",
      "B:877",
      "B:878",
      "B:879",
      "B:880",
      "B:881",
      "B:882",
      "B:883",
      "B:884",
      "B:885",
      "B:886",
      "B:887",
      "B:888",
      "B:889",
      "B:890",
      "B:891",
      "B:892",
      "B:893",
      "B:894",
      "B:895",
      "B:896",
      "B:897",
      "B:898",
      "B:899",
      "B:900",
      "B:901",
      "B:902",
      "B:903",
      "B:904",
      "B:905",
      "B:906",
      "B:907",
      "B:908",
      "B:909",
      "B:910",
      "B:911",
      "B:912",
      "B:913",
      "B:914",
      "B:915",
      "B:916",
      "B:917",
      "B:918",
      "B:919",
      "B:920",
      "B:921",
      "B:922",
      "B:923",
      "B:924",
      "B:925",
      "B:926",
      "B:927",
      "B:928",
      "B:929",
      "B:930",
      "B:931",
      "B:932",
      "B:933",
      "B:934",
      "B:935",
      "B:936",
      "B:937",
      "B:938",
      "B:939",
      "B:940",
      "B:941",
      "B:942",
      "B:943",
      "B:944",
      "B:945",
      "B:946",
      "B:947",
      "B:948",
      "B:949",
      "B:950",
      "B:951",
      "B:965",
      "B:966",
      "B:967",
      "B:968",
      "B:969",
      "B:970",
      "B:971",
      "B:972",
      "B:973",
      "B:974",
      "B:975",
      "B:976",
      "B:977",
      "B:978",
      "B:979",
      "B:980",
      "B:981",
      "B:982",
      "B:983",
      "B:984",
      "B:985",
      "B:986",
      "B:987",
      "B:988",
      "B:989",
      "B:990",
      "B:991",
      "B:992",
      "B:993",
      "B:994",
      "B:995",
      "B:996",
      "B:997",
      "B:998",
      "B:999"
    ],
    "B:1020": [
      "A:1000",
      "A:1001",
      "A:1002",
      "A:1003",
      "A:1004",
      "A:1005",
      "A:1006",
      "A:1007",
      "A:1008",
      "A:1009",
      "A:1010",
      "A:1011",
      "A:1012",
      "A:1013",
      "A:1014",
      "A:1015",
      "A:1016",
      "A:1017",
      "A:1018",
      "A:1019",
      "A:1020",
      "A:1021",
      "A:1022",
      "A:1023",
      "A:1024",
      "A:1025",
      "A:1026",
      "A:1027",
      "A:1028",
      "A:1029",
      "A:1030",
      "A:1031",
      "A:1032",
      "A:1033",
      "A:1034",
      "A:1035",
      "A:1036",
      "A:1037",
      "A:1038",
      "A:1039",
      "A:1040",
      "A:1041",
      "A:1042",
      "A:1043",
      "A:1044",
      "A:1045",
      "A:1046",
      "A:1047",
      "A:1048",
      "A:1049",
      "A:1050",
      "A:1051",
      "A:1052",
      "A:1053",
      "A:1054",
      "A:1055",
      "A:1056",
      "A:1057",
      "A:1058",
      "A:1074",
      "A:1075",
      "A:1076",
      "A:877",
      "A:878",
      "A:879",
      "A:880",
      "A:881",
      "A:882",
      "A:883",
      "A:884",
      "A:885",
      "A:886",
      "A:887",
      "A:888",
      "A:889",
      "A:890",
      "A:891",
      "A:892",
      "A:893",
      "A:894",
      "A:895",
      "A:896",
      "A:897",
      "A:898",
      "A:899",
      "A:900",
      "A:901",
      "A:902",
      "A:903",
      "A:904",
      "A:905",
      "A:906",
      "A:907",
      "A:908",
      "A:909",
      "A:910",
      "A:911",
      "A:912",
      "A:913",
      "A:914",
      "A:915",
      "A:916",
      "A:917",
      "A:918",
      "A:919",
      "A:920",
      "A:921",
      "A:922",
      "A:923",
      "A:924",
      "A:925",
      "A:926",
      "A:927",
      "A:928",
      "A:929",
      "A:930",
      "A:931",
      "A:932",
      "A:933",
      "A:934",
      "A:935",
      "A:936",
      "A:937",
      "A:938",
      "A:939",
      "A:940",
      "A:941",
      "A:942",
      "A:943",
      "A:944",
      "A:945",
      "A:946",
      "A:947",
      "A:948",
      "A:949",
      "A:950",
      "A:951",
      "A:952",
      "A:953",
      "A:954",
      "A:955",
      "A:956",
      "A:965",
      "A:966",
      "A:967",
      "A:968",
      "A:969",
      "A:970",
      "A:971",
      "A:972",
      "A:973",
      "A:974",
      "A:975",
      "A:976",
      "A:977",
      "A:978",
      "A:979",
      "A:980",
      "A:981",
      "A:982",
      "A:983",
      "A:984",
      "A:985",
      "A:986",
      "A:987",
      "A:988",
      "A:989",
      "A:990",
      "A:991",
      "A:992",
      "A:993",
      "A:994",
      "A:995",
      "A:996",
      "A:997",
      "A:998",
      "A:999",
      "B:1000",
      "B:1001",
      "B:1002",
      "B:1003",
      "B:1004",
      "B:1005",
      "B:1006",
      "B:1007",
      "B:1008",
      "B:1009",
      "B:1010",
      "B:1011",
      "B:1012",
      "B:1013",
      "B:1014",
      "B:1015",
      "B:1016",
      "B:1017",
      "B:1018",
      "B:1019",
      "B:1021",
      "B:1022",
      "B:1023",
      "B:1024",
      "B:1025",
      "B:1026",
      "B:1027",
      "B:1028",
      "B:1029",
      "B:1030",
      "B:1031",
      "B:1032",
      "B:1033",
      "B:1034",
      "B:1035",
      "B:1036",
      "B:1037",
      "B:1038",
      "B:1039",
      "B:1040",
      "B:1041",
      "B:1042",
      "B:1043",
      "B:1044",
      "B:1045",
      "B:1046",
      "B:1047",
      "B:1048",
      "B:1049",
      "B:1050",
      "B:1051",
      "B:1052",
      "B:1053",
      "B:1054",
      "B:1055",
      "B:1056",
      "B:1057",
      "B:1058",
      "B:1072",
      "B:1073",
      "B:1074",
      "B:1075",
      "B:1076",
      "B:875",
      "B:876",
      "B:877",
      "B:878",
      "B:879",
      "B:880",
      "B:881",
      "B:882",
      "B:883",
      "B:884",
      "B:885",
      "B:886",
      "B:887",
      "B:888",
      "B:889",
      "B:890",
      "B:891",
      "B:892",
      "B:893",
      "B:894",
      "B:895",
      "B:896",
      "B:897",
      "B:898",
      "B:899",
      "B:900",
      "B:901",
      "B:902",
      "B:903",
      "B:904",
      "B:905",
      "B:906",
      "B:907",
      "B:908",
      "B:909",
      "B:910",
      "B:911",
      "B:912",
      "B:913",
      "B:914",
      "B:915",
      "B:916",
      "B:917",
      "B:918",
      "B:919",
      "B:920",
      "B:921",
      "B:922",
      "B:923",
      "B:924",
      "B:925",
      "B:926",
      "B:927",
      "B:928",
      "B:929",
      "B:930",
      "B:931",
      "B:932",
      "B:933",
      "B:934",
      "B:935",
      "B:936",
      "B:937",
      "B:938",
      "B:939",
      "B:940",
      "B:941",
      "B:942",
      "B:943",
      "B:944",
      "B:945",
      "B:946",
      "B:947",
      "B:948",
      "B:949",
      "B:950",
      "B:951",
      "B:965",
      "B:966",
      "B:967",
      "B:968",
      "B:969",
      "B:970",
      "B:971",
      "B:972",
      "B:973",
      "B:974",
      "B:975",
      "B:976",
      "B:977",
      "B:978",
      "B:979",
      "B:980",
      "B:981",
      "B:982",
      "B:983",
      "B:984",
      "B:985",
      "B:986",
      "B:987",
      "B:988",
      "B:989",
      "B:990",
      "B:991",
      "B:992",
      "B:993",
      "B:994",
      "B:995",
      "B:996",
      "B:997",
      "B:998",
      "B:999"
    ],
    "B:1021": [
      "A:1000",
      "A:1001",
      "A:1002",
      "A:1003",
      "A:1004",
      "A:1005",
      "A:1006",
      "A:1007",
      "A:1008",
      "A:1009",
      "A:1010",
      "A:1011",
      "A:1012",
      "A:1013",
      "A:1014",
      "A:1015",
      "A:1016",
      "A:1017",
      "A:1018",
      "A:1019",
      "A:1020",
      "A:1021",
      "A:1022",
      "A:1023",
      "A:1024",
      "A:1025",
      "A:1026",
      "A:1027",
      "A:1028",
      "A:1029",
      "A:1030",
      "A:1031",
      "A:1032",
      "A:1033",
      "A:1034",
      "A:1035",
      "A:1036",
      "A:1037",
      "A:1038",
      "A:1039",
      "A:1040",
      "A:1041",
      "A:1042",
      "A:1043",
      "A:1044",
      "A:1045",
      "A:1046",
      "A:1047",
      "A:1048",
      "A:1049",
      "A:1050",
      "A:1051",
      "A:1052",
      "A:1053",
      "A:1054",
      "A:1055",
      "A:1056",
      "A:1057",
      "A:1058",
      "A:1074",
      "A:1075",
      "A:1076",
      "A:877",
      "A:878",
      "A:879",
      "A:880",
      "A:881",
      "A:882",
      "A:883",
      "A:884",
      "A:885",
      "A:886",
      "A:887",
      "A:888",
      "A:889",
      "A:890",
      "A:891",
      "A:892",
      "A:893",
      "A:894",
      "A:895",
      "A:896",
      "A:897",
      "A:898",
      "A:899",
      "A:900",
      "A:901",
      "A:902",
      "A:903",
      "A:904",
      "A:905",
      "A:906",
      "A:907",
      "A:908",
      "A:909",
      "A:910",
      "A:911",
      "A:912",
      "A:913",
      "A:914",
      "A:915",
      "A:916",
      "A:917",
      "A:918",
      "A:919",
      "A:920",
      "A:921",
      "A:922",
      "A:923",
      "A:924",
      "A:925",
      "A:926",
      "A:927",
      "A:928",
      "A:929",
      "A:930",
      "A:931",
      "A:932",
      "A:933",
      "A:934",
      "A:935",
      "A:936",
      "A:937",
      "A:938",
      "A:939",
      "A:940",
      "A:941",
      "A:942",
      "A:943",
      "A:944",
      "A:945",
      "A:946",
      "A:947",
      "A:948",
      "A:949",
      "A:950",
      "A:951",
      "A:952",
      "A:953",
      "A:954",
      "A:955",
      "A:956",
      "A:965",
      "A:966",
      "A:967",
      "A:968",
      "A:969",
      "A:970",
      "A:971",
      "A:972",
      "A:973",
      "A:974",
      "A:975",
      "A:976",
      "A:977",
      "A:978",
      "A:979",
      "A:980",
      "A:981",
      "A:982",
      "A:983",
      "A:984",
      "A:985",
      "A:986",
      "A:987",
      "A:988",
      "A:989",
      "A:990",
      "A:991",
      "A:992",
      "A:993",
      "A:994",
      "A:995",
      "A:996",
      "A:997",
      "A:998",
      "A:999",
      "B:1000",
      "B:1001",
      "B:1002",
      "B:1003",
      "B:1004",
      "B:1005",
      "B:1006",
      "B:1007",
      "B:1008",
      "B:1009",
      "B:1010",
      "B:1011",
      "B:1012",
      "B:1013",
      "B:1014",
      "B:1015",
      "B:1016",
      "B:1017",
      "B:1018",
      "B:1019",
      "B:1020",
      "B:1022",
      "B:1023",
      "B:1024",
      "B:1025",
      "B:1026",
      "B:1027",
      "B:1028",
      "B:1029",
      "B:1030",
      "B:1031",
      "B:1032",
      "B:1033",
      "B:1034",
      "B:1035",
      "B:1036",
      "B:1037",
      "B:1038",
      "B:1039",
      "B:1040",
      "B:1041",
      "B:1042",
      "B:1043",
      "B:1044",
      "B:1045",
      "B:1046",
      "B:1047",
      "B:1048",
      "B:1049",
      "B:1050",
      "B:1051",
      "B:1052",
      "B:1053",
      "B:1054",
      "B:1055",
      "B:1056",
      "B:1057",
      "B:1058",
      "B:1072",
      "B:1073",
      "B:1074",
      "B:1075",
      "B:1076",
      "B:875",
      "B:876",
      "B:877",
      "B:878",
      "B:879",
      "B:880",
      "B:881",
      "B:882",
      "B:883",
      "B:884",
      "B:885",
      "B:886",
      "B:887",
      "B:888",
      "B:889",
      "B:890",
      "B:891",
      "B:892",
      "B:893",
      "B:894",
      "B:895",
      "B:896",
      "B:897",
      "B:898",
      "B:899",
      "B:900",
      "B:901",
      "B:902",
      "B:903",
      "B:904",
      "B:905",
      "B:906",
      "B:907",
      "B:908",
      "B:909",
      "B:910",
      "B:911",
      "B:912",
      "B:913",
      "B:914",
      "B:915",
      "B:916",
      "B:917",
      "B:918",
      "B:919",
      "B:920",
      "B:921",
      "B:922",
      "B:923",
      "B:924",
      "B:925",
      "B:926",
      "B:927",
      "B:928",
      "B:929",
      "B:930",
      "B:931",
      "B:932",
      "B:933",
      "B:934",
      "B:935",
      "B:936",
      "B:937",
      "B:938",
      "B:939",
      "B:940",
      "B:941",
      "B:942",
      "B:943",
      "B:944",
      "B:945",
      "B:946",
      "B:947",
      "B:948",
      "B:949",
      "B:950",
      "B:951",
      "B:965",
      "B:966",
      "B:967",
      "B:968",
      "B:969",
      "B:970",
      "B:971",
      "B:972",
      "B:973",
      "B:974",
      "B:975",
      "B:976",
      "B:977",
      "B:978",
      "B:979",
      "B:980",
      "B:981",
      "B:982",
      "B:983",
      "B:984",
      "B:985",
      "B:986",
      "B:987",
      "B:988",
      "B:989",
      "B:990",
      "B:991",
      "B:992",
      "B:993",
      "B:994",
      "B:995",
      "B:996",
      "B:997",
      "B:998",
      "B:999"
    ],
    "B:1022": [
      "A:1000",
      "A:1001",
      "A:1002",
      "A:1003",
      "A:1004",
      "A:1005",
      "A:1006",
      "A:1007",
      "A:1008",
      "A:1009",
      "A:1010",
      "A:1011",
      "A:1012",
      "A:1013",
      "A:1014",
      "A:1015",
      "A:1016",
      "A:1017",
      "A:1018",
      "A:1019",
      "A:1020",
      "A:1021",
      "A:1022",
      "A:1023",
      "A:1024",
      "A:1025",
      "A:1026",
      "A:1027",
      "A:1028",
      "A:1029",
      "A:1030",
      "A:1031",
      "A:1032",
      "A:1033",
      "A:1034",
      "A:1035",
      "A:1036",
      "A:1037",
      "A:1038",
      "A:1039",
      "A:1040",
      "A:1041",
      "A:1042",
      "A:1043",
      "A:1044",
      "A:1045",
      "A:1046",
      "A:1047",
      "A:1048",
      "A:1049",
      "A:1050",
      "A:1051",
      "A:1052",
      "A:1053",
      "A:1054",
      "A:1055",
      "A:1056",
      "A:1057",
      "A:1058",
      "A:1074",
      "A:1075",
      "A:1076",
      "A:877",
      "A:878",
      "A:879",
      "A:880",
      "A:881",
      "A:882",
      "A:883",
      "A:884",
      "A:885",
      "A:886",
      "A:887",
      "A:888",
      "A:889",
      "A:890",
      "A:891",
      "A:892",
      "A:893",
      "A:894",
      "A:895",
      "A:896",
      "A:897",
      "A:898",
      "A:899",
      "A:900",
      "A:901",
      "A:902",
      "A:903",
      "A:904",
      "A:905",
      "A:906",
      "A:907",
      "A:908",
      "A:909",
      "A:910",
      "A:911",
      "A:912",
      "A:913",
      "A:914",
      "A:915",
      "A:916",
      "A:917",
      "A:918",
      "A:919",
      "A:920",
      "A:921",
      "A:922",
      "A:923",
      "A:924",
      "A:925",
      "A:926",
      "A:927",
      "A:928",
      "A:929",
      "A:930",
      "A:931",
      "A:932",
      "A:933",
      "A:934",
      "A:935",
      "A:936",
      "A:937",
      "A:938",
      "A:939",
      "A:940",
      "A:941",
      "A:942",
      "A:943",
      "A:944",
      "A:945",
      "A:946",
      "A:947",
      "A:948",
      "A:949",
      "A:950",
      "A:951",
      "A:952",
      "A:953",
      "A:954",
      "A:955",
      "A:956",
      "A:965",
      "A:966",
      "A:967",
      "A:968",
      "A:969",
      "A:970",
      "A:971",
      "A:972",
      "A:973",
      "A:974",
      "A:975",
      "A:976",
      "A:977",
      "A:978",
      "A:979",
      "A:980",
      "A:981",
      "A:982",
      "A:983",
      "A:984",
      "A:985",
      "A:986",
      "A:987",
      "A:988",
      "A:989",
      "A:990",
      "A:991",
      "A:992",
      "A:993",
      "A:994",
      "A:995",
      "A:996",
      "A:997",
      "A:998",
      "A:999",
      "B:1000",
      "B:1001",
      "B:1002",
      "B:1003",
      "B:1004",
      "B:1005",
      "B:1006",
      "B:1007",
      "B:1008",
      "B:1009",
      "B:1010",
      "B:1011",
      "B:1012",
      "B:1013",
      "B:1014",
      "B:1015",
      "B:1016",
      "B:1017",
      "B:1018",
      "B:1019",
      "B:1020",
      "B:1021",
      "B:1023",
      "B:1024",
      "B:1025",
      "B:1026",
      "B:1027",
      "B:1028",
      "B:1029",
      "B:1030",
      "B:1031",
      "B:1032",
      "B:1033",
      "B:1034",
      "B:1035",
      "B:1036",
      "B:1037",
      "B:1038",
      "B:1039",
      "B:1040",
      "B:1041",
      "B:1042",
      "B:1043",
      "B:1044",
      "B:1045",
      "B:1046",
      "B:1047",
      "B:1048",
      "B:1049",
      "B:1050",
      "B:1051",
      "B:1052",
      "B:1053",
      "B:1054",
      "B:1055",
      "B:1056",
      "B:1057",
      "B:1058",
      "B:1072",
      "B:1073",
      "B:1074",
      "B:1075",
      "B:1076",
      "B:875",
      "B:876",
      "B:877",
      "B:878",
      "B:879",
      "B:880",
      "B:881",
      "B:882",
      "B:883",
      "B:884",
      "B:885",
      "B:886",
      "B:887",
      "B:888",
      "B:889",
      "B:890",
      "B:891",
      "B:892",
      "B:893",
      "B:894",
      "B:895",
      "B:896",
      "B:897",
      "B:898",
      "B:899",
      "B:900",
      "B:901",
      "B:902",
      "B:903",
      "B:904",
      "B:905",
      "B:906",
      "B:907",
      "B:908",
      "B:909",
      "B:910",
      "B:911",
      "B:912",
      "B:913",
      "B:914",
      "B:915",
      "B:916",
      "B:917",
      "B:918",
      "B:919",
      "B:920",
      "B:921",
      "B:922",
      "B:923",
      "B:924",
      "B:925",
      "B:926",
      "B:927",
      "B:928",
      "B:929",
      "B:930",
      "B:931",
      "B:932",
      "B:933",
      "B:934",
      "B:935",
      "B:936",
      "B:937",
      "B:938",
      "B:939",
      "B:940",
      "B:941",
      "B:942",
      "B:943",
      "B:944",
      "B:945",
      "B:946",
      "B:947",
      "B:948",
      "B:949",
      "B:950",
      "B:951",
      "B:965",
      "B:966",
      "B:967",
      "B:968",
      "B:969",
      "B:970",
      "B:971",
      "B:972",
      "B:973",
      "B:974",
      "B:975",
      "B:976",
      "B:977",
      "B:978",
      "B:979",
      "B:980",
      "B:981",
      "B:982",
      "B:983",
      "B:984",
      "B:985",
      "B:986",
      "B:987",
      "B:988",
      "B:989",
      "B:990",
      "B:991",
      "B:992",
      "B:993",
      "B:994",
      "B:995",
      "B:996",
      "B:997",
      "B:998",
      "B:999"
    ],
    "B:1023": [
      "A:1000",
      "A:1001",
      "A:1002",
      "A:1003",
      "A:1004",
      "A:1005",
      "A:1006",
      "A:1007",
      "A:1008",
      "A:1009",
      "A:1010",
      "A:1011",
      "A:1012",
      "A:1013",
      "A:1014",
      "A:1015",
      "A:1016",
      "A:1017",
      "A:1018",
      "A:1019",
      "A:1020",
      "A:1021",
      "A:1022",
      "A:1023",
      "A:1024",
      "A:1025",
      "A:1026",
      "A:1027",
      "A:1028",
      "A:1029",
      "A:1030",
      "A:1031",
      "A:1032",
      "A:1033",
      "A:1034",
      "A:1035",
      "A:1036",
      "A:1037",
      "A:1038",
      "A:1039",
      "A:1040",
      "A:1041",
      "A:1042",
      "A:1043",
      "A:1044",
      "A:1045",
      "A:1046",
      "A:1047",
      "A:1048",
      "A:1049",
      "A:1050",
      "A:1051",
      "A:1052",
      "A:1053",
      "A:1054",
      "A:1055",
      "A:1056",
      "A:1057",
      "A:1058",
      "A:1074",
      "A:1075",
      "A:1076",
      "A:877",
      "A:878",
      "A:879",
      "A:880",
      "A:881",
      "A:882",
      "A:883",
      "A:884",
      "A:885",
      "A:886",
      "A:887",
      "A:888",
      "A:889",
      "A:890",
      "A:891",
      "A:892",
      "A:893",
      "A:894",
      "A:895",
      "A:896",
      "A:897",
      "A:898",
      "A:899",
      "A:900",
      "A:901",
      "A:902",
      "A:903",
      "A:904",
      "A:905",
      "A:906",
      "A:907",
      "A:908",
      "A:909",
      "A:910",
      "A:911",
      "A:912",
      "A:913",
      "A:914",
      "A:915",
      "A:916",
      "A:917",
      "A:918",
      "A:919",
      "A:920",
      "A:921",
      "A:922",
      "A:923",
      "A:924",
      "A:925",
      "A:926",
      "A:927",
      "A:928",
      "A:929",
      "A:930",
      "A:931",
      "A:932",
      "A:933",
      "A:934",
      "A:935",
      "A:936",
      "A:937",
      "A:938",
      "A:939",
      "A:940",
      "A:941",
      "A:942",
      "A:943",
      "A:944",
      "A:945",
      "A:946",
      "A:947",
      "A:948",
      "A:949",
      "A:950",
      "A:951",
      "A:952",
      "A:953",
      "A:954",
      "A:955",
      "A:956",
      "A:965",
      "A:966",
      "A:967",
      "A:968",
      "A:969",
      "A:970",
      "A:971",
      "A:972",
      "A:973",
      "A:974",
      "A:975",
      "A:976",
      "A:977",
      "A:978",
      "A:979",
      "A:980",
      "A:981",
      "A:982",
      "A:983",
      "A:984",
      "A:985",
      "A:986",
      "A:987",
      "A:988",
      "A:989",
      "A:990",
      "A:991",
      "A:992",
      "A:993",
      "A:994",
      "A:995",
      "A:996",
      "A:997",
      "A:998",
      "A:999",
      "B:1000",
      "B:1001",
      "B:1002",
      "B:1003",
      "B:1004",
      "B:1005",
      "B:1006",
      "B:1007",
      "B:1008",
      "B:1009",
      "B:1010",
      "B:1011",
      "B:1012",
      "B:1013",
      "B:1014",
      "B:1015",
      "B:1016",
      "B:1017",
      "B:1018",
      "B:1019",
      "B:1020",
      "B:1021",
      "B:1022",
      "B:1024",
      "B:1025",
      "B:1026",
      "B:1027",
      "B:1028",
      "B:1029",
      "B:1030",
      "B:1031",
      "B:1032",
      "B:1033",
      "B:1034",
      "B:1035",
      "B:1036",
      "B:1037",
      "B:1038",
      "B:1039",
      "B:1040",
      "B:1041",
      "B:1042",
      "B:1043",
      "B:1044",
      "B:1045",
      "B:1046",
      "B:1047",
      "B:1048",
      "B:1049",
      "B:1050",
      "B:1051",
      "B:1052",
      "B:1053",
      "B:1054",
      "B:1055",
      "B:1056",
      "B:1057",
      "B:1058",
      "B:1072",
      "B:1073",
      "B:1074",
      "B:1075",
      "B:1076",
      "B:875",
      "B:876",
      "B:877",
      "B:878",
      "B:879",
      "B:880",
      "B:881",
      "B:882",
      "B:883",
      "B:884",
      "B:885",
      "B:886",
      "B:887",
      "B:888",
      "B:889",
      "B:890",
      "B:891",
      "B:892",
      "B:893",
      "B:894",
      "B:895",
      "B:896",
      "B:897",
      "B:898",
      "B:899",
      "B:900",
      "B:901",
      "B:902",
      "B:903",
      "B:904",
      "B:905",
      "B:906",
      "B:907",
      "B:908",
      "B:909",
      "B:910",
      "B:911",
      "B:912",
      "B:913",
      "B:914",
      "B:915",
      "B:916",
      "B:917",
      "B:918",
      "B:919",
      "B:920",
      "B:921",
      "B:922",
      "B:923",
      "B:924",
      "B:925",
      "B:926",
      "B:927",
      "B:928",
      "B:929",
      "B:930",
      "B:931",
      "B:932",
      "B:933",
      "B:934",
      "B:935",
      "B:936",
      "B:937",
      "B:938",
      "B:939",
      "B:940",
      "B:941",
      "B:942",
      "B:943",
      "B:944",
      "B:945",
      "B:946",
      "B:947",
      "B:948",
      "B:949",
      "B:950",
      "B:951",
      "B:965",
      "B:966",
      "B:967",
      "B:968",
      "B:969",
      "B:970",
      "B:971",
      "B:972",
      "B:973",
      "B:974",
      "B:975",
      "B:976",
      "B:977",
      "B:978",
      "B:979",
      "B:980",
      "B:981",
      "B:982",
      "B:983",
      "B:984",
      "B:985",
      "B:986",
      "B:987",
      "B:988",
      "B:989",
      "B:990",
      "B:991",
      "B:992",
      "B:993",
      "B:994",
      "B:995",
      "B:996",
      "B:997",
      "B:998",
      "B:999"
    ],
    "B:1024": [
      "A:1000",
      "A:1001",
      "A:1002",
      "A:1003",
      "A:1004",
      "A:1005",
      "A:1006",
      "A:1007",
      "A:1008",
      "A:1009",
      "A:1010",
      "A:1011",
      "A:1012",
      "A:1013",
      "A:1014",
      "A:1015",
      "A:1016",
      "A:1017",
      "A:1018",
      "A:1019",
      "A:1020",
      "A:1021",
      "A:1022",
      "A:1023",
      "A:1024",
      "A:1025",
      "A:1026",
      "A:1027",
      "A:1028",
      "A:1029",
      "A:1030",
      "A:1031",
      "A:1032",
      "A:1033",
      "A:1034",
      "A:1035",
      "A:1036",
      "A:1037",
      "A:1038",
      "A:1039",
      "A:1040",
      "A:1041",
      "A:1042",
      "A:1043",
      "A:1044",
      "A:1045",
      "A:1046",
      "A:1047",
      "A:1048",
      "A:1049",
      "A:1050",
      "A:1051",
      "A:1052",
      "A:1053",
      "A:1054",
      "A:1055",
      "A:1056",
      "A:1057",
      "A:1058",
      "A:1074",
      "A:1075",
      "A:1076",
      "A:877",
      "A:878",
      "A:879",
      "A:880",
      "A:881",
      "A:882",
      "A:883",
      "A:884",
      "A:885",
      "A:886",
      "A:887",
      "A:888",
      "A:889",
      "A:890",
      "A:891",
      "A:892",
      "A:893",
      "A:894",
      "A:895",
      "A:896",
      "A:897",
      "A:898",
      "A:899",
      "A:900",
      "A:901",
      "A:902",
      "A:903",
      "A:904",
      "A:905",
      "A:906",
      "A:907",
      "A:908",
      "A:909",
      "A:910",
      "A:911",
      "A:912",
      "A:913",
      "A:914",
      "A:915",
      "A:916",
      "A:917",
      "A:918",
      "A:919",
      "A:920",
      "A:921",
      "A:922",
      "A:923",
      "A:924",
      "A:925",
      "A:926",
      "A:927",
      "A:928",
      "A:929",
      "A:930",
      "A:931",
      "A:932",
      "A:933",
      "A:934",
      "A:935",
      "A:936",
      "A:937",
      "A:938",
      "A:939",
      "A:940",
      "A:941",
      "A:942",
      "A:943",
      "A:944",
      "A:945",
      "A:946",
      "A:947",
      "A:948",
      "A:949",
      "A:950",
      "A:951",
      "A:952",
      "A:953",
      "A:954",
      "A:955",
      "A:956",
      "A:965",
      "A:966",
      "A:967",
      "A:968",
      "A:969",
      "A:970",
      "A:971",
      "A:972",
      "A:973",
      "A:974",
      "A:975",
      "A:976",
      "A:977",
      "A:978",
      "A:979",
      "A:980",
      "A:981",
      "A:982",
      "A:983",
      "A:984",
      "A:985",
      "A:986",
      "A:987",
      "A:988",
      "A:989",
      "A:990",
      "A:991",
      "A:992",
      "A:993",
      "A:994",
      "A:995",
      "A:996",
      "A:997",
      "A:998",
      "A:999",
      "B:1000",
      "B:1001",
      "B:1002",
      "B:1003",
      "B:1004",
      "B:1005",
      "B:1006",
      "B:1007",
      "B:1008",
      "B:1009",
      "B:1010",
      "B:1011",
      "B:1012",
      "B:1013",
      "B:1014",
      "B:1015",
      "B:1016",
      "B:1017",
      "B:1018",
      "B:1019",
      "B:1020",
      "B:1021",
      "B:1022",
      "B:1023",
      "B:1025",
      "B:1026",
      "B:1027",
      "B:1028",
      "B:1029",
      "B:1030",
      "B:1031",
      "B:1032",
      "B:1033",
      "B:1034",
      "B:1035",
      "B:1036",
      "B:1037",
      "B:1038",
      "B:1039",
      "B:1040",
      "B:1041",
      "B:1042",
      "B:1043",
      "B:1044",
      "B:1045",
      "B:1046",
      "B:1047",
      "B:1048",
      "B:1049",
      "B:1050",
      "B:1051",
      "B:1052",
      "B:1053",
      "B:1054",
      "B:1055",
      "B:1056",
      "B:1057",
      "B:1058",
      "B:1072",
      "B:1073",
      "B:1074",
      "B:1075",
      "B:1076",
      "B:875",
      "B:876",
      "B:877",
      "B:878",
      "B:879",
      "B:880",
      "B:881",
      "B:882",
      "B:883",
      "B:884",
      "B:885",
      "B:886",
      "B:887",
      "B:888",
      "B:889",
      "B:890",
      "B:891",
      "B:892",
      "B:893",
      "B:894",
      "B:895",
      "B:896",
      "B:897",
      "B:898",
      "B:899",
      "B:900",
      "B:901",
      "B:902",
      "B:903",
      "B:904",
      "B:905",
      "B:906",
      "B:907",
      "B:908",
      "B:909",
      "B:910",
      "B:911",
      "B:912",
      "B:913",
      "B:914",
      "B:915",
      "B:916",
      "B:917",
      "B:918",
      "B:919",
      "B:920",
      "B:921",
      "B:922",
      "B:923",
      "B:924",
      "B:925",
      "B:926",
      "B:927",
      "B:928",
      "B:929",
      "B:930",
      "B:931",
      "B:932",
      "B:933",
      "B:934",
      "B:935",
      "B:936",
      "B:937",
      "B:938",
      "B:939",
      "B:940",
      "B:941",
      "B:942",
      "B:943",
      "B:944",
      "B:945",
      "B:946",
      "B:947",
      "B:948",
      "B:949",
      "B:950",
      "B:951",
      "B:965",
      "B:966",
      "B:967",
      "B:968",
      "B:969",
      "B:970",
      "B:971",
      "B:972",
      "B:973",
      "B:974",
      "B:975",
      "B:976",
      "B:977",
      "B:978",
      "B:979",
      "B:980",
      "B:981",
      "B:982",
      "B:983",
      "B:984",
      "B:985",
      "B:986",
      "B:987",
      "B:988",
      "B:989",
      "B:990",
      "B:991",
      "B:992",
      "B:993",
      "B:994",
      "B:995",
      "B:996",
      "B:997",
      "B:998",
      "B:999"
    ],
    "B:1025": [
      "A:1000",
      "A:1001",
      "A:1002",
      "A:1003",
      "A:1004",
      "A:1005",
      "A:1006",
      "A:1007",
      "A:1008",
      "A:1009",
      "A:1010",
      "A:1011",
      "A:1012",
      "A:1013",
      "A:1014",
      "A:1015",
      "A:1016",
      "A:1017",
      "A:1018",
      "A:1019",
      "A:1020",
      "A:1021",
      "A:1022",
      "A:1023",
      "A:1024",
      "A:1025",
      "A:1026",
      "A:1027",
      "A:1028",
      "A:1029",
      "A:1030",
      "A:1031",
      "A:1032",
      "A:1033",
      "A:1034",
      "A:1035",
      "A:1036",
      "A:1037",
      "A:1038",
      "A:1039",
      "A:1040",
      "A:1041",
      "A:1042",
      "A:1043",
      "A:1044",
      "A:1045",
      "A:1046",
      "A:1047",
      "A:1048",
      "A:1049",
      "A:1050",
      "A:1051",
      "A:1052",
      "A:1053",
      "A:1054",
      "A:1055",
      "A:1056",
      "A:1057",
      "A:1058",
      "A:1074",
      "A:1075",
      "A:1076",
      "A:877",
      "A:878",
      "A:879",
      "A:880",
      "A:881",
      "A:882",
      "A:883",
      "A:884",
      "A:885",
      "A:886",
      "A:887",
      "A:888",
      "A:889",
      "A:890",
      "A:891",
      "A:892",
      "A:893",
      "A:894",
      "A:895",
      "A:896",
      "A:897",
      "A:898",
      "A:899",
      "A:900",
      "A:901",
      "A:902",
      "A:903",
      "A:904",
      "A:905",
      "A:906",
      "A:907",
      "A:908",
      "A:909",
      "A:910",
      "A:911",
      "A:912",
      "A:913",
      "A:914",
      "A:915",
      "A:916",
      "A:917",
      "A:918",
      "A:919",
      "A:920",
      "A:921",
      "A:922",
      "A:923",
      "A:924",
      "A:925",
      "A:926",
      "A:927",
      "A:928",
      "A:929",
      "A:930",
      "A:931",
      "A:932",
      "A:933",
      "A:934",
      "A:935",
      "A:936",
      "A:937",
      "A:938",
      "A:939",
      "A:940",
      "A:941",
      "A:942",
      "A:943",
      "A:944",
      "A:945",
      "A:946",
      "A:947",
      "A:948",
      "A:949",
      "A:950",
      "A:951",
      "A:952",
      "A:953",
      "A:954",
      "A:955",
      "A:956",
      "A:965",
      "A:966",
      "A:967",
      "A:968",
      "A:969",
      "A:970",
      "A:971",
      "A:972",
      "A:973",
      "A:974",
      "A:975",
      "A:976",
      "A:977",
      "A:978",
      "A:979",
      "A:980",
      "A:981",
      "A:982",
      "A:983",
      "A:984",
      "A:985",
      "A:986",
      "A:987",
      "A:988",
      "A:989",
      "A:990",
      "A:991",
      "A:992",
      "A:993",
      "A:994",
      "A:995",
      "A:996",
      "A:997",
      "A:998",
      "A:999",
      "B:1000",
      "B:1001",
      "B:1002",
      "B:1003",
      "B:1004",
      "B:1005",
      "B:1006",
      "B:1007",
      "B:1008",
      "B:1009",
      "B:1010",
      "B:1011",
      "B:1012",
      "B:1013",
      "B:1014",
      "B:1015",
      "B:1016",
      "B:1017",
      "B:1018",
      "B:1019",
      "B:1020",
      "B:1021",
      "B:1022",
      "B:1023",
      "B:1024",
      "B:1026",
      "B:1027",
      "B:1028",
      "B:1029",
      "B:1030",
      "B:1031",
      "B:1032",
      "B:1033",
      "B:1034",
      "B:1035",
      "B:1036",
      "B:1037",
      "B:1038",
      "B:1039",
      "B:1040",
      "B:1041",
      "B:1042",
      "B:1043",
      "B:1044",
      "B:1045",
      "B:1046",
      "B:1047",
      "B:1048",
      "B:1049",
      "B:1050",
      "B:1051",
      "B:1052",
      "B:1053",
      "B:1054",
      "B:1055",
      "B:1056",
      "B:1057",
      "B:1058",
      "B:1072",
      "B:1073",
      "B:1074",
      "B:1075",
      "B:1076",
      "B:875",
      "B:876",
      "B:877",
      "B:878",
      "B:879",
      "B:880",
      "B:881",
      "B:882",
      "B:883",
      "B:884",
      "B:885",
      "B:886",
      "B:887",
      "B:888",
      "B:889",
      "B:890",
      "B:891",
      "B:892",
      "B:893",
      "B:894",
      "B:895",
      "B:896",
      "B:897",
      "B:898",
      "B:899",
      "B:900",
      "B:901",
      "B:902",
      "B:903",
      "B:904",
      "B:905",
      "B:906",
      "B:907",
      "B:908",
      "B:909",
      "B:910",
      "B:911",
      "B:912",
      "B:913",
      "B:914",
      "B:915",
      "B:916",
      "B:917",
      "B:918",
      "B:919",
      "B:920",
      "B:921",
      "B:922",
      "B:923",
      "B:924",
      "B:925",
      "B:926",
      "B:927",
      "B:928",
      "B:929",
      "B:930",
      "B:931",
      "B:932",
      "B:933",
      "B:934",
      "B:935",
      "B:936",
      "B:937",
      "B:938",
      "B:939",
      "B:940",
      "B:941",
      "B:942",
      "B:943",
      "B:944",
      "B:945",
      "B:946",
      "B:947",
      "B:948",
      "B:949",
      "B:950",
      "B:951",
      "B:965",
      "B:966",
      "B:967",
      "B:968",
      "B:969",
      "B:970",
      "B:971",
      "B:972",
      "B:973",
      "B:974",
      "B:975",
      "B:976",
      "B:977",
      "B:978",
      "B:979",
      "B:980",
      "B:981",
      "B:982",
      "B:983",
      "B:984",
      "B:985",
      "B:986",
      "B:987",
      "B:988",
      "B:989",
      "B:990",
      "B:991",
      "B:992",
      "B:993",
      "B:994",
      "B:995",
      "B:996",
      "B:997",
      "B:998",
      "B:999"
    ],
    "B:1026": [
      "A:1000",
      "A:1001",
      "A:1002",
      "A:1003",
      "A:1004",
      "A:1005",
      "A:1006",
      "A:1007",
      "A:1008",
      "A:1009",
      "A:1010",
      "A:1011",
      "A:1012",
      "A:1013",
      "A:1014",
      "A:1015",
      "A:1016",
      "A:1017",
      "A:1018",
      "A:1019",
      "A:1020",
      "A:1021",
      "A:1022",
      "A:1023",
      "A:1024",
      "A:1025",
      "A:1026",
      "A:1027",
      "A:1028",
      "A:1029",
      "A:1030",
      "A:1031",
      "A:1032",
      "A:1033",
      "A:1034",
      "A:1035",
      "A:1036",
      "A:1037",
      "A:1038",
      "A:1039",
      "A:1040",
      "A:1041",
      "A:1042",
      "A:1043",
      "A:1044",
      "A:1045",
      "A:1046",
      "A:1047",
      "A:1048",
      "A:1049",
      "A:1050",
      "A:1051",
      "A:1052",
      "A:1053",
      "A:1054",
      "A:1055",
      "A:1056",
      "A:1057",
      "A:1058",
      "A:1074",
      "A:1075",
      "A:1076",
      "A:877",
      "A:878",
      "A:879",
      "A:880",
      "A:881",
      "A:882",
      "A:883",
      "A:884",
      "A:885",
      "A:886",
      "A:887",
      "A:888",
      "A:889",
      "A:890",
      "A:891",
      "A:892",
      "A:893",
      "A:894",
      "A:895",
      "A:896",
      "A:897",
      "A:898",
      "A:899",
      "A:900",
      "A:901",
      "A:902",
      "A:903",
      "A:904",
      "A:905",
      "A:906",
      "A:907",
      "A:908",
      "A:909",
      "A:910",
      "A:911",
      "A:912",
      "A:913",
      "A:914",
      "A:915",
      "A:916",
      "A:917",
      "A:918",
      "A:919",
      "A:920",
      "A:921",
      "A:922",
      "A:923",
      "A:924",
      "A:925",
      "A:926",
      "A:927",
      "A:928",
      "A:929",
      "A:930",
      "A:931",
      "A:932",
      "A:933",
      "A:934",
      "A:935",
      "A:936",
      "A:937",
      "A:938",
      "A:939",
      "A:940",
      "A:941",
      "A:942",
      "A:943",
      "A:944",
      "A:945",
      "A:946",
      "A:947",
      "A:948",
      "A:949",
      "A:950",
      "A:951",
      "A:952",
      "A:953",
      "A:954",
      "A:955",
      "A:956",
      "A:965",
      "A:966",
      "A:967",
      "A:968",
      "A:969",
      "A:970",
      "A:971",
      "A:972",
      "A:973",
      "A:974",
      "A:975",
      "A:976",
      "A:977",
      "A:978",
      "A:979",
      "A:980",
      "A:981",
      "A:982",
      "A:983",
      "A:984",
      "A:985",
      "A:986",
      "A:987",
      "A:988",
      "A:989",
      "A:990",
      "A:991",
      "A:992",
      "A:993",
      "A:994",
      "A:995",
      "A:996",
      "A:997",
      "A:998",
      "A:999",
      "B:1000",
      "B:1001",
      "B:1002",
      "B:1003",
      "B:1004",
      "B:1005",
      "B:1006",
      "B:1007",
      "B:1008",
      "B:1009",
      "B:1010",
      "B:1011",
      "B:1012",
      "B:1013",
      "B:1014",
      "B:1015",
      "B:1016",
      "B:1017",
      "B:1018",
      "B:1019",
      "B:1020",
      "B:1021",
      "B:1022",
      "B:1023",
      "B:1024",
      "B:1025",
      "B:1027",
      "B:1028",
      "B:1029",
      "B:1030",
      "B:1031",
      "B:1032",
      "B:1033",
      "B:1034",
      "B:1035",
      "B:1036",
      "B:1037",
      "B:1038",
      "B:1039",
      "B:1040",
      "B:1041",
      "B:1042",
      "B:1043",
      "B:1044",
      "B:1045",
      "B:1046",
      "B:1047",
      "B:1048",
      "B:1049",
      "B:1050",
      "B:1051",
      "B:1052",
      "B:1053",
      "B:1054",
      "B:1055",
      "B:1056",
      "B:1057",
      "B:1058",
      "B:1072",
      "B:1073",
      "B:1074",
      "B:1075",
      "B:1076",
      "B:875",
      "B:876",
      "B:877",
      "B:878",
      "B:879",
      "B:880",
      "B:881",
      "B:882",
      "B:883",
      "B:884",
      "B:885",
      "B:886",
      "B:887",
      "B:888",
      "B:889",
      "B:890",
      "B:891",
      "B:892",
      "B:893",
      "B:894",
      "B:895",
      "B:896",
      "B:897",
      "B:898",
      "B:899",
      "B:900",
      "B:901",
      "B:902",
      "B:903",
      "B:904",
      "B:905",
      "B:906",
      "B:907",
      "B:908",
      "B:909",
      "B:910",
      "B:911",
      "B:912",
      "B:913",
      "B:914",
      "B:915",
      "B:916",
      "B:917",
      "B:918",
      "B:919",
      "B:920",
      "B:921",
      "B:922",
      "B:923",
      "B:924",
      "B:925",
      "B:926",
      "B:927",
      "B:928",
      "B:929",
      "B:930",
      "B:931",
      "B:932",
      "B:933",
      "B:934",
      "B:935",
      "B:936",
      "B:937",
      "B:938",
      "B:939",
      "B:940",
      "B:941",
      "B:942",
      "B:943",
      "B:944",
      "B:945",
      "B:946",
      "B:947",
      "B:948",
      "B:949",
      "B:950",
      "B:951",
      "B:965",
      "B:966",
      "B:967",
      "B:968",
      "B:969",
      "B:970",
      "B:971",
      "B:972",
      "B:973",
      "B:974",
      "B:975",
      "B:976",
      "B:977",
      "B:978",
      "B:979",
      "B:980",
      "B:981",
      "B:982",
      "B:983",
      "B:984",
      "B:985",
      "B:986",
      "B:987",
      "B:988",
      "B:989",
      "B:990",
      "B:991",
      "B:992",
      "B:993",
      "B:994",
      "B:995",
      "B:996",
      "B:997",
      "B:998",
      "B:999"
    ],
    "B:1027": [
      "A:1000",
      "A:1001",
      "A:1002",
      "A:1003",
      "A:1004",
      "A:1005",
      "A:1006",
      "A:1007",
      "A:1008",
      "A:1009",
      "A:1010",
      "A:1011",
      "A:1012",
      "A:1013",
      "A:1014",
      "A:1015",
      "A:1016",
      "A:1017",
      "A:1018",
      "A:1019",
      "A:1020",
      "A:1021",
      "A:1022",
      "A:1023",
      "A:1024",
      "A:1025",
      "A:1026",
      "A:1027",
      "A:1028",
      "A:1029",
      "A:1030",
      "A:1031",
      "A:1032",
      "A:1033",
      "A:1034",
      "A:1035",
      "A:1036",
      "A:1037",
      "A:1038",
      "A:1039",
      "A:1040",
      "A:1041",
      "A:1042",
      "A:1043",
      "A:1044",
      "A:1045",
      "A:1046",
      "A:1047",
      "A:1048",
      "A:1049",
      "A:1050",
      "A:1051",
      "A:1052",
      "A:1053",
      "A:1054",
      "A:1055",
      "A:1056",
      "A:1057",
      "A:1058",
      "A:1074",
      "A:1075",
      "A:1076",
      "A:877",
      "A:878",
      "A:879",
      "A:880",
      "A:881",
      "A:882",
      "A:883",
      "A:884",
      "A:885",
      "A:886",
      "A:887",
      "A:888",
      "A:889",
      "A:890",
      "A:891",
      "A:892",
      "A:893",
      "A:894",
      "A:895",
      "A:896",
      "A:897",
      "A:898",
      "A:899",
      "A:900",
      "A:901",
      "A:902",
      "A:903",
      "A:904",
      "A:905",
      "A:906",
      "A:907",
      "A:908",
      "A:909",
      "A:910",
      "A:911",
      "A:912",
      "A:913",
      "A:914",
      "A:915",
      "A:916",
      "A:917",
      "A:918",
      "A:919",
      "A:920",
      "A:921",
      "A:922",
      "A:923",
      "A:924",
      "A:925",
      "A:926",
      "A:927",
      "A:928",
      "A:929",
      "A:930",
      "A:931",
      "A:932",
      "A:933",
      "A:934",
      "A:935",
      "A:936",
      "A:937",
      "A:938",
      "A:939",
      "A:940",
      "A:941",
      "A:942",
      "A:943",
      "A:944",
      "A:945",
      "A:946",
      "A:947",
      "A:948",
      "A:949",
      "A:950",
      "A:951",
      "A:952",
      "A:953",
      "A:954",
      "A:955",
      "A:956",
      "A:965",
      "A:966",
      "A:967",
      "A:968",
      "A:969",
      "A:970",
      "A:971",
      "A:972",
      "A:973",
      "A:974",
      "A:975",
      "A:976",
      "A:977",
      "A:978",
      "A:979",
      "A:980",
      "A:981",
      "A:982",
      "A:983",
      "A:984",
      "A:985",
      "A:986",
      "A:987",
      "A:988",
      "A:989",
      "A:990",
      "A:991",
      "A:992",
      "A:993",
      "A:994",
      "A:995",
      "A:996",
      "A:997",
      "A:998",
      "A:999",
      "B:1000",
      "B:1001",
      "B:1002",
      "B:1003",
      "B:1004",
      "B:1005",
      "B:1006",
      "B:1007",
      "B:1008",
      "B:1009",
      "B:1010",
      "B:1011",
      "B:1012",
      "B:1013",
      "B:1014",
      "B:1015",
      "B:1016",
      "B:1017",
      "B:1018",
      "B:1019",
      "B:1020",
      "B:1021",
      "B:1022",
      "B:1023",
      "B:1024",
      "B:1025",
      "B:1026",
      "B:1028",
      "B:1029",
      "B:1030",
      "B:1031",
      "B:1032",
      "B:1033",
      "B:1034",
      "B:1035",
      "B:1036",
      "B:1037",
      "B:1038",
      "B:1039",
      "B:1040",
      "B:1041",
      "B:1042",
      "B:1043",
      "B:1044",
      "B:1045",
      "B:1046",
      "B:1047",
      "B:1048",
      "B:1049",
      "B:1050",
      "B:1051",
      "B:1052",
      "B:1053",
      "B:1054",
      "B:1055",
      "B:1056",
      "B:1057",
      "B:1058",
      "B:1072",
      "B:1073",
      "B:1074",
      "B:1075",
      "B:1076",
      "B:875",
      "B:876",
      "B:877",
      "B:878",
      "B:879",
      "B:880",
      "B:881",
      "B:882",
      "B:883",
      "B:884",
      "B:885",
      "B:886",
      "B:887",
      "B:888",
      "B:889",
      "B:890",
      "B:891",
      "B:892",
      "B:893",
      "B:894",
      "B:895",
      "B:896",
      "B:897",
      "B:898",
      "B:899",
      "B:900",
      "B:901",
      "B:902",
      "B:903",
      "B:904",
      "B:905",
      "B:906",
      "B:907",
      "B:908",
      "B:909",
      "B:910",
      "B:911",
      "B:912",
      "B:913",
      "B:914",
      "B:915",
      "B:916",
      "B:917",
      "B:918",
      "B:919",
      "B:920",
      "B:921",
      "B:922",
      "B:923",
      "B:924",
      "B:925",
      "B:926",
      "B:927",
      "B:928",
      "B:929",
      "B:930",
      "B:931",
      "B:932",
      "B:933",
      "B:934",
      "B:935",
      "B:936",
      "B:937",
      "B:938",
      "B:939",
      "B:940",
      "B:941",
      "B:942",
      "B:943",
      "B:944",
      "B:945",
      "B:946",
      "B:947",
      "B:948",
      "B:949",
      "B:950",
      "B:951",
      "B:965",
      "B:966",
      "B:967",
      "B:968",
      "B:969",
      "B:970",
      "B:971",
      "B:972",
      "B:973",
      "B:974",
      "B:975",
      "B:976",
      "B:977",
      "B:978",
      "B:979",
      "B:980",
      "B:981",
      "B:982",
      "B:983",
      "B:984",
      "B:985",
      "B:986",
      "B:987",
      "B:988",
      "B:989",
      "B:990",
      "B:991",
      "B:992",
      "B:993",
      "B:994",
      "B:995",
      "B:996",
      "B:997",
      "B:998",
      "B:999"
    ],
    "B:1028": [
      "A:1000",
      "A:1001",
      "A:1002",
      "A:1003",
      "A:1004",
      "A:1005",
      "A:1006",
      "A:1007",
      "A:1008",
      "A:1009",
      "A:1010",
      "A:1011",
      "A:1012",
      "A:1013",
      "A:1014",
      "A:1015",
      "A:1016",
      "A:1017",
      "A:1018",
      "A:1019",
      "A:1020",
      "A:1021",
      "A:1022",
      "A:1023",
      "A:1024",
      "A:1025",
      "A:1026",
      "A:1027",
      "A:1028",
      "A:1029",
      "A:1030",
      "A:1031",
      "A:1032",
      "A:1033",
      "A:1034",
      "A:1035",
      "A:1036",
      "A:1037",
      "A:1038",
      "A:1039",
      "A:1040",
      "A:1041",
      "A:1042",
      "A:1043",
      "A:1044",
      "A:1045",
      "A:1046",
      "A:1047",
      "A:1048",
      "A:1049",
      "A:1050",
      "A:1051",
      "A:1052",
      "A:1053",
      "A:1054",
      "A:1055",
      "A:1056",
      "A:1057",
      "A:1058",
      "A:1074",
      "A:1075",
      "A:1076",
      "A:877",
      "A:878",
      "A:879",
      "A:880",
      "A:881",
      "A:882",
      "A:883",
      "A:884",
      "A:885",
      "A:886",
      "A:887",
      "A:888",
      "A:889",
      "A:890",
      "A:891",
      "A:892",
      "A:893",
      "A:894",
      "A:895",
      "A:896",
      "A:897",
      "A:898",
      "A:899",
      "A:900",
      "A:901",
      "A:902",
      "A:903",
      "A:904",
      "A:905",
      "A:906",
      "A:907",
      "A:908",
      "A:909",
      "A:910",
      "A:911",
      "A:912",
      "A:913",
      "A:914",
      "A:915",
      "A:916",
      "A:917",
      "A:918",
      "A:919",
      "A:920",
      "A:921",
      "A:922",
      "A:923",
      "A:924",
      "A:925",
      "A:926",
      "A:927",
      "A:928",
      "A:929",
      "A:930",
      "A:931",
      "A:932",
      "A:933",
      "A:934",
      "A:935",
      "A:936",
      "A:937",
      "A:938",
      "A:939",
      "A:940",
      "A:941",
      "A:942",
      "A:943",
      "A:944",
      "A:945",
      "A:946",
      "A:947",
      "A:948",
      "A:949",
      "A:950",
      "A:951",
      "A:952",
      "A:953",
      "A:954",
      "A:955",
      "A:956",
      "A:965",
      "A:966",
      "A:967",
      "A:968",
      "A:969",
      "A:970",
      "A:971",
      "A:972",
      "A:973",
      "A:974",
      "A:975",
      "A:976",
      "A:977",
      "A:978",
      "A:979",
      "A:980",
      "A:981",
      "A:982",
      "A:983",
      "A:984",
      "A:985",
      "A:986",
      "A:987",
      "A:988",
      "A:989",
      "A:990",
      "A:991",
      "A:992",
      "A:993",
      "A:994",
      "A:995",
      "A:996",
      "A:997",
      "A:998",
      "A:999",
      "B:1000",
      "B:1001",
      "B:1002",
      "B:1003",
      "B:1004",
      "B:1005",
      "B:1006",
      "B:1007",
      "B:1008",
      "B:1009",
      "B:1010",
      "B:1011",
      "B:1012",
      "B:1013",
      "B:1014",
      "B:1015",
      "B:1016",
      "B:1017",
      "B:1018",
      "B:1019",
      "B:1020",
      "B:1021",
      "B:1022",
      "B:1023",
      "B:1024",
      "B:1025",
      "B:1026",
      "B:1027",
      "B:1029",
      "B:1030",
      "B:1031",
      "B:1032",
      "B:1033",
      "B:1034",
      "B:1035",
      "B:1036",
      "B:1037",
      "B:1038",
      "B:1039",
      "B:1040",
      "B:1041",
      "B:1042",
      "B:1043",
      "B:1044",
      "B:1045",
      "B:1046",
      "B:1047",
      "B:1048",
      "B:1049",
      "B:1050",
      "B:1051",
      "B:1052",
      "B:1053",
      "B:1054",
      "B:1055",
      "B:1056",
      "B:1057",
      "B:1058",
      "B:1072",
      "B:1073",
      "B:1074",
      "B:1075",
      "B:1076",
      "B:875",
      "B:876",
      "B:877",
      "B:878",
      "B:879",
      "B:880",
      "B:881",
      "B:882",
      "B:883",
      "B:884",
      "B:885",
      "B:886",
      "B:887",
      "B:888",
      "B:889",
      "B:890",
      "B:891",
      "B:892",
      "B:893",
      "B:894",
      "B:895",
      "B:896",
      "B:897",
      "B:898",
      "B:899",
      "B:900",
      "B:901",
      "B:902",
      "B:903",
      "B:904",
      "B:905",
      "B:906",
      "B:907",
      "B:908",
      "B:909",
      "B:910",
      "B:911",
      "B:912",
      "B:913",
      "B:914",
      "B:915",
      "B:916",
      "B:917",
      "B:918",
      "B:919",
      "B:920",
      "B:921",
      "B:922",
      "B:923",
      "B:924",
      "B:925",
      "B:926",
      "B:927",
      "B:928",
      "B:929",
      "B:930",
      "B:931",
      "B:932",
      "B:933",
      "B:934",
      "B:935",
      "B:936",
      "B:937",
      "B:938",
      "B:939",
      "B:940",
      "B:941",
      "B:942",
      "B:943",
      "B:944",
      "B:945",
      "B:946",
      "B:947",
      "B:948",
      "B:949",
      "B:950",
      "B:951",
      "B:965",
      "B:966",
      "B:967",
      "B:968",
      "B:969",
      "B:970",
      "B:971",
      "B:972",
      "B:973",
      "B:974",
      "B:975",
      "B:976",
      "B:977",
      "B:978",
      "B:979",
      "B:980",
      "B:981",
      "B:982",
      "B:983",
      "B:984",
      "B:985",
      "B:986",
      "B:987",
      "B:988",
      "B:989",
      "B:990",
      "B:991",
      "B:992",
      "B:993",
      "B:994",
      "B:995",
      "B:996",
      "B:997",
      "B:998",
      "B:999"
    ],
    "B:1029": [
      "A:1000",
      "A:1001",
      "A:1002",
      "A:1003",
      "A:1004",
      "A:1005",
      "A:1006",
      "A:1007",
      "A:1008",
      "A:1009",
      "A:1010",
      "A:1011",
      "A:1012",
      "A:1013",
      "A:1014",
      "A:1015",
      "A:1016",
      "A:1017",
      "A:1018",
      "A:1019",
      "A:1020",
      "A:1021",
      "A:1022",
      "A:1023",
      "A:1024",
      "A:1025",
      "A:1026",
      "A:1027",
      "A:1028",
      "A:1029",
      "A:1030",
      "A:1031",
      "A:1032",
      "A:1033",
      "A:1034",
      "A:1035",
      "A:1036",
      "A:1037",
      "A:1038",
      "A:1039",
      "A:1040",
      "A:1041",
      "A:1042",
      "A:1043",
      "A:1044",
      "A:1045",
      "A:1046",
      "A:1047",
      "A:1048",
      "A:1049",
      "A:1050",
      "A:1051",
      "A:1052",
      "A:1053",
      "A:1054",
      "A:1055",
      "A:1056",
      "A:1057",
      "A:1058",
      "A:1074",
      "A:1075",
      "A:1076",
      "A:877",
      "A:878",
      "A:879",
      "A:880",
      "A:881",
      "A:882",
      "A:883",
      "A:884",
      "A:885",
      "A:886",
      "A:887",
      "A:888",
      "A:889",
      "A:890",
      "A:891",
      "A:892",
      "A:893",
      "A:894",
      "A:895",
      "A:896",
      "A:897",
      "A:898",
      "A:899",
      "A:900",
      "A:901",
      "A:902",
      "A:903",
      "A:904",
      "A:905",
      "A:906",
      "A:907",
      "A:908",
      "A:909",
      "A:910",
      "A:911",
      "A:912",
      "A:913",
      "A:914",
      "A:915",
      "A:916",
      "A:917",
      "A:918",
      "A:919",
      "A:920",
      "A:921",
      "A:922",
      "A:923",
      "A:924",
      "A:925",
      "A:926",
      "A:927",
      "A:928",
      "A:929",
      "A:930",
      "A:931",
      "A:932",
      "A:933",
      "A:934",
      "A:935",
      "A:936",
      "A:937",
      "A:938",
      "A:939",
      "A:940",
      "A:941",
      "A:942",
      "A:943",
      "A:944",
      "A:945",
      "A:946",
      "A:947",
      "A:948",
      "A:949",
      "A:950",
      "A:951",
      "A:952",
      "A:953",
      "A:954",
      "A:955",
      "A:956",
      "A:965",
      "A:966",
      "A:967",
      "A:968",
      "A:969",
      "A:970",
      "A:971",
      "A:972",
      "A:973",
      "A:974",
      "A:975",
      "A:976",
      "A:977",
      "A:978",
      "A:979",
      "A:980",
      "A:981",
      "A:982",
      "A:983",
      "A:984",
      "A:985",
      "A:986",
      "A:987",
      "A:988",
      "A:989",
      "A:990",
      "A:991",
      "A:992",
      "A:993",
      "A:994",
      "A:995",
      "A:996",
      "A:997",
      "A:998",
      "A:999",
      "B:1000",
      "B:1001",
      "B:1002",
      "B:1003",
      "B:1004",
      "B:1005",
      "B:1006",
      "B:1007",
      "B:1008",
      "B:1009",
      "B:1010",
      "B:1011",
      "B:1012",
      "B:1013",
      "B:1014",
      "B:1015",
      "B:1016",
      "B:1017",
      "B:1018",
      "B:1019",
      "B:1020",
      "B:1021",
      "B:1022",
      "B:1023",
      "B:1024",
      "B:1025",
      "B:1026",
      "B:1027",
      "B:1028",
      "B:1030",
      "B:1031",
      "B:1032",
      "B:1033",
      "B:1034",
      "B:1035",
      "B:1036",
      "B:1037",
      "B:1038",
      "B:1039",
      "B:1040",
      "B:1041",
      "B:1042",
      "B:1043",
      "B:1044",
      "B:1045",
      "B:1046",
      "B:1047",
      "B:1048",
      "B:1049",
      "B:1050",
      "B:1051",
      "B:1052",
      "B:1053",
      "B:1054",
      "B:1055",
      "B:1056",
      "B:1057",
      "B:1058",
      "B:1072",
      "B:1073",
      "B:1074",
      "B:1075",
      "B:1076",
      "B:875",
      "B:876",
      "B:877",
      "B:878",
      "B:879",
      "B:880",
      "B:881",
      "B:882",
      "B:883",
      "B:884",
      "B:885",
      "B:886",
      "B:887",
      "B:888",
      "B:889",
      "B:890",
      "B:891",
      "B:892",
      "B:893",
      "B:894",
      "B:895",
      "B:896",
      "B:897",
      "B:898",
      "B:899",
      "B:900",
      "B:901",
      "B:902",
      "B:903",
      "B:904",
      "B:905",
      "B:906",
      "B:907",
      "B:908",
      "B:909",
      "B:910",
      "B:911",
      "B:912",
      "B:913",
      "B:914",
      "B:915",
      "B:916",
      "B:917",
      "B:918",
      "B:919",
      "B:920",
      "B:921",
      "B:922",
      "B:923",
      "B:924",
      "B:925",
      "B:926",
      "B:927",
      "B:928",
      "B:929",
      "B:930",
      "B:931",
      "B:932",
      "B:933",
      "B:934",
      "B:935",
      "B:936",
      "B:937",
      "B:938",
      "B:939",
      "B:940",
      "B:941",
      "B:942",
      "B:943",
      "B:944",
      "B:945",
      "B:946",
      "B:947",
      "B:948",
      "B:949",
      "B:950",
      "B:951",
      "B:965",
      "B:966",
      "B:967",
      "B:968",
      "B:969",
      "B:970",
      "B:971",
      "B:972",
      "B:973",
      "B:974",
      "B:975",
      "B:976",
      "B:977",
      "B:978",
      "B:979",
      "B:980",
      "B:981",
      "B:982",
      "B:983",
      "B:984",
      "B:985",
      "B:986",
      "B:987",
      "B:988",
      "B:989",
      "B:990",
      "B:991",
      "B:992",
      "B:993",
      "B:994",
      "B:995",
      "B:996",
      "B:997",
      "B:998",
      "B:999"
    ],
    "B:1030": [
      "A:1000",
      "A:1001",
      "A:1002",
      "A:1003",
      "A:1004",
      "A:1005",
      "A:1006",
      "A:1007",
      "A:1008",
      "A:1009",
      "A:1010",
      "A:1011",
      "A:1012",
      "A:1013",
      "A:1014",
      "A:1015",
      "A:1016",
      "A:1017",
      "A:1018",
      "A:1019",
      "A:1020",
      "A:1021",
      "A:1022",
      "A:1023",
      "A:1024",
      "A:1025",
      "A:1026",
      "A:1027",
      "A:1028",
      "A:1029",
      "A:1030",
      "A:1031",
      "A:1032",
      "A:1033",
      "A:1034",
      "A:1035",
      "A:1036",
      "A:1037",
      "A:1038",
      "A:1039",
      "A:1040",
      "A:1041",
      "A:1042",
      "A:1043",
      "A:1044",
      "A:1045",
      "A:1046",
      "A:1047",
      "A:1048",
      "A:1049",
      "A:1050",
      "A:1051",
      "A:1052",
      "A:1053",
      "A:1054",
      "A:1055",
      "A:1056",
      "A:1057",
      "A:1058",
      "A:1074",
      "A:1075",
      "A:1076",
      "A:877",
      "A:878",
      "A:879",
      "A:880",
      "A:881",
      "A:882",
      "A:883",
      "A:884",
      "A:885",
      "A:886",
      "A:887",
      "A:888",
      "A:889",
      "A:890",
      "A:891",
      "A:892",
      "A:893",
      "A:894",
      "A:895",
      "A:896",
      "A:897",
      "A:898",
      "A:899",
      "A:900",
      "A:901",
      "A:902",
      "A:903",
      "A:904",
      "A:905",
      "A:906",
      "A:907",
      "A:908",
      "A:909",
      "A:910",
      "A:911",
      "A:912",
      "A:913",
      "A:914",
      "A:915",
      "A:916",
      "A:917",
      "A:918",
      "A:919",
      "A:920",
      "A:921",
      "A:922",
      "A:923",
      "A:924",
      "A:925",
      "A:926",
      "A:927",
      "A:928",
      "A:929",
      "A:930",
      "A:931",
      "A:932",
      "A:933",
      "A:934",
      "A:935",
      "A:936",
      "A:937",
      "A:938",
      "A:939",
      "A:940",
      "A:941",
      "A:942",
      "A:943",
      "A:944",
      "A:945",
      "A:946",
      "A:947",
      "A:948",
      "A:949",
      "A:950",
      "A:951",
      "A:952",
      "A:953",
      "A:954",
      "A:955",
      "A:956",
      "A:965",
      "A:966",
      "A:967",
      "A:968",
      "A:969",
      "A:970",
      "A:971",
      "A:972",
      "A:973",
      "A:974",
      "A:975",
      "A:976",
      "A:977",
      "A:978",
      "A:979",
      "A:980",
      "A:981",
      "A:982",
      "A:983",
      "A:984",
      "A:985",
      "A:986",
      "A:987",
      "A:988",
      "A:989",
      "A:990",
      "A:991",
      "A:992",
      "A:993",
      "A:994",
      "A:995",
      "A:996",
      "A:997",
      "A:998",
      "A:999",
      "B:1000",
      "B:1001",
      "B:1002",
      "B:1003",
      "B:1004",
      "B:1005",
      "B:1006",
      "B:1007",
      "B:1008",
      "B:1009",
      "B:1010",
      "B:1011",
      "B:1012",
      "B:1013",
      "B:1014",
      "B:1015",
      "B:1016",
      "B:1017",
      "B:1018",
      "B:1019",
      "B:1020",
      "B:1021",
      "B:1022",
      "B:1023",
      "B:1024",
      "B:1025",
      "B:1026",
      "B:1027",
      "B:1028",
      "B:1029",
      "B:1031",
      "B:1032",
      "B:1033",
      "B:1034",
      "B:1035",
      "B:1036",
      "B:1037",
      "B:1038",
      "B:1039",
      "B:1040",
      "B:1041",
      "B:1042",
      "B:1043",
      "B:1044",
      "B:1045",
      "B:1046",
      "B:1047",
      "B:1048",
      "B:1049",
      "B:1050",
      "B:1051",
      "B:1052",
      "B:1053",
      "B:1054",
      "B:1055",
      "B:1056",
      "B:1057",
      "B:1058",
      "B:1072",
      "B:1073",
      "B:1074",
      "B:1075",
      "B:1076",
      "B:875",
      "B:876",
      "B:877",
      "B:878",
      "B:879",
      "B:880",
      "B:881",
      "B:882",
      "B:883",
      "B:884",
      "B:885",
      "B:886",
      "B:887",
      "B:888",
      "B:889",
      "B:890",
      "B:891",
      "B:892",
      "B:893",
      "B:894",
      "B:895",
      "B:896",
      "B:897",
      "B:898",
      "B:899",
      "B:900",
      "B:901",
      "B:902",
      "B:903",
      "B:904",
      "B:905",
      "B:906",
      "B:907",
      "B:908",
      "B:909",
      "B:910",
      "B:911",
      "B:912",
      "B:913",
      "B:914",
      "B:915",
      "B:916",
      "B:917",
      "B:918",
      "B:919",
      "B:920",
      "B:921",
      "B:922",
      "B:923",
      "B:924",
      "B:925",
      "B:926",
      "B:927",
      "B:928",
      "B:929",
      "B:930",
      "B:931",
      "B:932",
      "B:933",
      "B:934",
      "B:935",
      "B:936",
      "B:937",
      "B:938",
      "B:939",
      "B:940",
      "B:941",
      "B:942",
      "B:943",
      "B:944",
      "B:945",
      "B:946",
      "B:947",
      "B:948",
      "B:949",
      "B:950",
      "B:951",
      "B:965",
      "B:966",
      "B:967",
      "B:968",
      "B:969",
      "B:970",
      "B:971",
      "B:972",
      "B:973",
      "B:974",
      "B:975",
      "B:976",
      "B:977",
      "B:978",
      "B:979",
      "B:980",
      "B:981",
      "B:982",
      "B:983",
      "B:984",
      "B:985",
      "B:986",
      "B:987",
      "B:988",
      "B:989",
      "B:990",
      "B:991",
      "B:992",
      "B:993",
      "B:994",
      "B:995",
      "B:996",
      "B:997",
      "B:998",
      "B:999"
    ],
    "B:1031": [
      "A:1000",
      "A:1001",
      "A:1002",
      "A:1003",
      "A:1004",
      "A:1005",
      "A:1006",
      "A:1007",
      "A:1008",
      "A:1009",
      "A:1010",
      "A:1011",
      "A:1012",
      "A:1013",
      "A:1014",
      "A:1015",
      "A:1016",
      "A:1017",
      "A:1018",
      "A:1019",
      "A:1020",
      "A:1021",
      "A:1022",
      "A:1023",
      "A:1024",
      "A:1025",
      "A:1026",
      "A:1027",
      "A:1028",
      "A:1029",
      "A:1030",
      "A:1031",
      "A:1032",
      "A:1033",
      "A:1034",
      "A:1035",
      "A:1036",
      "A:1037",
      "A:1038",
      "A:1039",
      "A:1040",
      "A:1041",
      "A:1042",
      "A:1043",
      "A:1044",
      "A:1045",
      "A:1046",
      "A:1047",
      "A:1048",
      "A:1049",
      "A:1050",
      "A:1051",
      "A:1052",
      "A:1053",
      "A:1054",
      "A:1055",
      "A:1056",
      "A:1057",
      "A:1058",
      "A:1074",
      "A:1075",
      "A:1076",
      "A:877",
      "A:878",
      "A:879",
      "A:880",
      "A:881",
      "A:882",
      "A:883",
      "A:884",
      "A:885",
      "A:886",
      "A:887",
      "A:888",
      "A:889",
      "A:890",
      "A:891",
      "A:892",
      "A:893",
      "A:894",
      "A:895",
      "A:896",
      "A:897",
      "A:898",
      "A:899",
      "A:900",
      "A:901",
      "A:902",
      "A:903",
      "A:904",
      "A:905",
      "A:906",
      "A:907",
      "A:908",
      "A:909",
      "A:910",
      "A:911",
      "A:912",
      "A:913",
      "A:914",
      "A:915",
      "A:916",
      "A:917",
      "A:918",
      "A:919",
      "A:920",
      "A:921",
      "A:922",
      "A:923",
      "A:924",
      "A:925",
      "A:926",
      "A:927",
      "A:928",
      "A:929",
      "A:930",
      "A:931",
      "A:932",
      "A:933",
      "A:934",
      "A:935",
      "A:936",
      "A:937",
      "A:938",
      "A:939",
      "A:940",
      "A:941",
      "A:942",
      "A:943",
      "A:944",
      "A:945",
      "A:946",
      "A:947",
      "A:948",
      "A:949",
      "A:950",
      "A:951",
      "A:952",
      "A:953",
      "A:954",
      "A:955",
      "A:956",
      "A:965",
      "A:966",
      "A:967",
      "A:968",
      "A:969",
      "A:970",
      "A:971",
      "A:972",
      "A:973",
      "A:974",
      "A:975",
      "A:976",
      "A:977",
      "A:978",
      "A:979",
      "A:980",
      "A:981",
      "A:982",
      "A:983",
      "A:984",
      "A:985",
      "A:986",
      "A:987",
      "A:988",
      "A:989",
      "A:990",
      "A:991",
      "A:992",
      "A:993",
      "A:994",
      "A:995",
      "A:996",
      "A:997",
      "A:998",
      "A:999",
      "B:1000",
      "B:1001",
      "B:1002",
      "B:1003",
      "B:1004",
      "B:1005",
      "B:1006",
      "B:1007",
      "B:1008",
      "B:1009",
      "B:1010",
      "B:1011",
      "B:1012",
      "B:1013",
      "B:1014",
      "B:1015",
      "B:1016",
      "B:1017",
      "B:1018",
      "B:1019",
      "B:1020",
      "B:1021",
      "B:1022",
      "B:1023",
      "B:1024",
      "B:1025",
      "B:1026",
      "B:1027",
      "B:1028",
      "B:1029",
      "B:1030",
      "B:1032",
      "B:1033",
      "B:1034",
      "B:1035",
      "B:1036",
      "B:1037",
      "B:1038",
      "B:1039",
      "B:1040",
      "B:1041",
      "B:1042",
      "B:1043",
      "B:1044",
      "B:1045",
      "B:1046",
      "B:1047",
      "B:1048",
      "B:1049",
      "B:1050",
      "B:1051",
      "B:1052",
      "B:1053",
      "B:1054",
      "B:1055",
      "B:1056",
      "B:1057",
      "B:1058",
      "B:1072",
      "B:1073",
      "B:1074",
      "B:1075",
      "B:1076",
      "B:875",
      "B:876",
      "B:877",
      "B:878",
      "B:879",
      "B:880",
      "B:881",
      "B:882",
      "B:883",
      "B:884",
      "B:885",
      "B:886",
      "B:887",
      "B:888",
      "B:889",
      "B:890",
      "B:891",
      "B:892",
      "B:893",
      "B:894",
      "B:895",
      "B:896",
      "B:897",
      "B:898",
      "B:899",
      "B:900",
      "B:901",
      "B:902",
      "B:903",
      "B:904",
      "B:905",
      "B:906",
      "B:907",
      "B:908",
      "B:909",
      "B:910",
      "B:911",
      "B:912",
      "B:913",
      "B:914",
      "B:915",
      "B:916",
      "B:917",
      "B:918",
      "B:919",
      "B:920",
      "B:921",
      "B:922",
      "B:923",
      "B:924",
      "B:925",
      "B:926",
      "B:927",
      "B:928",
      "B:929",
      "B:930",
      "B:931",
      "B:932",
      "B:933",
      "B:934",
      "B:935",
      "B:936",
      "B:937",
      "B:938",
      "B:939",
      "B:940",
      "B:941",
      "B:942",
      "B:943",
      "B:944",
      "B:945",
      "B:946",
      "B:947",
      "B:948",
      "B:949",
      "B:950",
      "B:951",
      "B:965",
      "B:966",
      "B:967",
      "B:968",
      "B:969",
      "B:970",
      "B:971",
      "B:972",
      "B:973",
      "B:974",
      "B:975",
      "B:976",
      "B:977",
      "B:978",
      "B:979",
      "B:980",
      "B:981",
      "B:982",
      "B:983",
      "B:984",
      "B:985",
      "B:986",
      "B:987",
      "B:988",
      "B:989",
      "B:990",
      "B:991",
      "B:992",
      "B:993",
      "B:994",
      "B:995",
      "B:996",
      "B:997",
      "B:998",
      "B:999"
    ],
    "B:1032": [
      "A:1000",
      "A:1001",
      "A:1002",
      "A:1003",
      "A:1004",
      "A:1005",
      "A:1006",
      "A:1007",
      "A:1008",
      "A:1009",
      "A:1010",
      "A:1011",
      "A:1012",
      "A:1013",
      "A:1014",
      "A:1015",
      "A:1016",
      "A:1017",
      "A:1018",
      "A:1019",
      "A:1020",
      "A:1021",
      "A:1022",
      "A:1023",
      "A:1024",
      "A:1025",
      "A:1026",
      "A:1027",
      "A:1028",
      "A:1029",
      "A:1030",
      "A:1031",
      "A:1032",
      "A:1033",
      "A:1034",
      "A:1035",
      "A:1036",
      "A:1037",
      "A:1038",
      "A:1039",
      "A:1040",
      "A:1041",
      "A:1042",
      "A:1043",
      "A:1044",
      "A:1045",
      "A:1046",
      "A:1047",
      "A:1048",
      "A:1049",
      "A:1050",
      "A:1051",
      "A:1052",
      "A:1053",
      "A:1054",
      "A:1055",
      "A:1056",
      "A:1057",
      "A:1058",
      "A:1074",
      "A:1075",
      "A:1076",
      "A:877",
      "A:878",
      "A:879",
      "A:880",
      "A:881",
      "A:882",
      "A:883",
      "A:884",
      "A:885",
      "A:886",
      "A:887",
      "A:888",
      "A:889",
      "A:890",
      "A:891",
      "A:892",
      "A:893",
      "A:894",
      "A:895",
      "A:896",
      "A:897",
      "A:898",
      "A:899",
      "A:900",
      "A:901",
      "A:902",
      "A:903",
      "A:904",
      "A:905",
      "A:906",
      "A:907",
      "A:908",
      "A:909",
      "A:910",
      "A:911",
      "A:912",
      "A:913",
      "A:914",
      "A:915",
      "A:916",
      "A:917",
      "A:918",
      "A:919",
      "A:920",
      "A:921",
      "A:922",
      "A:923",
      "A:924",
      "A:925",
      "A:926",
      "A:927",
      "A:928",
      "A:929",
      "A:930",
      "A:931",
      "A:932",
      "A:933",
      "A:934",
      "A:935",
      "A:936",
      "A:937",
      "A:938",
      "A:939",
      "A:940",
      "A:941",
      "A:942",
      "A:943",
      "A:944",
      "A:945",
      "A:946",
      "A:947",
      "A:948",
      "A:949",
      "A:950",
      "A:951",
      "A:952",
      "A:953",
      "A:954",
      "A:955",
      "A:956",
      "A:965",
      "A:966",
      "A:967",
      "A:968",
      "A:969",
      "A:970",
      "A:971",
      "A:972",
      "A:973",
      "A:974",
      "A:975",
      "A:976",
      "A:977",
      "A:978",
      "A:979",
      "A:980",
      "A:981",
      "A:982",
      "A:983",
      "A:984",
      "A:985",
      "A:986",
      "A:987",
      "A:988",
      "A:989",
      "A:990",
      "A:991",
      "A:992",
      "A:993",
      "A:994",
      "A:995",
      "A:996",
      "A:997",
      "A:998",
      "A:999",
      "B:1000",
      "B:1001",
      "B:1002",
      "B:1003",
      "B:1004",
      "B:1005",
      "B:1006",
      "B:1007",
      "B:1008",
      "B:1009",
      "B:1010",
      "B:1011",
      "B:1012",
      "B:1013",
      "B:1014",
      "B:1015",
      "B:1016",
      "B:1017",
      "B:1018",
      "B:1019",
      "B:1020",
      "B:1021",
      "B:1022",
      "B:1023",
      "B:1024",
      "B:1025",
      "B:1026",
      "B:1027",
      "B:1028",
      "B:1029",
      "B:1030",
      "B:1031",
      "B:1033",
      "B:1034",
      "B:1035",
      "B:1036",
      "B:1037",
      "B:1038",
      "B:1039",
      "B:1040",
      "B:1041",
      "B:1042",
      "B:1043",
      "B:1044",
      "B:1045",
      "B:1046",
      "B:1047",
      "B:1048",
      "B:1049",
      "B:1050",
      "B:1051",
      "B:1052",
      "B:1053",
      "B:1054",
      "B:1055",
      "B:1056",
      "B:1057",
      "B:1058",
      "B:1072",
      "B:1073",
      "B:1074",
      "B:1075",
      "B:1076",
      "B:875",
      "B:876",
      "B:877",
      "B:878",
      "B:879",
      "B:880",
      "B:881",
      "B:882",
      "B:883",
      "B:884",
      "B:885",
      "B:886",
      "B:887",
      "B:888",
      "B:889",
      "B:890",
      "B:891",
      "B:892",
      "B:893",
      "B:894",
      "B:895",
      "B:896",
      "B:897",
      "B:898",
      "B:899",
      "B:900",
      "B:901",
      "B:902",
      "B:903",
      "B:904",
      "B:905",
      "B:906",
      "B:907",
      "B:908",
      "B:909",
      "B:910",
      "B:911",
      "B:912",
      "B:913",
      "B:914",
      "B:915",
      "B:916",
      "B:917",
      "B:918",
      "B:919",
      "B:920",
      "B:921",
      "B:922",
      "B:923",
      "B:924",
      "B:925",
      "B:926",
      "B:927",
      "B:928",
      "B:929",
      "B:930",
      "B:931",
      "B:932",
      "B:933",
      "B:934",
      "B:935",
      "B:936",
      "B:937",
      "B:938",
      "B:939",
      "B:940",
      "B:941",
      "B:942",
      "B:943",
      "B:944",
      "B:945",
      "B:946",
      "B:947",
      "B:948",
      "B:949",
      "B:950",
      "B:951",
      "B:965",
      "B:966",
      "B:967",
      "B:968",
      "B:969",
      "B:970",
      "B:971",
      "B:972",
      "B:973",
      "B:974",
      "B:975",
      "B:976",
      "B:977",
      "B:978",
      "B:979",
      "B:980",
      "B:981",
      "B:982",
      "B:983",
      "B:984",
      "B:985",
      "B:986",
      "B:987",
      "B:988",
      "B:989",
      "B:990",
      "B:991",
      "B:992",
      "B:993",
      "B:994",
      "B:995",
      "B:996",
      "B:997",
      "B:998",
      "B:999"
    ],
    "B:1033": [
      "A:1000",
      "A:1001",
      "A:1002",
      "A:1003",
      "A:1004",
      "A:1005",
      "A:1006",
      "A:1007",
      "A:1008",
      "A:1009",
      "A:1010",
      "A:1011",
      "A:1012",
      "A:1013",
      "A:1014",
      "A:1015",
      "A:1016",
      "A:1017",
      "A:1018",
      "A:1019",
      "A:1020",
      "A:1021",
      "A:1022",
      "A:1023",
      "A:1024",
      "A:1025",
      "A:1026",
      "A:1027",
      "A:1028",
      "A:1029",
      "A:1030",
      "A:1031",
      "A:1032",
      "A:1033",
      "A:1034",
      "A:1035",
      "A:1036",
      "A:1037",
      "A:1038",
      "A:1039",
      "A:1040",
      "A:1041",
      "A:1042",
      "A:1043",
      "A:1044",
      "A:1045",
      "A:1046",
      "A:1047",
      "A:1048",
      "A:1049",
      "A:1050",
      "A:1051",
      "A:1052",
      "A:1053",
      "A:1054",
      "A:1055",
      "A:1056",
      "A:1057",
      "A:1058",
      "A:1074",
      "A:1075",
      "A:1076",
      "A:877",
      "A:878",
      "A:879",
      "A:880",
      "A:881",
      "A:882",
      "A:883",
      "A:884",
      "A:885",
      "A:886",
      "A:887",
      "A:888",
      "A:889",
      "A:890",
      "A:891",
      "A:892",
      "A:893",
      "A:894",
      "A:895",
      "A:896",
      "A:897",
      "A:898",
      "A:899",
      "A:900",
      "A:901",
      "A:902",
      "A:903",
      "A:904",
      "A:905",
      "A:906",
      "A:907",
      "A:908",
      "A:909",
      "A:910",
      "A:911",
      "A:912",
      "A:913",
      "A:914",
      "A:915",
      "A:916",
      "A:917",
      "A:918",
      "A:919",
      "A:920",
      "A:921",
      "A:922",
      "A:923",
      "A:924",
      "A:925",
      "A:926",
      "A:927",
      "A:928",
      "A:929",
      "A:930",
      "A:931",
      "A:932",
      "A:933",
      "A:934",
      "A:935",
      "A:936",
      "A:937",
      "A:938",
      "A:939",
      "A:940",
      "A:941",
      "A:942",
      "A:943",
      "A:944",
      "A:945",
      "A:946",
      "A:947",
      "A:948",
      "A:949",
      "A:950",
      "A:951",
      "A:952",
      "A:953",
      "A:954",
      "A:955",
      "A:956",
      "A:965",
      "A:966",
      "A:967",
      "A:968",
      "A:969",
      "A:970",
      "A:971",
      "A:972",
      "A:973",
      "A:974",
      "A:975",
      "A:976",
      "A:977",
      "A:978",
      "A:979",
      "A:980",
      "A:981",
      "A:982",
      "A:983",
      "A:984",
      "A:985",
      "A:986",
      "A:987",
      "A:988",
      "A:989",
      "A:990",
      "A:991",
      "A:992",
      "A:993",
      "A:994",
      "A:995",
      "A:996",
      "A:997",
      "A:998",
      "A:999",
      "B:1000",
      "B:1001",
      "B:1002",
      "B:1003",
      "B:1004",
      "B:1005",
      "B:1006",
      "B:1007",
      "B:1008",
      "B:1009",
      "B:1010",
      "B:1011",
      "B:1012",
      "B:1013",
      "B:1014",
      "B:1015",
      "B:1016",
      "B:1017",
      "B:1018",
      "B:1019",
      "B:1020",
      "B:1021",
      "B:1022",
      "B:1023",
      "B:1024",
      "B:1025",
      "B:1026",
      "B:1027",
      "B:1028",
      "B:1029",
      "B:1030",
      "B:1031",
      "B:1032",
      "B:1034",
      "B:1035",
      "B:1036",
      "B:1037",
      "B:1038",
      "B:1039",
      "B:1040",
      "B:1041",
      "B:1042",
      "B:1043",
      "B:1044",
      "B:1045",
      "B:1046",
      "B:1047",
      "B:1048",
      "B:1049",
      "B:1050",
      "B:1051",
      "B:1052",
      "B:1053",
      "B:1054",
      "B:1055",
      "B:1056",
      "B:1057",
      "B:1058",
      "B:1072",
      "B:1073",
      "B:1074",
      "B:1075",
      "B:1076",
      "B:875",
      "B:876",
      "B:877",
      "B:878",
      "B:879",
      "B:880",
      "B:881",
      "B:882",
      "B:883",
      "B:884",
      "B:885",
      "B:886",
      "B:887",
      "B:888",
      "B:889",
      "B:890",
      "B:891",
      "B:892",
      "B:893",
      "B:894",
      "B:895",
      "B:896",
      "B:897",
      "B:898",
      "B:899",
      "B:900",
      "B:901",
      "B:902",
      "B:903",
      "B:904",
      "B:905",
      "B:906",
      "B:907",
      "B:908",
      "B:909",
      "B:910",
      "B:911",
      "B:912",
      "B:913",
      "B:914",
      "B:915",
      "B:916",
      "B:917",
      "B:918",
      "B:919",
      "B:920",
      "B:921",
      "B:922",
      "B:923",
      "B:924",
      "B:925",
      "B:926",
      "B:927",
      "B:928",
      "B:929",
      "B:930",
      "B:931",
      "B:932",
      "B:933",
      "B:934",
      "B:935",
      "B:936",
      "B:937",
      "B:938",
      "B:939",
      "B:940",
      "B:941",
      "B:942",
      "B:943",
      "B:944",
      "B:945",
      "B:946",
      "B:947",
      "B:948",
      "B:949",
      "B:950",
      "B:951",
      "B:965",
      "B:966",
      "B:967",
      "B:968",
      "B:969",
      "B:970",
      "B:971",
      "B:972",
      "B:973",
      "B:974",
      "B:975",
      "B:976",
      "B:977",
      "B:978",
      "B:979",
      "B:980",
      "B:981",
      "B:982",
      "B:983",
      "B:984",
      "B:985",
      "B:986",
      "B:987",
      "B:988",
      "B:989",
      "B:990",
      "B:991",
      "B:992",
      "B:993",
      "B:994",
      "B:995",
      "B:996",
      "B:997",
      "B:998",
      "B:999"
    ],
    "B:1034": [
      "A:1000",
      "A:1001",
      "A:1002",
      "A:1003",
      "A:1004",
      "A:1005",
      "A:1006",
      "A:1007",
      "A:1008",
      "A:1009",
      "A:1010",
      "A:1011",
      "A:1012",
      "A:1013",
      "A:1014",
      "A:1015",
      "A:1016",
      "A:1017",
      "A:1018",
      "A:1019",
      "A:1020",
      "A:1021",
      "A:1022",
      "A:1023",
      "A:1024",
      "A:1025",
      "A:1026",
      "A:1027",
      "A:1028",
      "A:1029",
      "A:1030",
      "A:1031",
      "A:1032",
      "A:1033",
      "A:1034",
      "A:1035",
      "A:1036",
      "A:1037",
      "A:1038",
      "A:1039",
      "A:1040",
      "A:1041",
      "A:1042",
      "A:1043",
      "A:1044",
      "A:1045",
      "A:1046",
      "A:1047",
      "A:1048",
      "A:1049",
      "A:1050",
      "A:1051",
      "A:1052",
      "A:1053",
      "A:1054",
      "A:1055",
      "A:1056",
      "A:1057",
      "A:1058",
      "A:1074",
      "A:1075",
      "A:1076",
      "A:877",
      "A:878",
      "A:879",
      "A:880",
      "A:881",
      "A:882",
      "A:883",
      "A:884",
      "A:885",
      "A:886",
      "A:887",
      "A:888",
      "A:889",
      "A:890",
      "A:891",
      "A:892",
      "A:893",
      "A:894",
      "A:895",
      "A:896",
      "A:897",
      "A:898",
      "A:899",
      "A:900",
      "A:901",
      "A:902",
      "A:903",
      "A:904",
      "A:905",
      "A:906",
      "A:907",
      "A:908",
      "A:909",
      "A:910",
      "A:911",
      "A:912",
      "A:913",
      "A:914",
      "A:915",
      "A:916",
      "A:917",
      "A:918",
      "A:919",
      "A:920",
      "A:921",
      "A:922",
      "A:923",
      "A:924",
      "A:925",
      "A:926",
      "A:927",
      "A:928",
      "A:929",
      "A:930",
      "A:931",
      "A:932",
      "A:933",
      "A:934",
      "A:935",
      "A:936",
      "A:937",
      "A:938",
      "A:939",
      "A:940",
      "A:941",
      "A:942",
      "A:943",
      "A:944",
      "A:945",
      "A:946",
      "A:947",
      "A:948",
      "A:949",
      "A:950",
      "A:951",
      "A:952",
      "A:953",
      "A:954",
      "A:955",
      "A:956",
      "A:965",
      "A:966",
      "A:967",
      "A:968",
      "A:969",
      "A:970",
      "A:971",
      "A:972",
      "A:973",
      "A:974",
      "A:975",
      "A:976",
      "A:977",
      "A:978",
      "A:979",
      "A:980",
      "A:981",
      "A:982",
      "A:983",
      "A:984",
      "A:985",
      "A:986",
      "A:987",
      "A:988",
      "A:989",
      "A:990",
      "A:991",
      "A:992",
      "A:993",
      "A:994",
      "A:995",
      "A:996",
      "A:997",
      "A:998",
      "A:999",
      "B:1000",
      "B:1001",
      "B:1002",
      "B:1003",
      "B:1004",
      "B:1005",
      "B:1006",
      "B:1007",
      "B:1008",
      "B:1009",
      "B:1010",
      "B:1011",
      "B:1012",
      "B:1013",
      "B:1014",
      "B:1015",
      "B:1016",
      "B:1017",
      "B:1018",
      "B:1019",
      "B:1020",
      "B:1021",
      "B:1022",
      "B:1023",
      "B:1024",
      "B:1025",
      "B:1026",
      "B:1027",
      "B:1028",
      "B:1029",
      "B:1030",
      "B:1031",
      "B:1032",
      "B:1033",
      "B:1035",
      "B:1036",
      "B:1037",
      "B:1038",
      "B:1039",
      "B:1040",
      "B:1041",
      "B:1042",
      "B:1043",
      "B:1044",
      "B:1045",
      "B:1046",
      "B:1047",
      "B:1048",
      "B:1049",
      "B:1050",
      "B:1051",
      "B:1052",
      "B:1053",
      "B:1054",
      "B:1055",
      "B:1056",
      "B:1057",
      "B:1058",
      "B:1072",
      "B:1073",
      "B:1074",
      "B:1075",
      "B:1076",
      "B:875",
      "B:876",
      "B:877",
      "B:878",
      "B:879",
      "B:880",
      "B:881",
      "B:882",
      "B:883",
      "B:884",
      "B:885",
      "B:886",
      "B:887",
      "B:888",
      "B:889",
      "B:890",
      "B:891",
      "B:892",
      "B:893",
      "B:894",
      "B:895",
      "B:896",
      "B:897",
      "B:898",
      "B:899",
      "B:900",
      "B:901",
      "B:902",
      "B:903",
      "B:904",
      "B:905",
      "B:906",
      "B:907",
      "B:908",
      "B:909",
      "B:910",
      "B:911",
      "B:912",
      "B:913",
      "B:914",
      "B:915",
      "B:916",
      "B:917",
      "B:918",
      "B:919",
      "B:920",
      "B:921",
      "B:922",
      "B:923",
      "B:924",
      "B:925",
      "B:926",
      "B:927",
      "B:928",
      "B:929",
      "B:930",
      "B:931",
      "B:932",
      "B:933",
      "B:934",
      "B:935",
      "B:936",
      "B:937",
      "B:938",
      "B:939",
      "B:940",
      "B:941",
      "B:942",
      "B:943",
      "B:944",
      "B:945",
      "B:946",
      "B:947",
      "B:948",
      "B:949",
      "B:950",
      "B:951",
      "B:965",
      "B:966",
      "B:967",
      "B:968",
      "B:969",
      "B:970",
      "B:971",
      "B:972",
      "B:973",
      "B:974",
      "B:975",
      "B:976",
      "B:977",
      "B:978",
      "B:979",
      "B:980",
      "B:981",
      "B:982",
      "B:983",
      "B:984",
      "B:985",
      "B:986",
      "B:987",
      "B:988",
      "B:989",
      "B:990",
      "B:991",
      "B:992",
      "B:993",
      "B:994",
      "B:995",
      "B:996",
      "B:997",
      "B:998",
      "B:999"
    ],
    "B:1035": [
      "A:1000",
      "A:1001",
      "A:1002",
      "A:1003",
      "A:1004",
      "A:1005",
      "A:1006",
      "A:1007",
      "A:1008",
      "A:1009",
      "A:1010",
      "A:1011",
      "A:1012",
      "A:1013",
      "A:1014",
      "A:1015",
      "A:1016",
      "A:1017",
      "A:1018",
      "A:1019",
      "A:1020",
      "A:1021",
      "A:1022",
      "A:1023",
      "A:1024",
      "A:1025",
      "A:1026",
      "A:1027",
      "A:1028",
      "A:1029",
      "A:1030",
      "A:1031",
      "A:1032",
      "A:1033",
      "A:1034",
      "A:1035",
      "A:1036",
      "A:1037",
      "A:1038",
      "A:1039",
      "A:1040",
      "A:1041",
      "A:1042",
      "A:1043",
      "A:1044",
      "A:1045",
      "A:1046",
      "A:1047",
      "A:1048",
      "A:1049",
      "A:1050",
      "A:1051",
      "A:1052",
      "A:1053",
      "A:1054",
      "A:1055",
      "A:1056",
      "A:1057",
      "A:1058",
      "A:1074",
      "A:1075",
      "A:1076",
      "A:877",
      "A:878",
      "A:879",
      "A:880",
      "A:881",
      "A:882",
      "A:883",
      "A:884",
      "A:885",
      "A:886",
      "A:887",
      "A:888",
      "A:889",
      "A:890",
      "A:891",
      "A:892",
      "A:893",
      "A:894",
      "A:895",
      "A:896",
      "A:897",
      "A:898",
      "A:899",
      "A:900",
      "A:901",
      "A:902",
      "A:903",
      "A:904",
      "A:905",
      "A:906",
      "A:907",
      "A:908",
      "A:909",
      "A:910",
      "A:911",
      "A:912",
      "A:913",
      "A:914",
      "A:915",
      "A:916",
      "A:917",
      "A:918",
      "A:919",
      "A:920",
      "A:921",
      "A:922",
      "A:923",
      "A:924",
      "A:925",
      "A:926",
      "A:927",
      "A:928",
      "A:929",
      "A:930",
      "A:931",
      "A:932",
      "A:933",
      "A:934",
      "A:935",
      "A:936",
      "A:937",
      "A:938",
      "A:939",
      "A:940",
      "A:941",
      "A:942",
      "A:943",
      "A:944",
      "A:945",
      "A:946",
      "A:947",
      "A:948",
      "A:949",
      "A:950",
      "A:951",
      "A:952",
      "A:953",
      "A:954",
      "A:955",
      "A:956",
      "A:965",
      "A:966",
      "A:967",
      "A:968",
      "A:969",
      "A:970",
      "A:971",
      "A:972",
      "A:973",
      "A:974",
      "A:975",
      "A:976",
      "A:977",
      "A:978",
      "A:979",
      "A:980",
      "A:981",
      "A:982",
      "A:983",
      "A:984",
      "A:985",
      "A:986",
      "A:987",
      "A:988",
      "A:989",
      "A:990",
      "A:991",
      "A:992",
      "A:993",
      "A:994",
      "A:995",
      "A:996",
      "A:997",
      "A:998",
      "A:999",
      "B:1000",
      "B:1001",
      "B:1002",
      "B:1003",
      "B:1004",
      "B:1005",
      "B:1006",
      "B:1007",
      "B:1008",
      "B:1009",
      "B:1010",
      "B:1011",
      "B:1012",
      "B:1013",
      "B:1014",
      "B:1015",
      "B:1016",
      "B:1017",
      "B:1018",
      "B:1019",
      "B:1020",
      "B:1021",
      "B:1022",
      "B:1023",
      "B:1024",
      "B:1025",
      "B:1026",
      "B:1027",
      "B:1028",
      "B:1029",
      "B:1030",
      "B:1031",
      "B:1032",
      "B:1033",
      "B:1034",
      "B:1036",
      "B:1037",
      "B:1038",
      "B:1039",
      "B:1040",
      "B:1041",
      "B:1042",
      "B:1043",
      "B:1044",
      "B:1045",
      "B:1046",
      "B:1047",
      "B:1048",
      "B:1049",
      "B:1050",
      "B:1051",
      "B:1052",
      "B:1053",
      "B:1054",
      "B:1055",
      "B:1056",
      "B:1057",
      "B:1058",
      "B:1072",
      "B:1073",
      "B:1074",
      "B:1075",
      "B:1076",
      "B:875",
      "B:876",
      "B:877",
      "B:878",
      "B:879",
      "B:880",
      "B:881",
      "B:882",
      "B:883",
      "B:884",
      "B:885",
      "B:886",
      "B:887",
      "B:888",
      "B:889",
      "B:890",
      "B:891",
      "B:892",
      "B:893",
      "B:894",
      "B:895",
      "B:896",
      "B:897",
      "B:898",
      "B:899",
      "B:900",
      "B:901",
      "B:902",
      "B:903",
      "B:904",
      "B:905",
      "B:906",
      "B:907",
      "B:908",
      "B:909",
      "B:910",
      "B:911",
      "B:912",
      "B:913",
      "B:914",
      "B:915",
      "B:916",
      "B:917",
      "B:918",
      "B:919",
      "B:920",
      "B:921",
      "B:922",
      "B:923",
      "B:924",
      "B:925",
      "B:926",
      "B:927",
      "B:928",
      "B:929",
      "B:930",
      "B:931",
      "B:932",
      "B:933",
      "B:934",
      "B:935",
      "B:936",
      "B:937",
      "B:938",
      "B:939",
      "B:940",
      "B:941",
      "B:942",
      "B:943",
      "B:944",
      "B:945",
      "B:946",
      "B:947",
      "B:948",
      "B:949",
      "B:950",
      "B:951",
      "B:965",
      "B:966",
      "B:967",
      "B:968",
      "B:969",
      "B:970",
      "B:971",
      "B:972",
      "B:973",
      "B:974",
      "B:975",
      "B:976",
      "B:977",
      "B:978",
      "B:979",
      "B:980",
      "B:981",
      "B:982",
      "B:983",
      "B:984",
      "B:985",
      "B:986",
      "B:987",
      "B:988",
      "B:989",
      "B:990",
      "B:991",
      "B:992",
      "B:993",
      "B:994",
      "B:995",
      "B:996",
      "B:997",
      "B:998",
      "B:999"
    ],
    "B:1036": [
      "A:1000",
      "A:1001",
      "A:1002",
      "A:1003",
      "A:1004",
      "A:1005",
      "A:1006",
      "A:1007",
      "A:1008",
      "A:1009",
      "A:1010",
      "A:1011",
      "A:1012",
      "A:1013",
      "A:1014",
      "A:1015",
      "A:1016",
      "A:1017",
      "A:1018",
      "A:1019",
      "A:1020",
      "A:1021",
      "A:1022",
      "A:1023",
      "A:1024",
      "A:1025",
      "A:1026",
      "A:1027",
      "A:1028",
      "A:1029",
      "A:1030",
      "A:1031",
      "A:1032",
      "A:1033",
      "A:1034",
      "A:1035",
      "A:1036",
      "A:1037",
      "A:1038",
      "A:1039",
      "A:1040",
      "A:1041",
      "A:1042",
      "A:1043",
      "A:1044",
      "A:1045",
      "A:1046",
      "A:1047",
      "A:1048",
      "A:1049",
      "A:1050",
      "A:1051",
      "A:1052",
      "A:1053",
      "A:1054",
      "A:1055",
      "A:1056",
      "A:1057",
      "A:1058",
      "A:1074",
      "A:1075",
      "A:1076",
      "A:877",
      "A:878",
      "A:879",
      "A:880",
      "A:881",
      "A:882",
      "A:883",
      "A:884",
      "A:885",
      "A:886",
      "A:887",
      "A:888",
      "A:889",
      "A:890",
      "A:891",
      "A:892",
      "A:893",
      "A:894",
      "A:895",
      "A:896",
      "A:897",
      "A:898",
      "A:899",
      "A:900",
      "A:901",
      "A:902",
      "A:903",
      "A:904",
      "A:905",
      "A:906",
      "A:907",
      "A:908",
      "A:909",
      "A:910",
      "A:911",
      "A:912",
      "A:913",
      "A:914",
      "A:915",
      "A:916",
      "A:917",
      "A:918",
      "A:919",
      "A:920",
      "A:921",
      "A:922",
      "A:923",
      "A:924",
      "A:925",
      "A:926",
      "A:927",
      "A:928",
      "A:929",
      "A:930",
      "A:931",
      "A:932",
      "A:933",
      "A:934",
      "A:935",
      "A:936",
      "A:937",
      "A:938",
      "A:939",
      "A:940",
      "A:941",
      "A:942",
      "A:943",
      "A:944",
      "A:945",
      "A:946",
      "A:947",
      "A:948",
      "A:949",
      "A:950",
      "A:951",
      "A:952",
      "A:953",
      "A:954",
      "A:955",
      "A:956",
      "A:965",
      "A:966",
      "A:967",
      "A:968",
      "A:969",
      "A:970",
      "A:971",
      "A:972",
      "A:973",
      "A:974",
      "A:975",
      "A:976",
      "A:977",
      "A:978",
      "A:979",
      "A:980",
      "A:981",
      "A:982",
      "A:983",
      "A:984",
      "A:985",
      "A:986",
      "A:987",
      "A:988",
      "A:989",
      "A:990",
      "A:991",
      "A:992",
      "A:993",
      "A:994",
      "A:995",
      "A:996",
      "A:997",
      "A:998",
      "A:999",
      "B:1000",
      "B:1001",
      "B:1002",
      "B:1003",
      "B:1004",
      "B:1005",
      "B:1006",
      "B:1007",
      "B:1008",
      "B:1009",
      "B:1010",
      "B:1011",
      "B:1012",
      "B:1013",
      "B:1014",
      "B:1015",
      "B:1016",
      "B:1017",
      "B:1018",
      "B:1019",
      "B:1020",
      "B:1021",
      "B:1022",
      "B:1023",
      "B:1024",
      "B:1025",
      "B:1026",
      "B:1027",
      "B:1028",
      "B:1029",
      "B:1030",
      "B:1031",
      "B:1032",
      "B:1033",
      "B:1034",
      "B:1035",
      "B:1037",
      "B:1038",
      "B:1039",
      "B:1040",
      "B:1041",
      "B:1042",
      "B:1043",
      "B:1044",
      "B:1045",
      "B:1046",
      "B:1047",
      "B:1048",
      "B:1049",
      "B:1050",
      "B:1051",
      "B:1052",
      "B:1053",
      "B:1054",
      "B:1055",
      "B:1056",
      "B:1057",
      "B:1058",
      "B:1072",
      "B:1073",
      "B:1074",
      "B:1075",
      "B:1076",
      "B:875",
      "B:876",
      "B:877",
      "B:878",
      "B:879",
      "B:880",
      "B:881",
      "B:882",
      "B:883",
      "B:884",
      "B:885",
      "B:886",
      "B:887",
      "B:888",
      "B:889",
      "B:890",
      "B:891",
      "B:892",
      "B:893",
      "B:894",
      "B:895",
      "B:896",
      "B:897",
      "B:898",
      "B:899",
      "B:900",
      "B:901",
      "B:902",
      "B:903",
      "B:904",
      "B:905",
      "B:906",
      "B:907",
      "B:908",
      "B:909",
      "B:910",
      "B:911",
      "B:912",
      "B:913",
      "B:914",
      "B:915",
      "B:916",
      "B:917",
      "B:918",
      "B:919",
      "B:920",
      "B:921",
      "B:922",
      "B:923",
      "B:924",
      "B:925",
      "B:926",
      "B:927",
      "B:928",
      "B:929",
      "B:930",
      "B:931",
      "B:932",
      "B:933",
      "B:934",
      "B:935",
      "B:936",
      "B:937",
      "B:938",
      "B:939",
      "B:940",
      "B:941",
      "B:942",
      "B:943",
      "B:944",
      "B:945",
      "B:946",
      "B:947",
      "B:948",
      "B:949",
      "B:950",
      "B:951",
      "B:965",
      "B:966",
      "B:967",
      "B:968",
      "B:969",
      "B:970",
      "B:971",
      "B:972",
      "B:973",
      "B:974",
      "B:975",
      "B:976",
      "B:977",
      "B:978",
      "B:979",
      "B:980",
      "B:981",
      "B:982",
      "B:983",
      "B:984",
      "B:985",
      "B:986",
      "B:987",
      "B:988",
      "B:989",
      "B:990",
      "B:991",
      "B:992",
      "B:993",
      "B:994",
      "B:995",
      "B:996",
      "B:997",
      "B:998",
      "B:999"
    ],
    "B:1037": [
      "A:1000",
      "A:1001",
      "A:1002",
      "A:1003",
      "A:1004",
      "A:1005",
      "A:1006",
      "A:1007",
      "A:1008",
      "A:1009",
      "A:1010",
      "A:1011",
      "A:1012",
      "A:1013",
      "A:1014",
      "A:1015",
      "A:1016",
      "A:1017",
      "A:1018",
      "A:1019",
      "A:1020",
      "A:1021",
      "A:1022",
      "A:1023",
      "A:1024",
      "A:1025",
      "A:1026",
      "A:1027",
      "A:1028",
      "A:1029",
      "A:1030",
      "A:1031",
      "A:1032",
      "A:1033",
      "A:1034",
      "A:1035",
      "A:1036",
      "A:1037",
      "A:1038",
      "A:1039",
      "A:1040",
      "A:1041",
      "A:1042",
      "A:1043",
      "A:1044",
      "A:1045",
      "A:1046",
      "A:1047",
      "A:1048",
      "A:1049",
      "A:1050",
      "A:1051",
      "A:1052",
      "A:1053",
      "A:1054",
      "A:1055",
      "A:1056",
      "A:1057",
      "A:1058",
      "A:1074",
      "A:1075",
      "A:1076",
      "A:877",
      "A:878",
      "A:879",
      "A:880",
      "A:881",
      "A:882",
      "A:883",
      "A:884",
      "A:885",
      "A:886",
      "A:887",
      "A:888",
      "A:889",
      "A:890",
      "A:891",
      "A:892",
      "A:893",
      "A:894",
      "A:895",
      "A:896",
      "A:897",
      "A:898",
      "A:899",
      "A:900",
      "A:901",
      "A:902",
      "A:903",
      "A:904",
      "A:905",
      "A:906",
      "A:907",
      "A:908",
      "A:909",
      "A:910",
      "A:911",
      "A:912",
      "A:913",
      "A:914",
      "A:915",
      "A:916",
      "A:917",
      "A:918",
      "A:919",
      "A:920",
      "A:921",
      "A:922",
      "A:923",
      "A:924",
      "A:925",
      "A:926",
      "A:927",
      "A:928",
      "A:929",
      "A:930",
      "A:931",
      "A:932",
      "A:933",
      "A:934",
      "A:935",
      "A:936",
      "A:937",
      "A:938",
      "A:939",
      "A:940",
      "A:941",
      "A:942",
      "A:943",
      "A:944",
      "A:945",
      "A:946",
      "A:947",
      "A:948",
      "A:949",
      "A:950",
      "A:951",
      "A:952",
      "A:953",
      "A:954",
      "A:955",
      "A:956",
      "A:965",
      "A:966",
      "A:967",
      "A:968",
      "A:969",
      "A:970",
      "A:971",
      "A:972",
      "A:973",
      "A:974",
      "A:975",
      "A:976",
      "A:977",
      "A:978",
      "A:979",
      "A:980",
      "A:981",
      "A:982",
      "A:983",
      "A:984",
      "A:985",
      "A:986",
      "A:987",
      "A:988",
      "A:989",
      "A:990",
      "A:991",
      "A:992",
      "A:993",
      "A:994",
      "A:995",
      "A:996",
      "A:997",
      "A:998",
      "A:999",
      "B:1000",
      "B:1001",
      "B:1002",
      "B:1003",
      "B:1004",
      "B:1005",
      "B:1006",
      "B:1007",
      "B:1008",
      "B:1009",
      "B:1010",
      "B:1011",
      "B:1012",
      "B:1013",
      "B:1014",
      "B:1015",
      "B:1016",
      "B:1017",
      "B:1018",
      "B:1019",
      "B:1020",
      "B:1021",
      "B:1022",
      "B:1023",
      "B:1024",
      "B:1025",
      "B:1026",
      "B:1027",
      "B:1028",
      "B:1029",
      "B:1030",
      "B:1031",
      "B:1032",
      "B:1033",
      "B:1034",
      "B:1035",
      "B:1036",
      "B:1038",
      "B:1039",
      "B:1040",
      "B:1041",
      "B:1042",
      "B:1043",
      "B:1044",
      "B:1045",
      "B:1046",
      "B:1047",
      "B:1048",
      "B:1049",
      "B:1050",
      "B:1051",
      "B:1052",
      "B:1053",
      "B:1054",
      "B:1055",
      "B:1056",
      "B:1057",
      "B:1058",
      "B:1072",
      "B:1073",
      "B:1074",
      "B:1075",
      "B:1076",
      "B:875",
      "B:876",
      "B:877",
      "B:878",
      "B:879",
      "B:880",
      "B:881",
      "B:882",
      "B:883",
      "B:884",
      "B:885",
      "B:886",
      "B:887",
      "B:888",
      "B:889",
      "B:890",
      "B:891",
      "B:892",
      "B:893",
      "B:894",
      "B:895",
      "B:896",
      "B:897",
      "B:898",
      "B:899",
      "B:900",
      "B:901",
      "B:902",
      "B:903",
      "B:904",
      "B:905",
      "B:906",
      "B:907",
      "B:908",
      "B:909",
      "B:910",
      "B:911",
      "B:912",
      "B:913",
      "B:914",
      "B:915",
      "B:916",
      "B:917",
      "B:918",
      "B:919",
      "B:920",
      "B:921",
      "B:922",
      "B:923",
      "B:924",
      "B:925",
      "B:926",
      "B:927",
      "B:928",
      "B:929",
      "B:930",
      "B:931",
      "B:932",
      "B:933",
      "B:934",
      "B:935",
      "B:936",
      "B:937",
      "B:938",
      "B:939",
      "B:940",
      "B:941",
      "B:942",
      "B:943",
      "B:944",
      "B:945",
      "B:946",
      "B:947",
      "B:948",
      "B:949",
      "B:950",
      "B:951",
      "B:965",
      "B:966",
      "B:967",
      "B:968",
      "B:969",
      "B:970",
      "B:971",
      "B:972",
      "B:973",
      "B:974",
      "B:975",
      "B:976",
      "B:977",
      "B:978",
      "B:979",
      "B:980",
      "B:981",
      "B:982",
      "B:983",
      "B:984",
      "B:985",
      "B:986",
      "B:987",
      "B:988",
      "B:989",
      "B:990",
      "B:991",
      "B:992",
      "B:993",
      "B:994",
      "B:995",
      "B:996",
      "B:997",
      "B:998",
      "B:999"
    ],
    "B:1038": [
      "A:1000",
      "A:1001",
      "A:1002",
      "A:1003",
      "A:1004",
      "A:1005",
      "A:1006",
      "A:1007",
      "A:1008",
      "A:1009",
      "A:1010",
      "A:1011",
      "A:1012",
      "A:1013",
      "A:1014",
      "A:1015",
      "A:1016",
      "A:1017",
      "A:1018",
      "A:1019",
      "A:1020",
      "A:1021",
      "A:1022",
      "A:1023",
      "A:1024",
      "A:1025",
      "A:1026",
      "A:1027",
      "A:1028",
      "A:1029",
      "A:1030",
      "A:1031",
      "A:1032",
      "A:1033",
      "A:1034",
      "A:1035",
      "A:1036",
      "A:1037",
      "A:1038",
      "A:1039",
      "A:1040",
      "A:1041",
      "A:1042",
      "A:1043",
      "A:1044",
      "A:1045",
      "A:1046",
      "A:1047",
      "A:1048",
      "A:1049",
      "A:1050",
      "A:1051",
      "A:1052",
      "A:1053",
      "A:1054",
      "A:1055",
      "A:1056",
      "A:1057",
      "A:1058",
      "A:1074",
      "A:1075",
      "A:1076",
      "A:877",
      "A:878",
      "A:879",
      "A:880",
      "A:881",
      "A:882",
      "A:883",
      "A:884",
      "A:885",
      "A:886",
      "A:887",
      "A:888",
      "A:889",
      "A:890",
      "A:891",
      "A:892",
      "A:893",
      "A:894",
      "A:895",
      "A:896",
      "A:897",
      "A:898",
      "A:899",
      "A:900",
      "A:901",
      "A:902",
      "A:903",
      "A:904",
      "A:905",
      "A:906",
      "A:907",
      "A:908",
      "A:909",
      "A:910",
      "A:911",
      "A:912",
      "A:913",
      "A:914",
      "A:915",
      "A:916",
      "A:917",
      "A:918",
      "A:919",
      "A:920",
      "A:921",
      "A:922",
      "A:923",
      "A:924",
      "A:925",
      "A:926",
      "A:927",
      "A:928",
      "A:929",
      "A:930",
      "A:931",
      "A:932",
      "A:933",
      "A:934",
      "A:935",
      "A:936",
      "A:937",
      "A:938",
      "A:939",
      "A:940",
      "A:941",
      "A:942",
      "A:943",
      "A:944",
      "A:945",
      "A:946",
      "A:947",
      "A:948",
      "A:949",
      "A:950",
      "A:951",
      "A:952",
      "A:953",
      "A:954",
      "A:955",
      "A:956",
      "A:965",
      "A:966",
      "A:967",
      "A:968",
      "A:969",
      "A:970",
      "A:971",
      "A:972",
      "A:973",
      "A:974",
      "A:975",
      "A:976",
      "A:977",
      "A:978",
      "A:979",
      "A:980",
      "A:981",
      "A:982",
      "A:983",
      "A:984",
      "A:985",
      "A:986",
      "A:987",
      "A:988",
      "A:989",
      "A:990",
      "A:991",
      "A:992",
      "A:993",
      "A:994",
      "A:995",
      "A:996",
      "A:997",
      "A:998",
      "A:999",
      "B:1000",
      "B:1001",
      "B:1002",
      "B:1003",
      "B:1004",
      "B:1005",
      "B:1006",
      "B:1007",
      "B:1008",
      "B:1009",
      "B:1010",
      "B:1011",
      "B:1012",
      "B:1013",
      "B:1014",
      "B:1015",
      "B:1016",
      "B:1017",
      "B:1018",
      "B:1019",
      "B:1020",
      "B:1021",
      "B:1022",
      "B:1023",
      "B:1024",
      "B:1025",
      "B:1026",
      "B:1027",
      "B:1028",
      "B:1029",
      "B:1030",
      "B:1031",
      "B:1032",
      "B:1033",
      "B:1034",
      "B:1035",
      "B:1036",
      "B:1037",
      "B:1039",
      "B:1040",
      "B:1041",
      "B:1042",
      "B:1043",
      "B:1044",
      "B:1045",
      "B:1046",
      "B:1047",
      "B:1048",
      "B:1049",
      "B:1050",
      "B:1051",
      "B:1052",
      "B:1053",
      "B:1054",
      "B:1055",
      "B:1056",
      "B:1057",
      "B:1058",
      "B:1072",
      "B:1073",
      "B:1074",
      "B:1075",
      "B:1076",
      "B:875",
      "B:876",
      "B:877",
      "B:878",
      "B:879",
      "B:880",
      "B:881",
      "B:882",
      "B:883",
      "B:884",
      "B:885",
      "B:886",
      "B:887",
      "B:888",
      "B:889",
      "B:890",
      "B:891",
      "B:892",
      "B:893",
      "B:894",
      "B:895",
      "B:896",
      "B:897",
      "B:898",
      "B:899",
      "B:900",
      "B:901",
      "B:902",
      "B:903",
      "B:904",
      "B:905",
      "B:906",
      "B:907",
      "B:908",
      "B:909",
      "B:910",
      "B:911",
      "B:912",
      "B:913",
      "B:914",
      "B:915",
      "B:916",
      "B:917",
      "B:918",
      "B:919",
      "B:920",
      "B:921",
      "B:922",
      "B:923",
      "B:924",
      "B:925",
      "B:926",
      "B:927",
      "B:928",
      "B:929",
      "B:930",
      "B:931",
      "B:932",
      "B:933",
      "B:934",
      "B:935",
      "B:936",
      "B:937",
      "B:938",
      "B:939",
      "B:940",
      "B:941",
      "B:942",
      "B:943",
      "B:944",
      "B:945",
      "B:946",
      "B:947",
      "B:948",
      "B:949",
      "B:950",
      "B:951",
      "B:965",
      "B:966",
      "B:967",
      "B:968",
      "B:969",
      "B:970",
      "B:971",
      "B:972",
      "B:973",
      "B:974",
      "B:975",
      "B:976",
      "B:977",
      "B:978",
      "B:979",
      "B:980",
      "B:981",
      "B:982",
      "B:983",
      "B:984",
      "B:985",
      "B:986",
      "B:987",
      "B:988",
      "B:989",
      "B:990",
      "B:991",
      "B:992",
      "B:993",
      "B:994",
      "B:995",
      "B:996",
      "B:997",
      "B:998",
      "B:999"
    ],
    "B:1039": [
      "A:1000",
      "A:1001",
      "A:1002",
      "A:1003",
      "A:1004",
      "A:1005",
      "A:1006",
      "A:1007",
      "A:1008",
      "A:1009",
      "A:1010",
      "A:1011",
      "A:1012",
      "A:1013",
      "A:1014",
      "A:1015",
      "A:1016",
      "A:1017",
      "A:1018",
      "A:1019",
      "A:1020",
      "A:1021",
      "A:1022",
      "A:1023",
      "A:1024",
      "A:1025",
      "A:1026",
      "A:1027",
      "A:1028",
      "A:1029",
      "A:1030",
      "A:1031",
      "A:1032",
      "A:1033",
      "A:1034",
      "A:1035",
      "A:1036",
      "A:1037",
      "A:1038",
      "A:1039",
      "A:1040",
      "A:1041",
      "A:1042",
      "A:1043",
      "A:1044",
      "A:1045",
      "A:1046",
      "A:1047",
      "A:1048",
      "A:1049",
      "A:1050",
      "A:1051",
      "A:1052",
      "A:1053",
      "A:1054",
      "A:1055",
      "A:1056",
      "A:1057",
      "A:1058",
      "A:1074",
      "A:1075",
      "A:1076",
      "A:877",
      "A:878",
      "A:879",
      "A:880",
      "A:881",
      "A:882",
      "A:883",
      "A:884",
      "A:885",
      "A:886",
      "A:887",
      "A:888",
      "A:889",
      "A:890",
      "A:891",
      "A:892",
      "A:893",
      "A:894",
      "A:895",
      "A:896",
      "A:897",
      "A:898",
      "A:899",
      "A:900",
      "A:901",
      "A:902",
      "A:903",
      "A:904",
      "A:905",
      "A:906",
      "A:907",
      "A:908",
      "A:909",
      "A:910",
      "A:911",
      "A:912",
      "A:913",
      "A:914",
      "A:915",
      "A:916",
      "A:917",
      "A:918",
      "A:919",
      "A:920",
      "A:921",
      "A:922",
      "A:923",
      "A:924",
      "A:925",
      "A:926",
      "A:927",
      "A:928",
      "A:929",
      "A:930",
      "A:931",
      "A:932",
      "A:933",
      "A:934",
      "A:935",
      "A:936",
      "A:937",
      "A:938",
      "A:939",
      "A:940",
      "A:941",
      "A:942",
      "A:943",
      "A:944",
      "A:945",
      "A:946",
      "A:947",
      "A:948",
      "A:949",
      "A:950",
      "A:951",
      "A:952",
      "A:953",
      "A:954",
      "A:955",
      "A:956",
      "A:965",
      "A:966",
      "A:967",
      "A:968",
      "A:969",
      "A:970",
      "A:971",
      "A:972",
      "A:973",
      "A:974",
      "A:975",
      "A:976",
      "A:977",
      "A:978",
      "A:979",
      "A:980",
      "A:981",
      "A:982",
      "A:983",
      "A:984",
      "A:985",
      "A:986",
      "A:987",
      "A:988",
      "A:989",
      "A:990",
      "A:991",
      "A:992",
      "A:993",
      "A:994",
      "A:995",
      "A:996",
      "A:997",
      "A:998",
      "A:999",
      "B:1000",
      "B:1001",
      "B:1002",
      "B:1003",
      "B:1004",
      "B:1005",
      "B:1006",
      "B:1007",
      "B:1008",
      "B:1009",
      "B:1010",
      "B:1011",
      "B:1012",
      "B:1013",
      "B:1014",
      "B:1015",
      "B:1016",
      "B:1017",
      "B:1018",
      "B:1019",
      "B:1020",
      "B:1021",
      "B:1022",
      "B:1023",
      "B:1024",
      "B:1025",
      "B:1026",
      "B:1027",
      "B:1028",
      "B:1029",
      "B:1030",
      "B:1031",
      "B:1032",
      "B:1033",
      "B:1034",
      "B:1035",
      "B:1036",
      "B:1037",
      "B:1038",
      "B:1040",
      "B:1041",
      "B:1042",
      "B:1043",
      "B:1044",
      "B:1045",
      "B:1046",
      "B:1047",
      "B:1048",
      "B:1049",
      "B:1050",
      "B:1051",
      "B:1052",
      "B:1053",
      "B:1054",
      "B:1055",
      "B:1056",
      "B:1057",
      "B:1058",
      "B:1072",
      "B:1073",
      "B:1074",
      "B:1075",
      "B:1076",
      "B:875",
      "B:876",
      "B:877",
      "B:878",
      "B:879",
      "B:880",
      "B:881",
      "B:882",
      "B:883",
      "B:884",
      "B:885",
      "B:886",
      "B:887",
      "B:888",
      "B:889",
      "B:890",
      "B:891",
      "B:892",
      "B:893",
      "B:894",
      "B:895",
      "B:896",
      "B:897",
      "B:898",
      "B:899",
      "B:900",
      "B:901",
      "B:902",
      "B:903",
      "B:904",
      "B:905",
      "B:906",
      "B:907",
      "B:908",
      "B:909",
      "B:910",
      "B:911",
      "B:912",
      "B:913",
      "B:914",
      "B:915",
      "B:916",
      "B:917",
      "B:918",
      "B:919",
      "B:920",
      "B:921",
      "B:922",
      "B:923",
      "B:924",
      "B:925",
      "B:926",
      "B:927",
      "B:928",
      "B:929",
      "B:930",
      "B:931",
      "B:932",
      "B:933",
      "B:934",
      "B:935",
      "B:936",
      "B:937",
      "B:938",
      "B:939",
      "B:940",
      "B:941",
      "B:942",
      "B:943",
      "B:944",
      "B:945",
      "B:946",
      "B:947",
      "B:948",
      "B:949",
      "B:950",
      "B:951",
      "B:965",
      "B:966",
      "B:967",
      "B:968",
      "B:969",
      "B:970",
      "B:971",
      "B:972",
      "B:973",
      "B:974",
      "B:975",
      "B:976",
      "B:977",
      "B:978",
      "B:979",
      "B:980",
      "B:981",
      "B:982",
      "B:983",
      "B:984",
      "B:985",
      "B:986",
      "B:987",
      "B:988",
      "B:989",
      "B:990",
      "B:991",
      "B:992",
      "B:993",
      "B:994",
      "B:995",
      "B:996",
      "B:997",
      "B:998",
      "B:999"
    ],
    "B:1040": [
      "A:1000",
      "A:1001",
      "A:1002",
      "A:1003",
      "A:1004",
      "A:1005",
      "A:1006",
      "A:1007",
      "A:1008",
      "A:1009",
      "A:1010",
      "A:1011",
      "A:1012",
      "A:1013",
      "A:1014",
      "A:1015",
      "A:1016",
      "A:1017",
      "A:1018",
      "A:1019",
      "A:1020",
      "A:1021",
      "A:1022",
      "A:1023",
      "A:1024",
      "A:1025",
      "A:1026",
      "A:1027",
      "A:1028",
      "A:1029",
      "A:1030",
      "A:1031",
      "A:1032",
      "A:1033",
      "A:1034",
      "A:1035",
      "A:1036",
      "A:1037",
      "A:1038",
      "A:1039",
      "A:1040",
      "A:1041",
      "A:1042",
      "A:1043",
      "A:1044",
      "A:1045",
      "A:1046",
      "A:1047",
      "A:1048",
      "A:1049",
      "A:1050",
      "A:1051",
      "A:1052",
      "A:1053",
      "A:1054",
      "A:1055",
      "A:1056",
      "A:1057",
      "A:1058",
      "A:1074",
      "A:1075",
      "A:1076",
      "A:877",
      "A:878",
      "A:879",
      "A:880",
      "A:881",
      "A:882",
      "A:883",
      "A:884",
      "A:885",
      "A:886",
      "A:887",
      "A:888",
      "A:889",
      "A:890",
      "A:891",
      "A:892",
      "A:893",
      "A:894",
      "A:895",
      "A:896",
      "A:897",
      "A:898",
      "A:899",
      "A:900",
      "A:901",
      "A:902",
      "A:903",
      "A:904",
      "A:905",
      "A:906",
      "A:907",
      "A:908",
      "A:909",
      "A:910",
      "A:911",
      "A:912",
      "A:913",
      "A:914",
      "A:915",
      "A:916",
      "A:917",
      "A:918",
      "A:919",
      "A:920",
      "A:921",
      "A:922",
      "A:923",
      "A:924",
      "A:925",
      "A:926",
      "A:927",
      "A:928",
      "A:929",
      "A:930",
      "A:931",
      "A:932",
      "A:933",
      "A:934",
      "A:935",
      "A:936",
      "A:937",
      "A:938",
      "A:939",
      "A:940",
      "A:941",
      "A:942",
      "A:943",
      "A:944",
      "A:945",
      "A:946",
      "A:947",
      "A:948",
      "A:949",
      "A:950",
      "A:951",
      "A:952",
      "A:953",
      "A:954",
      "A:955",
      "A:956",
      "A:965",
      "A:966",
      "A:967",
      "A:968",
      "A:969",
      "A:970",
      "A:971",
      "A:972",
      "A:973",
      "A:974",
      "A:975",
      "A:976",
      "A:977",
      "A:978",
      "A:979",
      "A:980",
      "A:981",
      "A:982",
      "A:983",
      "A:984",
      "A:985",
      "A:986",
      "A:987",
      "A:988",
      "A:989",
      "A:990",
      "A:991",
      "A:992",
      "A:993",
      "A:994",
      "A:995",
      "A:996",
      "A:997",
      "A:998",
      "A:999",
      "B:1000",
      "B:1001",
      "B:1002",
      "B:1003",
      "B:1004",
      "B:1005",
      "B:1006",
      "B:1007",
      "B:1008",
      "B:1009",
      "B:1010",
      "B:1011",
      "B:1012",
      "B:1013",
      "B:1014",
      "B:1015",
      "B:1016",
      "B:1017",
      "B:1018",
      "B:1019",
      "B:1020",
      "B:1021",
      "B:1022",
      "B:1023",
      "B:1024",
      "B:1025",
      "B:1026",
      "B:1027",
      "B:1028",
      "B:1029",
      "B:1030",
      "B:1031",
      "B:1032",
      "B:1033",
      "B:1034",
      "B:1035",
      "B:1036",
      "B:1037",
      "B:1038",
      "B:1039",
      "B:1041",
      "B:1042",
      "B:1043",
      "B:1044",
      "B:1045",
      "B:1046",
      "B:1047",
      "B:1048",
      "B:1049",
      "B:1050",
      "B:1051",
      "B:1052",
      "B:1053",
      "B:1054",
      "B:1055",
      "B:1056",
      "B:1057",
      "B:1058",
      "B:1072",
      "B:1073",
      "B:1074",
      "B:1075",
      "B:1076",
      "B:875",
      "B:876",
      "B:877",
      "B:878",
      "B:879",
      "B:880",
      "B:881",
      "B:882",
      "B:883",
      "B:884",
      "B:885",
      "B:886",
      "B:887",
      "B:888",
      "B:889",
      "B:890",
      "B:891",
      "B:892",
      "B:893",
      "B:894",
      "B:895",
      "B:896",
      "B:897",
      "B:898",
      "B:899",
      "B:900",
      "B:901",
      "B:902",
      "B:903",
      "B:904",
      "B:905",
      "B:906",
      "B:907",
      "B:908",
      "B:909",
      "B:910",
      "B:911",
      "B:912",
      "B:913",
      "B:914",
      "B:915",
      "B:916",
      "B:917",
      "B:918",
      "B:919",
      "B:920",
      "B:921",
      "B:922",
      "B:923",
      "B:924",
      "B:925",
      "B:926",
      "B:927",
      "B:928",
      "B:929",
      "B:930",
      "B:931",
      "B:932",
      "B:933",
      "B:934",
      "B:935",
      "B:936",
      "B:937",
      "B:938",
      "B:939",
      "B:940",
      "B:941",
      "B:942",
      "B:943",
      "B:944",
      "B:945",
      "B:946",
      "B:947",
      "B:948",
      "B:949",
      "B:950",
      "B:951",
      "B:965",
      "B:966",
      "B:967",
      "B:968",
      "B:969",
      "B:970",
      "B:971",
      "B:972",
      "B:973",
      "B:974",
      "B:975",
      "B:976",
      "B:977",
      "B:978",
      "B:979",
      "B:980",
      "B:981",
      "B:982",
      "B:983",
      "B:984",
      "B:985",
      "B:986",
      "B:987",
      "B:988",
      "B:989",
      "B:990",
      "B:991",
      "B:992",
      "B:993",
      "B:994",
      "B:995",
      "B:996",
      "B:997",
      "B:998",
      "B:999"
    ],
    "B:1041": [
      "A:1000",
      "A:1001",
      "A:1002",
      "A:1003",
      "A:1004",
      "A:1005",
      "A:1006",
      "A:1007",
      "A:1008",
      "A:1009",
      "A:1010",
      "A:1011",
      "A:1012",
      "A:1013",
      "A:1014",
      "A:1015",
      "A:1016",
      "A:1017",
      "A:1018",
      "A:1019",
      "A:1020",
      "A:1021",
      "A:1022",
      "A:1023",
      "A:1024",
      "A:1025",
      "A:1026",
      "A:1027",
      "A:1028",
      "A:1029",
      "A:1030",
      "A:1031",
      "A:1032",
      "A:1033",
      "A:1034",
      "A:1035",
      "A:1036",
      "A:1037",
      "A:1038",
      "A:1039",
      "A:1040",
      "A:1041",
      "A:1042",
      "A:1043",
      "A:1044",
      "A:1045",
      "A:1046",
      "A:1047",
      "A:1048",
      "A:1049",
      "A:1050",
      "A:1051",
      "A:1052",
      "A:1053",
      "A:1054",
      "A:1055",
      "A:1056",
      "A:1057",
      "A:1058",
      "A:1074",
      "A:1075",
      "A:1076",
      "A:877",
      "A:878",
      "A:879",
      "A:880",
      "A:881",
      "A:882",
      "A:883",
      "A:884",
      "A:885",
      "A:886",
      "A:887",
      "A:888",
      "A:889",
      "A:890",
      "A:891",
      "A:892",
      "A:893",
      "A:894",
      "A:895",
      "A:896",
      "A:897",
      "A:898",
      "A:899",
      "A:900",
      "A:901",
      "A:902",
      "A:903",
      "A:904",
      "A:905",
      "A:906",
      "A:907",
      "A:908",
      "A:909",
      "A:910",
      "A:911",
      "A:912",
      "A:913",
      "A:914",
      "A:915",
      "A:916",
      "A:917",
      "A:918",
      "A:919",
      "A:920",
      "A:921",
      "A:922",
      "A:923",
      "A:924",
      "A:925",
      "A:926",
      "A:927",
      "A:928",
      "A:929",
      "A:930",
      "A:931",
      "A:932",
      "A:933",
      "A:934",
      "A:935",
      "A:936",
      "A:937",
      "A:938",
      "A:939",
      "A:940",
      "A:941",
      "A:942",
      "A:943",
      "A:944",
      "A:945",
      "A:946",
      "A:947",
      "A:948",
      "A:949",
      "A:950",
      "A:951",
      "A:952",
      "A:953",
      "A:954",
      "A:955",
      "A:956",
      "A:965",
      "A:966",
      "A:967",
      "A:968",
      "A:969",
      "A:970",
      "A:971",
      "A:972",
      "A:973",
      "A:974",
      "A:975",
      "A:976",
      "A:977",
      "A:978",
      "A:979",
      "A:980",
      "A:981",
      "A:982",
      "A:983",
      "A:984",
      "A:985",
      "A:986",
      "A:987",
      "A:988",
      "A:989",
      "A:990",
      "A:991",
      "A:992",
      "A:993",
      "A:994",
      "A:995",
      "A:996",
      "A:997",
      "A:998",
      "A:999",
      "B:1000",
      "B:1001",
      "B:1002",
      "B:1003",
      "B:1004",
      "B:1005",
      "B:1006",
      "B:1007",
      "B:1008",
      "B:1009",
      "B:1010",
      "B:1011",
      "B:1012",
      "B:1013",
      "B:1014",
      "B:1015",
      "B:1016",
      "B:1017",
      "B:1018",
      "B:1019",
      "B:1020",
      "B:1021",
      "B:1022",
      "B:1023",
      "B:1024",
      "B:1025",
      "B:1026",
      "B:1027",
      "B:1028",
      "B:1029",
      "B:1030",
      "B:1031",
      "B:1032",
      "B:1033",
      "B:1034",
      "B:1035",
      "B:1036",
      "B:1037",
      "B:1038",
      "B:1039",
      "B:1040",
      "B:1042",
      "B:1043",
      "B:1044",
      "B:1045",
      "B:1046",
      "B:1047",
      "B:1048",
      "B:1049",
      "B:1050",
      "B:1051",
      "B:1052",
      "B:1053",
      "B:1054",
      "B:1055",
      "B:1056",
      "B:1057",
      "B:1058",
      "B:1072",
      "B:1073",
      "B:1074",
      "B:1075",
      "B:1076",
      "B:875",
      "B:876",
      "B:877",
      "B:878",
      "B:879",
      "B:880",
      "B:881",
      "B:882",
      "B:883",
      "B:884",
      "B:885",
      "B:886",
      "B:887",
      "B:888",
      "B:889",
      "B:890",
      "B:891",
      "B:892",
      "B:893",
      "B:894",
      "B:895",
      "B:896",
      "B:897",
      "B:898",
      "B:899",
      "B:900",
      "B:901",
      "B:902",
      "B:903",
      "B:904",
      "B:905",
      "B:906",
      "B:907",
      "B:908",
      "B:909",
      "B:910",
      "B:911",
      "B:912",
      "B:913",
      "B:914",
      "B:915",
      "B:916",
      "B:917",
      "B:918",
      "B:919",
      "B:920",
      "B:921",
      "B:922",
      "B:923",
      "B:924",
      "B:925",
      "B:926",
      "B:927",
      "B:928",
      "B:929",
      "B:930",
      "B:931",
      "B:932",
      "B:933",
      "B:934",
      "B:935",
      "B:936",
      "B:937",
      "B:938",
      "B:939",
      "B:940",
      "B:941",
      "B:942",
      "B:943",
      "B:944",
      "B:945",
      "B:946",
      "B:947",
      "B:948",
      "B:949",
      "B:950",
      "B:951",
      "B:965",
      "B:966",
      "B:967",
      "B:968",
      "B:969",
      "B:970",
      "B:971",
      "B:972",
      "B:973",
      "B:974",
      "B:975",
      "B:976",
      "B:977",
      "B:978",
      "B:979",
      "B:980",
      "B:981",
      "B:982",
      "B:983",
      "B:984",
      "B:985",
      "B:986",
      "B:987",
      "B:988",
      "B:989",
      "B:990",
      "B:991",
      "B:992",
      "B:993",
      "B:994",
      "B:995",
      "B:996",
      "B:997",
      "B:998",
      "B:999"
    ],
    "B:1042": [
      "A:1000",
      "A:1001",
      "A:1002",
      "A:1003",
      "A:1004",
      "A:1005",
      "A:1006",
      "A:1007",
      "A:1008",
      "A:1009",
      "A:1010",
      "A:1011",
      "A:1012",
      "A:1013",
      "A:1014",
      "A:1015",
      "A:1016",
      "A:1017",
      "A:1018",
      "A:1019",
      "A:1020",
      "A:1021",
      "A:1022",
      "A:1023",
      "A:1024",
      "A:1025",
      "A:1026",
      "A:1027",
      "A:1028",
      "A:1029",
      "A:1030",
      "A:1031",
      "A:1032",
      "A:1033",
      "A:1034",
      "A:1035",
      "A:1036",
      "A:1037",
      "A:1038",
      "A:1039",
      "A:1040",
      "A:1041",
      "A:1042",
      "A:1043",
      "A:1044",
      "A:1045",
      "A:1046",
      "A:1047",
      "A:1048",
      "A:1049",
      "A:1050",
      "A:1051",
      "A:1052",
      "A:1053",
      "A:1054",
      "A:1055",
      "A:1056",
      "A:1057",
      "A:1058",
      "A:1074",
      "A:1075",
      "A:1076",
      "A:877",
      "A:878",
      "A:879",
      "A:880",
      "A:881",
      "A:882",
      "A:883",
      "A:884",
      "A:885",
      "A:886",
      "A:887",
      "A:888",
      "A:889",
      "A:890",
      "A:891",
      "A:892",
      "A:893",
      "A:894",
      "A:895",
      "A:896",
      "A:897",
      "A:898",
      "A:899",
      "A:900",
      "A:901",
      "A:902",
      "A:903",
      "A:904",
      "A:905",
      "A:906",
      "A:907",
      "A:908",
      "A:909",
      "A:910",
      "A:911",
      "A:912",
      "A:913",
      "A:914",
      "A:915",
      "A:916",
      "A:917",
      "A:918",
      "A:919",
      "A:920",
      "A:921",
      "A:922",
      "A:923",
      "A:924",
      "A:925",
      "A:926",
      "A:927",
      "A:928",
      "A:929",
      "A:930",
      "A:931",
      "A:932",
      "A:933",
      "A:934",
      "A:935",
      "A:936",
      "A:937",
      "A:938",
      "A:939",
      "A:940",
      "A:941",
      "A:942",
      "A:943",
      "A:944",
      "A:945",
      "A:946",
      "A:947",
      "A:948",
      "A:949",
      "A:950",
      "A:951",
      "A:952",
      "A:953",
      "A:954",
      "A:955",
      "A:956",
      "A:965",
      "A:966",
      "A:967",
      "A:968",
      "A:969",
      "A:970",
      "A:971",
      "A:972",
      "A:973",
      "A:974",
      "A:975",
      "A:976",
      "A:977",
      "A:978",
      "A:979",
      "A:980",
      "A:981",
      "A:982",
      "A:983",
      "A:984",
      "A:985",
      "A:986",
      "A:987",
      "A:988",
      "A:989",
      "A:990",
      "A:991",
      "A:992",
      "A:993",
      "A:994",
      "A:995",
      "A:996",
      "A:997",
      "A:998",
      "A:999",
      "B:1000",
      "B:1001",
      "B:1002",
      "B:1003",
      "B:1004",
      "B:1005",
      "B:1006",
      "B:1007",
      "B:1008",
      "B:1009",
      "B:1010",
      "B:1011",
      "B:1012",
      "B:1013",
      "B:1014",
      "B:1015",
      "B:1016",
      "B:1017",
      "B:1018",
      "B:1019",
      "B:1020",
      "B:1021",
      "B:1022",
      "B:1023",
      "B:1024",
      "B:1025",
      "B:1026",
      "B:1027",
      "B:1028",
      "B:1029",
      "B:1030",
      "B:1031",
      "B:1032",
      "B:1033",
      "B:1034",
      "B:1035",
      "B:1036",
      "B:1037",
      "B:1038",
      "B:1039",
      "B:1040",
      "B:1041",
      "B:1043",
      "B:1044",
      "B:1045",
      "B:1046",
      "B:1047",
      "B:1048",
      "B:1049",
      "B:1050",
      "B:1051",
      "B:1052",
      "B:1053",
      "B:1054",
      "B:1055",
      "B:1056",
      "B:1057",
      "B:1058",
      "B:1072",
      "B:1073",
      "B:1074",
      "B:1075",
      "B:1076",
      "B:875",
      "B:876",
      "B:877",
      "B:878",
      "B:879",
      "B:880",
      "B:881",
      "B:882",
      "B:883",
      "B:884",
      "B:885",
      "B:886",
      "B:887",
      "B:888",
      "B:889",
      "B:890",
      "B:891",
      "B:892",
      "B:893",
      "B:894",
      "B:895",
      "B:896",
      "B:897",
      "B:898",
      "B:899",
      "B:900",
      "B:901",
      "B:902",
      "B:903",
      "B:904",
      "B:905",
      "B:906",
      "B:907",
      "B:908",
      "B:909",
      "B:910",
      "B:911",
      "B:912",
      "B:913",
      "B:914",
      "B:915",
      "B:916",
      "B:917",
      "B:918",
      "B:919",
      "B:920",
      "B:921",
      "B:922",
      "B:923",
      "B:924",
      "B:925",
      "B:926",
      "B:927",
      "B:928",
      "B:929",
      "B:930",
      "B:931",
      "B:932",
      "B:933",
      "B:934",
      "B:935",
      "B:936",
      "B:937",
      "B:938",
      "B:939",
      "B:940",
      "B:941",
      "B:942",
      "B:943",
      "B:944",
      "B:945",
      "B:946",
      "B:947",
      "B:948",
      "B:949",
      "B:950",
      "B:951",
      "B:965",
      "B:966",
      "B:967",
      "B:968",
      "B:969",
      "B:970",
      "B:971",
      "B:972",
      "B:973",
      "B:974",
      "B:975",
      "B:976",
      "B:977",
      "B:978",
      "B:979",
      "B:980",
      "B:981",
      "B:982",
      "B:983",
      "B:984",
      "B:985",
      "B:986",
      "B:987",
      "B:988",
      "B:989",
      "B:990",
      "B:991",
      "B:992",
      "B:993",
      "B:994",
      "B:995",
      "B:996",
      "B:997",
      "B:998",
      "B:999"
    ],
    "B:1043": [
      "A:1000",
      "A:1001",
      "A:1002",
      "A:1003",
      "A:1004",
      "A:1005",
      "A:1006",
      "A:1007",
      "A:1008",
      "A:1009",
      "A:1010",
      "A:1011",
      "A:1012",
      "A:1013",
      "A:1014",
      "A:1015",
      "A:1016",
      "A:1017",
      "A:1018",
      "A:1019",
      "A:1020",
      "A:1021",
      "A:1022",
      "A:1023",
      "A:1024",
      "A:1025",
      "A:1026",
      "A:1027",
      "A:1028",
      "A:1029",
      "A:1030",
      "A:1031",
      "A:1032",
      "A:1033",
      "A:1034",
      "A:1035",
      "A:1036",
      "A:1037",
      "A:1038",
      "A:1039",
      "A:1040",
      "A:1041",
      "A:1042",
      "A:1043",
      "A:1044",
      "A:1045",
      "A:1046",
      "A:1047",
      "A:1048",
      "A:1049",
      "A:1050",
      "A:1051",
      "A:1052",
      "A:1053",
      "A:1054",
      "A:1055",
      "A:1056",
      "A:1057",
      "A:1058",
      "A:1074",
      "A:1075",
      "A:1076",
      "A:877",
      "A:878",
      "A:879",
      "A:880",
      "A:881",
      "A:882",
      "A:883",
      "A:884",
      "A:885",
      "A:886",
      "A:887",
      "A:888",
      "A:889",
      "A:890",
      "A:891",
      "A:892",
      "A:893",
      "A:894",
      "A:895",
      "A:896",
      "A:897",
      "A:898",
      "A:899",
      "A:900",
      "A:901",
      "A:902",
      "A:903",
      "A:904",
      "A:905",
      "A:906",
      "A:907",
      "A:908",
      "A:909",
      "A:910",
      "A:911",
      "A:912",
      "A:913",
      "A:914",
      "A:915",
      "A:916",
      "A:917",
      "A:918",
      "A:919",
      "A:920",
      "A:921",
      "A:922",
      "A:923",
      "A:924",
      "A:925",
      "A:926",
      "A:927",
      "A:928",
      "A:929",
      "A:930",
      "A:931",
      "A:932",
      "A:933",
      "A:934",
      "A:935",
      "A:936",
      "A:937",
      "A:938",
      "A:939",
      "A:940",
      "A:941",
      "A:942",
      "A:943",
      "A:944",
      "A:945",
      "A:946",
      "A:947",
      "A:948",
      "A:949",
      "A:950",
      "A:951",
      "A:952",
      "A:953",
      "A:954",
      "A:955",
      "A:956",
      "A:965",
      "A:966",
      "A:967",
      "A:968",
      "A:969",
      "A:970",
      "A:971",
      "A:972",
      "A:973",
      "A:974",
      "A:975",
      "A:976",
      "A:977",
      "A:978",
      "A:979",
      "A:980",
      "A:981",
      "A:982",
      "A:983",
      "A:984",
      "A:985",
      "A:986",
      "A:987",
      "A:988",
      "A:989",
      "A:990",
      "A:991",
      "A:992",
      "A:993",
      "A:994",
      "A:995",
      "A:996",
      "A:997",
      "A:998",
      "A:999",
      "B:1000",
      "B:1001",
      "B:1002",
      "B:1003",
      "B:1004",
      "B:1005",
      "B:1006",
      "B:1007",
      "B:1008",
      "B:1009",
      "B:1010",
      "B:1011",
      "B:1012",
      "B:1013",
      "B:1014",
      "B:1015",
      "B:1016",
      "B:1017",
      "B:1018",
      "B:1019",
      "B:1020",
      "B:1021",
      "B:1022",
      "B:1023",
      "B:1024",
      "B:1025",
      "B:1026",
      "B:1027",
      "B:1028",
      "B:1029",
      "B:1030",
      "B:1031",
      "B:1032",
      "B:1033",
      "B:1034",
      "B:1035",
      "B:1036",
      "B:1037",
      "B:1038",
      "B:1039",
      "B:1040",
      "B:1041",
      "B:1042",
      "B:1044",
      "B:1045",
      "B:1046",
      "B:1047",
      "B:1048",
      "B:1049",
      "B:1050",
      "B:1051",
      "B:1052",
      "B:1053",
      "B:1054",
      "B:1055",
      "B:1056",
      "B:1057",
      "B:1058",
      "B:1072",
      "B:1073",
      "B:1074",
      "B:1075",
      "B:1076",
      "B:875",
      "B:876",
      "B:877",
      "B:878",
      "B:879",
      "B:880",
      "B:881",
      "B:882",
      "B:883",
      "B:884",
      "B:885",
      "B:886",
      "B:887",
      "B:888",
      "B:889",
      "B:890",
      "B:891",
      "B:892",
      "B:893",
      "B:894",
      "B:895",
      "B:896",
      "B:897",
      "B:898",
      "B:899",
      "B:900",
      "B:901",
      "B:902",
      "B:903",
      "B:904",
      "B:905",
      "B:906",
      "B:907",
      "B:908",
      "B:909",
      "B:910",
      "B:911",
      "B:912",
      "B:913",
      "B:914",
      "B:915",
      "B:916",
      "B:917",
      "B:918",
      "B:919",
      "B:920",
      "B:921",
      "B:922",
      "B:923",
      "B:924",
      "B:925",
      "B:926",
      "B:927",
      "B:928",
      "B:929",
      "B:930",
      "B:931",
      "B:932",
      "B:933",
      "B:934",
      "B:935",
      "B:936",
      "B:937",
      "B:938",
      "B:939",
      "B:940",
      "B:941",
      "B:942",
      "B:943",
      "B:944",
      "B:945",
      "B:946",
      "B:947",
      "B:948",
      "B:949",
      "B:950",
      "B:951",
      "B:965",
      "B:966",
      "B:967",
      "B:968",
      "B:969",
      "B:970",
      "B:971",
      "B:972",
      "B:973",
      "B:974",
      "B:975",
      "B:976",
      "B:977",
      "B:978",
      "B:979",
      "B:980",
      "B:981",
      "B:982",
      "B:983",
      "B:984",
      "B:985",
      "B:986",
      "B:987",
      "B:988",
      "B:989",
      "B:990",
      "B:991",
      "B:992",
      "B:993",
      "B:994",
      "B:995",
      "B:996",
      "B:997",
      "B:998",
      "B:999"
    ],
    "B:1044": [
      "A:1000",
      "A:1001",
      "A:1002",
      "A:1003",
      "A:1004",
      "A:1005",
      "A:1006",
      "A:1007",
      "A:1008",
      "A:1009",
      "A:1010",
      "A:1011",
      "A:1012",
      "A:1013",
      "A:1014",
      "A:1015",
      "A:1016",
      "A:1017",
      "A:1018",
      "A:1019",
      "A:1020",
      "A:1021",
      "A:1022",
      "A:1023",
      "A:1024",
      "A:1025",
      "A:1026",
      "A:1027",
      "A:1028",
      "A:1029",
      "A:1030",
      "A:1031",
      "A:1032",
      "A:1033",
      "A:1034",
      "A:1035",
      "A:1036",
      "A:1037",
      "A:1038",
      "A:1039",
      "A:1040",
      "A:1041",
      "A:1042",
      "A:1043",
      "A:1044",
      "A:1045",
      "A:1046",
      "A:1047",
      "A:1048",
      "A:1049",
      "A:1050",
      "A:1051",
      "A:1052",
      "A:1053",
      "A:1054",
      "A:1055",
      "A:1056",
      "A:1057",
      "A:1058",
      "A:1074",
      "A:1075",
      "A:1076",
      "A:877",
      "A:878",
      "A:879",
      "A:880",
      "A:881",
      "A:882",
      "A:883",
      "A:884",
      "A:885",
      "A:886",
      "A:887",
      "A:888",
      "A:889",
      "A:890",
      "A:891",
      "A:892",
      "A:893",
      "A:894",
      "A:895",
      "A:896",
      "A:897",
      "A:898",
      "A:899",
      "A:900",
      "A:901",
      "A:902",
      "A:903",
      "A:904",
      "A:905",
      "A:906",
      "A:907",
      "A:908",
      "A:909",
      "A:910",
      "A:911",
      "A:912",
      "A:913",
      "A:914",
      "A:915",
      "A:916",
      "A:917",
      "A:918",
      "A:919",
      "A:920",
      "A:921",
      "A:922",
      "A:923",
      "A:924",
      "A:925",
      "A:926",
      "A:927",
      "A:928",
      "A:929",
      "A:930",
      "A:931",
      "A:932",
      "A:933",
      "A:934",
      "A:935",
      "A:936",
      "A:937",
      "A:938",
      "A:939",
      "A:940",
      "A:941",
      "A:942",
      "A:943",
      "A:944",
      "A:945",
      "A:946",
      "A:947",
      "A:948",
      "A:949",
      "A:950",
      "A:951",
      "A:952",
      "A:953",
      "A:954",
      "A:955",
      "A:956",
      "A:965",
      "A:966",
      "A:967",
      "A:968",
      "A:969",
      "A:970",
      "A:971",
      "A:972",
      "A:973",
      "A:974",
      "A:975",
      "A:976",
      "A:977",
      "A:978",
      "A:979",
      "A:980",
      "A:981",
      "A:982",
      "A:983",
      "A:984",
      "A:985",
      "A:986",
      "A:987",
      "A:988",
      "A:989",
      "A:990",
      "A:991",
      "A:992",
      "A:993",
      "A:994",
      "A:995",
      "A:996",
      "A:997",
      "A:998",
      "A:999",
      "B:1000",
      "B:1001",
      "B:1002",
      "B:1003",
      "B:1004",
      "B:1005",
      "B:1006",
      "B:1007",
      "B:1008",
      "B:1009",
      "B:1010",
      "B:1011",
      "B:1012",
      "B:1013",
      "B:1014",
      "B:1015",
      "B:1016",
      "B:1017",
      "B:1018",
      "B:1019",
      "B:1020",
      "B:1021",
      "B:1022",
      "B:1023",
      "B:1024",
      "B:1025",
      "B:1026",
      "B:1027",
      "B:1028",
      "B:1029",
      "B:1030",
      "B:1031",
      "B:1032",
      "B:1033",
      "B:1034",
      "B:1035",
      "B:1036",
      "B:1037",
      "B:1038",
      "B:1039",
      "B:1040",
      "B:1041",
      "B:1042",
      "B:1043",
      "B:1045",
      "B:1046",
      "B:1047",
      "B:1048",
      "B:1049",
      "B:1050",
      "B:1051",
      "B:1052",
      "B:1053",
      "B:1054",
      "B:1055",
      "B:1056",
      "B:1057",
      "B:1058",
      "B:1072",
      "B:1073",
      "B:1074",
      "B:1075",
      "B:1076",
      "B:875",
      "B:876",
      "B:877",
      "B:878",
      "B:879",
      "B:880",
      "B:881",
      "B:882",
      "B:883",
      "B:884",
      "B:885",
      "B:886",
      "B:887",
      "B:888",
      "B:889",
      "B:890",
      "B:891",
      "B:892",
      "B:893",
      "B:894",
      "B:895",
      "B:896",
      "B:897",
      "B:898",
      "B:899",
      "B:900",
      "B:901",
      "B:902",
      "B:903",
      "B:904",
      "B:905",
      "B:906",
      "B:907",
      "B:908",
      "B:909",
      "B:910",
      "B:911",
      "B:912",
      "B:913",
      "B:914",
      "B:915",
      "B:916",
      "B:917",
      "B:918",
      "B:919",
      "B:920",
      "B:921",
      "B:922",
      "B:923",
      "B:924",
      "B:925",
      "B:926",
      "B:927",
      "B:928",
      "B:929",
      "B:930",
      "B:931",
      "B:932",
      "B:933",
      "B:934",
      "B:935",
      "B:936",
      "B:937",
      "B:938",
      "B:939",
      "B:940",
      "B:941",
      "B:942",
      "B:943",
      "B:944",
      "B:945",
      "B:946",
      "B:947",
      "B:948",
      "B:949",
      "B:950",
      "B:951",
      "B:965",
      "B:966",
      "B:967",
      "B:968",
      "B:969",
      "B:970",
      "B:971",
      "B:972",
      "B:973",
      "B:974",
      "B:975",
      "B:976",
      "B:977",
      "B:978",
      "B:979",
      "B:980",
      "B:981",
      "B:982",
      "B:983",
      "B:984",
      "B:985",
      "B:986",
      "B:987",
      "B:988",
      "B:989",
      "B:990",
      "B:991",
      "B:992",
      "B:993",
      "B:994",
      "B:995",
      "B:996",
      "B:997",
      "B:998",
      "B:999"
    ],
    "B:1045": [
      "A:1000",
      "A:1001",
      "A:1002",
      "A:1003",
      "A:1004",
      "A:1005",
      "A:1006",
      "A:1007",
      "A:1008",
      "A:1009",
      "A:1010",
      "A:1011",
      "A:1012",
      "A:1013",
      "A:1014",
      "A:1015",
      "A:1016",
      "A:1017",
      "A:1018",
      "A:1019",
      "A:1020",
      "A:1021",
      "A:1022",
      "A:1023",
      "A:1024",
      "A:1025",
      "A:1026",
      "A:1027",
      "A:1028",
      "A:1029",
      "A:1030",
      "A:1031",
      "A:1032",
      "A:1033",
      "A:1034",
      "A:1035",
      "A:1036",
      "A:1037",
      "A:1038",
      "A:1039",
      "A:1040",
      "A:1041",
      "A:1042",
      "A:1043",
      "A:1044",
      "A:1045",
      "A:1046",
      "A:1047",
      "A:1048",
      "A:1049",
      "A:1050",
      "A:1051",
      "A:1052",
      "A:1053",
      "A:1054",
      "A:1055",
      "A:1056",
      "A:1057",
      "A:1058",
      "A:1074",
      "A:1075",
      "A:1076",
      "A:877",
      "A:878",
      "A:879",
      "A:880",
      "A:881",
      "A:882",
      "A:883",
      "A:884",
      "A:885",
      "A:886",
      "A:887",
      "A:888",
      "A:889",
      "A:890",
      "A:891",
      "A:892",
      "A:893",
      "A:894",
      "A:895",
      "A:896",
      "A:897",
      "A:898",
      "A:899",
      "A:900",
      "A:901",
      "A:902",
      "A:903",
      "A:904",
      "A:905",
      "A:906",
      "A:907",
      "A:908",
      "A:909",
      "A:910",
      "A:911",
      "A:912",
      "A:913",
      "A:914",
      "A:915",
      "A:916",
      "A:917",
      "A:918",
      "A:919",
      "A:920",
      "A:921",
      "A:922",
      "A:923",
      "A:924",
      "A:925",
      "A:926",
      "A:927",
      "A:928",
      "A:929",
      "A:930",
      "A:931",
      "A:932",
      "A:933",
      "A:934",
      "A:935",
      "A:936",
      "A:937",
      "A:938",
      "A:939",
      "A:940",
      "A:941",
      "A:942",
      "A:943",
      "A:944",
      "A:945",
      "A:946",
      "A:947",
      "A:948",
      "A:949",
      "A:950",
      "A:951",
      "A:952",
      "A:953",
      "A:954",
      "A:955",
      "A:956",
      "A:965",
      "A:966",
      "A:967",
      "A:968",
      "A:969",
      "A:970",
      "A:971",
      "A:972",
      "A:973",
      "A:974",
      "A:975",
      "A:976",
      "A:977",
      "A:978",
      "A:979",
      "A:980",
      "A:981",
      "A:982",
      "A:983",
      "A:984",
      "A:985",
      "A:986",
      "A:987",
      "A:988",
      "A:989",
      "A:990",
      "A:991",
      "A:992",
      "A:993",
      "A:994",
      "A:995",
      "A:996",
      "A:997",
      "A:998",
      "A:999",
      "B:1000",
      "B:1001",
      "B:1002",
      "B:1003",
      "B:1004",
      "B:1005",
      "B:1006",
      "B:1007",
      "B:1008",
      "B:1009",
      "B:1010",
      "B:1011",
      "B:1012",
      "B:1013",
      "B:1014",
      "B:1015",
      "B:1016",
      "B:1017",
      "B:1018",
      "B:1019",
      "B:1020",
      "B:1021",
      "B:1022",
      "B:1023",
      "B:1024",
      "B:1025",
      "B:1026",
      "B:1027",
      "B:1028",
      "B:1029",
      "B:1030",
      "B:1031",
      "B:1032",
      "B:1033",
      "B:1034",
      "B:1035",
      "B:1036",
      "B:1037",
      "B:1038",
      "B:1039",
      "B:1040",
      "B:1041",
      "B:1042",
      "B:1043",
      "B:1044",
      "B:1046",
      "B:1047",
      "B:1048",
      "B:1049",
      "B:1050",
      "B:1051",
      "B:1052",
      "B:1053",
      "B:1054",
      "B:1055",
      "B:1056",
      "B:1057",
      "B:1058",
      "B:1072",
      "B:1073",
      "B:1074",
      "B:1075",
      "B:1076",
      "B:875",
      "B:876",
      "B:877",
      "B:878",
      "B:879",
      "B:880",
      "B:881",
      "B:882",
      "B:883",
      "B:884",
      "B:885",
      "B:886",
      "B:887",
      "B:888",
      "B:889",
      "B:890",
      "B:891",
      "B:892",
      "B:893",
      "B:894",
      "B:895",
      "B:896",
      "B:897",
      "B:898",
      "B:899",
      "B:900",
      "B:901",
      "B:902",
      "B:903",
      "B:904",
      "B:905",
      "B:906",
      "B:907",
      "B:908",
      "B:909",
      "B:910",
      "B:911",
      "B:912",
      "B:913",
      "B:914",
      "B:915",
      "B:916",
      "B:917",
      "B:918",
      "B:919",
      "B:920",
      "B:921",
      "B:922",
      "B:923",
      "B:924",
      "B:925",
      "B:926",
      "B:927",
      "B:928",
      "B:929",
      "B:930",
      "B:931",
      "B:932",
      "B:933",
      "B:934",
      "B:935",
      "B:936",
      "B:937",
      "B:938",
      "B:939",
      "B:940",
      "B:941",
      "B:942",
      "B:943",
      "B:944",
      "B:945",
      "B:946",
      "B:947",
      "B:948",
      "B:949",
      "B:950",
      "B:951",
      "B:965",
      "B:966",
      "B:967",
      "B:968",
      "B:969",
      "B:970",
      "B:971",
      "B:972",
      "B:973",
      "B:974",
      "B:975",
      "B:976",
      "B:977",
      "B:978",
      "B:979",
      "B:980",
      "B:981",
      "B:982",
      "B:983",
      "B:984",
      "B:985",
      "B:986",
      "B:987",
      "B:988",
      "B:989",
      "B:990",
      "B:991",
      "B:992",
      "B:993",
      "B:994",
      "B:995",
      "B:996",
      "B:997",
      "B:998",
      "B:999"
    ],
    "B:1046": [
      "A:1000",
      "A:1001",
      "A:1002",
      "A:1003",
      "A:1004",
      "A:1005",
      "A:1006",
      "A:1007",
      "A:1008",
      "A:1009",
      "A:1010",
      "A:1011",
      "A:1012",
      "A:1013",
      "A:1014",
      "A:1015",
      "A:1016",
      "A:1017",
      "A:1018",
      "A:1019",
      "A:1020",
      "A:1021",
      "A:1022",
      "A:1023",
      "A:1024",
      "A:1025",
      "A:1026",
      "A:1027",
      "A:1028",
      "A:1029",
      "A:1030",
      "A:1031",
      "A:1032",
      "A:1033",
      "A:1034",
      "A:1035",
      "A:1036",
      "A:1037",
      "A:1038",
      "A:1039",
      "A:1040",
      "A:1041",
      "A:1042",
      "A:1043",
      "A:1044",
      "A:1045",
      "A:1046",
      "A:1047",
      "A:1048",
      "A:1049",
      "A:1050",
      "A:1051",
      "A:1052",
      "A:1053",
      "A:1054",
      "A:1055",
      "A:1056",
      "A:1057",
      "A:1058",
      "A:1074",
      "A:1075",
      "A:1076",
      "A:877",
      "A:878",
      "A:879",
      "A:880",
      "A:881",
      "A:882",
      "A:883",
      "A:884",
      "A:885",
      "A:886",
      "A:887",
      "A:888",
      "A:889",
      "A:890",
      "A:891",
      "A:892",
      "A:893",
      "A:894",
      "A:895",
      "A:896",
      "A:897",
      "A:898",
      "A:899",
      "A:900",
      "A:901",
      "A:902",
      "A:903",
      "A:904",
      "A:905",
      "A:906",
      "A:907",
      "A:908",
      "A:909",
      "A:910",
      "A:911",
      "A:912",
      "A:913",
      "A:914",
      "A:915",
      "A:916",
      "A:917",
      "A:918",
      "A:919",
      "A:920",
      "A:921",
      "A:922",
      "A:923",
      "A:924",
      "A:925",
      "A:926",
      "A:927",
      "A:928",
      "A:929",
      "A:930",
      "A:931",
      "A:932",
      "A:933",
      "A:934",
      "A:935",
      "A:936",
      "A:937",
      "A:938",
      "A:939",
      "A:940",
      "A:941",
      "A:942",
      "A:943",
      "A:944",
      "A:945",
      "A:946",
      "A:947",
      "A:948",
      "A:949",
      "A:950",
      "A:951",
      "A:952",
      "A:953",
      "A:954",
      "A:955",
      "A:956",
      "A:965",
      "A:966",
      "A:967",
      "A:968",
      "A:969",
      "A:970",
      "A:971",
      "A:972",
      "A:973",
      "A:974",
      "A:975",
      "A:976",
      "A:977",
      "A:978",
      "A:979",
      "A:980",
      "A:981",
      "A:982",
      "A:983",
      "A:984",
      "A:985",
      "A:986",
      "A:987",
      "A:988",
      "A:989",
      "A:990",
      "A:991",
      "A:992",
      "A:993",
      "A:994",
      "A:995",
      "A:996",
      "A:997",
      "A:998",
      "A:999",
      "B:1000",
      "B:1001",
      "B:1002",
      "B:1003",
      "B:1004",
      "B:1005",
      "B:1006",
      "B:1007",
      "B:1008",
      "B:1009",
      "B:1010",
      "B:1011",
      "B:1012",
      "B:1013",
      "B:1014",
      "B:1015",
      "B:1016",
      "B:1017",
      "B:1018",
      "B:1019",
      "B:1020",
      "B:1021",
      "B:1022",
      "B:1023",
      "B:1024",
      "B:1025",
      "B:1026",
      "B:1027",
      "B:1028",
      "B:1029",
      "B:1030",
      "B:1031",
      "B:1032",
      "B:1033",
      "B:1034",
      "B:1035",
      "B:1036",
      "B:1037",
      "B:1038",
      "B:1039",
      "B:1040",
      "B:1041",
      "B:1042",
      "B:1043",
      "B:1044",
      "B:1045",
      "B:1047",
      "B:1048",
      "B:1049",
      "B:1050",
      "B:1051",
      "B:1052",
      "B:1053",
      "B:1054",
      "B:1055",
      "B:1056",
      "B:1057",
      "B:1058",
      "B:1072",
      "B:1073",
      "B:1074",
      "B:1075",
      "B:1076",
      "B:875",
      "B:876",
      "B:877",
      "B:878",
      "B:879",
      "B:880",
      "B:881",
      "B:882",
      "B:883",
      "B:884",
      "B:885",
      "B:886",
      "B:887",
      "B:888",
      "B:889",
      "B:890",
      "B:891",
      "B:892",
      "B:893",
      "B:894",
      "B:895",
      "B:896",
      "B:897",
      "B:898",
      "B:899",
      "B:900",
      "B:901",
      "B:902",
      "B:903",
      "B:904",
      "B:905",
      "B:906",
      "B:907",
      "B:908",
      "B:909",
      "B:910",
      "B:911",
      "B:912",
      "B:913",
      "B:914",
      "B:915",
      "B:916",
      "B:917",
      "B:918",
      "B:919",
      "B:920",
      "B:921",
      "B:922",
      "B:923",
      "B:924",
      "B:925",
      "B:926",
      "B:927",
      "B:928",
      "B:929",
      "B:930",
      "B:931",
      "B:932",
      "B:933",
      "B:934",
      "B:935",
      "B:936",
      "B:937",
      "B:938",
      "B:939",
      "B:940",
      "B:941",
      "B:942",
      "B:943",
      "B:944",
      "B:945",
      "B:946",
      "B:947",
      "B:948",
      "B:949",
      "B:950",
      "B:951",
      "B:965",
      "B:966",
      "B:967",
      "B:968",
      "B:969",
      "B:970",
      "B:971",
      "B:972",
      "B:973",
      "B:974",
      "B:975",
      "B:976",
      "B:977",
      "B:978",
      "B:979",
      "B:980",
      "B:981",
      "B:982",
      "B:983",
      "B:984",
      "B:985",
      "B:986",
      "B:987",
      "B:988",
      "B:989",
      "B:990",
      "B:991",
      "B:992",
      "B:993",
      "B:994",
      "B:995",
      "B:996",
      "B:997",
      "B:998",
      "B:999"
    ],
    "B:1047": [
      "A:1000",
      "A:1001",
      "A:1002",
      "A:1003",
      "A:1004",
      "A:1005",
      "A:1006",
      "A:1007",
      "A:1008",
      "A:1009",
      "A:1010",
      "A:1011",
      "A:1012",
      "A:1013",
      "A:1014",
      "A:1015",
      "A:1016",
      "A:1017",
      "A:1018",
      "A:1019",
      "A:1020",
      "A:1021",
      "A:1022",
      "A:1023",
      "A:1024",
      "A:1025",
      "A:1026",
      "A:1027",
      "A:1028",
      "A:1029",
      "A:1030",
      "A:1031",
      "A:1032",
      "A:1033",
      "A:1034",
      "A:1035",
      "A:1036",
      "A:1037",
      "A:1038",
      "A:1039",
      "A:1040",
      "A:1041",
      "A:1042",
      "A:1043",
      "A:1044",
      "A:1045",
      "A:1046",
      "A:1047",
      "A:1048",
      "A:1049",
      "A:1050",
      "A:1051",
      "A:1052",
      "A:1053",
      "A:1054",
      "A:1055",
      "A:1056",
      "A:1057",
      "A:1058",
      "A:1074",
      "A:1075",
      "A:1076",
      "A:877",
      "A:878",
      "A:879",
      "A:880",
      "A:881",
      "A:882",
      "A:883",
      "A:884",
      "A:885",
      "A:886",
      "A:887",
      "A:888",
      "A:889",
      "A:890",
      "A:891",
      "A:892",
      "A:893",
      "A:894",
      "A:895",
      "A:896",
      "A:897",
      "A:898",
      "A:899",
      "A:900",
      "A:901",
      "A:902",
      "A:903",
      "A:904",
      "A:905",
      "A:906",
      "A:907",
      "A:908",
      "A:909",
      "A:910",
      "A:911",
      "A:912",
      "A:913",
      "A:914",
      "A:915",
      "A:916",
      "A:917",
      "A:918",
      "A:919",
      "A:920",
      "A:921",
      "A:922",
      "A:923",
      "A:924",
      "A:925",
      "A:926",
      "A:927",
      "A:928",
      "A:929",
      "A:930",
      "A:931",
      "A:932",
      "A:933",
      "A:934",
      "A:935",
      "A:936",
      "A:937",
      "A:938",
      "A:939",
      "A:940",
      "A:941",
      "A:942",
      "A:943",
      "A:944",
      "A:945",
      "A:946",
      "A:947",
      "A:948",
      "A:949",
      "A:950",
      "A:951",
      "A:952",
      "A:953",
      "A:954",
      "A:955",
      "A:956",
      "A:965",
      "A:966",
      "A:967",
      "A:968",
      "A:969",
      "A:970",
      "A:971",
      "A:972",
      "A:973",
      "A:974",
      "A:975",
      "A:976",
      "A:977",
      "A:978",
      "A:979",
      "A:980",
      "A:981",
      "A:982",
      "A:983",
      "A:984",
      "A:985",
      "A:986",
      "A:987",
      "A:988",
      "A:989",
      "A:990",
      "A:991",
      "A:992",
      "A:993",
      "A:994",
      "A:995",
      "A:996",
      "A:997",
      "A:998",
      "A:999",
      "B:1000",
      "B:1001",
      "B:1002",
      "B:1003",
      "B:1004",
      "B:1005",
      "B:1006",
      "B:1007",
      "B:1008",
      "B:1009",
      "B:1010",
      "B:1011",
      "B:1012",
      "B:1013",
      "B:1014",
      "B:1015",
      "B:1016",
      "B:1017",
      "B:1018",
      "B:1019",
      "B:1020",
      "B:1021",
      "B:1022",
      "B:1023",
      "B:1024",
      "B:1025",
      "B:1026",
      "B:1027",
      "B:1028",
      "B:1029",
      "B:1030",
      "B:1031",
      "B:1032",
      "B:1033",
      "B:1034",
      "B:1035",
      "B:1036",
      "B:1037",
      "B:1038",
      "B:1039",
      "B:1040",
      "B:1041",
      "B:1042",
      "B:1043",
      "B:1044",
      "B:1045",
      "B:1046",
      "B:1048",
      "B:1049",
      "B:1050",
      "B:1051",
      "B:1052",
      "B:1053",
      "B:1054",
      "B:1055",
      "B:1056",
      "B:1057",
      "B:1058",
      "B:1072",
      "B:1073",
      "B:1074",
      "B:1075",
      "B:1076",
      "B:875",
      "B:876",
      "B:877",
      "B:878",
      "B:879",
      "B:880",
      "B:881",
      "B:882",
      "B:883",
      "B:884",
      "B:885",
      "B:886",
      "B:887",
      "B:888",
      "B:889",
      "B:890",
      "B:891",
      "B:892",
      "B:893",
      "B:894",
      "B:895",
      "B:896",
      "B:897",
      "B:898",
      "B:899",
      "B:900",
      "B:901",
      "B:902",
      "B:903",
      "B:904",
      "B:905",
      "B:906",
      "B:907",
      "B:908",
      "B:909",
      "B:910",
      "B:911",
      "B:912",
      "B:913",
      "B:914",
      "B:915",
      "B:916",
      "B:917",
      "B:918",
      "B:919",
      "B:920",
      "B:921",
      "B:922",
      "B:923",
      "B:924",
      "B:925",
      "B:926",
      "B:927",
      "B:928",
      "B:929",
      "B:930",
      "B:931",
      "B:932",
      "B:933",
      "B:934",
      "B:935",
      "B:936",
      "B:937",
      "B:938",
      "B:939",
      "B:940",
      "B:941",
      "B:942",
      "B:943",
      "B:944",
      "B:945",
      "B:946",
      "B:947",
      "B:948",
      "B:949",
      "B:950",
      "B:951",
      "B:965",
      "B:966",
      "B:967",
      "B:968",
      "B:969",
      "B:970",
      "B:971",
      "B:972",
      "B:973",
      "B:974",
      "B:975",
      "B:976",
      "B:977",
      "B:978",
      "B:979",
      "B:980",
      "B:981",
      "B:982",
      "B:983",
      "B:984",
      "B:985",
      "B:986",
      "B:987",
      "B:988",
      "B:989",
      "B:990",
      "B:991",
      "B:992",
      "B:993",
      "B:994",
      "B:995",
      "B:996",
      "B:997",
      "B:998",
      "B:999"
    ],
    "B:1048": [
      "A:1000",
      "A:1001",
      "A:1002",
      "A:1003",
      "A:1004",
      "A:1005",
      "A:1006",
      "A:1007",
      "A:1008",
      "A:1009",
      "A:1010",
      "A:1011",
      "A:1012",
      "A:1013",
      "A:1014",
      "A:1015",
      "A:1016",
      "A:1017",
      "A:1018",
      "A:1019",
      "A:1020",
      "A:1021",
      "A:1022",
      "A:1023",
      "A:1024",
      "A:1025",
      "A:1026",
      "A:1027",
      "A:1028",
      "A:1029",
      "A:1030",
      "A:1031",
      "A:1032",
      "A:1033",
      "A:1034",
      "A:1035",
      "A:1036",
      "A:1037",
      "A:1038",
      "A:1039",
      "A:1040",
      "A:1041",
      "A:1042",
      "A:1043",
      "A:1044",
      "A:1045",
      "A:1046",
      "A:1047",
      "A:1048",
      "A:1049",
      "A:1050",
      "A:1051",
      "A:1052",
      "A:1053",
      "A:1054",
      "A:1055",
      "A:1056",
      "A:1057",
      "A:1058",
      "A:1074",
      "A:1075",
      "A:1076",
      "A:877",
      "A:878",
      "A:879",
      "A:880",
      "A:881",
      "A:882",
      "A:883",
      "A:884",
      "A:885",
      "A:886",
      "A:887",
      "A:888",
      "A:889",
      "A:890",
      "A:891",
      "A:892",
      "A:893",
      "A:894",
      "A:895",
      "A:896",
      "A:897",
      "A:898",
      "A:899",
      "A:900",
      "A:901",
      "A:902",
      "A:903",
      "A:904",
      "A:905",
      "A:906",
      "A:907",
      "A:908",
      "A:909",
      "A:910",
      "A:911",
      "A:912",
      "A:913",
      "A:914",
      "A:915",
      "A:916",
      "A:917",
      "A:918",
      "A:919",
      "A:920",
      "A:921",
      "A:922",
      "A:923",
      "A:924",
      "A:925",
      "A:926",
      "A:927",
      "A:928",
      "A:929",
      "A:930",
      "A:931",
      "A:932",
      "A:933",
      "A:934",
      "A:935",
      "A:936",
      "A:937",
      "A:938",
      "A:939",
      "A:940",
      "A:941",
      "A:942",
      "A:943",
      "A:944",
      "A:945",
      "A:946",
      "A:947",
      "A:948",
      "A:949",
      "A:950",
      "A:951",
      "A:952",
      "A:953",
      "A:954",
      "A:955",
      "A:956",
      "A:965",
      "A:966",
      "A:967",
      "A:968",
      "A:969",
      "A:970",
      "A:971",
      "A:972",
      "A:973",
      "A:974",
      "A:975",
      "A:976",
      "A:977",
      "A:978",
      "A:979",
      "A:980",
      "A:981",
      "A:982",
      "A:983",
      "A:984",
      "A:985",
      "A:986",
      "A:987",
      "A:988",
      "A:989",
      "A:990",
      "A:991",
      "A:992",
      "A:993",
      "A:994",
      "A:995",
      "A:996",
      "A:997",
      "A:998",
      "A:999",
      "B:1000",
      "B:1001",
      "B:1002",
      "B:1003",
      "B:1004",
      "B:1005",
      "B:1006",
      "B:1007",
      "B:1008",
      "B:1009",
      "B:1010",
      "B:1011",
      "B:1012",
      "B:1013",
      "B:1014",
      "B:1015",
      "B:1016",
      "B:1017",
      "B:1018",
      "B:1019",
      "B:1020",
      "B:1021",
      "B:1022",
      "B:1023",
      "B:1024",
      "B:1025",
      "B:1026",
      "B:1027",
      "B:1028",
      "B:1029",
      "B:1030",
      "B:1031",
      "B:1032",
      "B:1033",
      "B:1034",
      "B:1035",
      "B:1036",
      "B:1037",
      "B:1038",
      "B:1039",
      "B:1040",
      "B:1041",
      "B:1042",
      "B:1043",
      "B:1044",
      "B:1045",
      "B:1046",
      "B:1047",
      "B:1049",
      "B:1050",
      "B:1051",
      "B:1052",
      "B:1053",
      "B:1054",
      "B:1055",
      "B:1056",
      "B:1057",
      "B:1058",
      "B:1072",
      "B:1073",
      "B:1074",
      "B:1075",
      "B:1076",
      "B:875",
      "B:876",
      "B:877",
      "B:878",
      "B:879",
      "B:880",
      "B:881",
      "B:882",
      "B:883",
      "B:884",
      "B:885",
      "B:886",
      "B:887",
      "B:888",
      "B:889",
      "B:890",
      "B:891",
      "B:892",
      "B:893",
      "B:894",
      "B:895",
      "B:896",
      "B:897",
      "B:898",
      "B:899",
      "B:900",
      "B:901",
      "B:902",
      "B:903",
      "B:904",
      "B:905",
      "B:906",
      "B:907",
      "B:908",
      "B:909",
      "B:910",
      "B:911",
      "B:912",
      "B:913",
      "B:914",
      "B:915",
      "B:916",
      "B:917",
      "B:918",
      "B:919",
      "B:920",
      "B:921",
      "B:922",
      "B:923",
      "B:924",
      "B:925",
      "B:926",
      "B:927",
      "B:928",
      "B:929",
      "B:930",
      "B:931",
      "B:932",
      "B:933",
      "B:934",
      "B:935",
      "B:936",
      "B:937",
      "B:938",
      "B:939",
      "B:940",
      "B:941",
      "B:942",
      "B:943",
      "B:944",
      "B:945",
      "B:946",
      "B:947",
      "B:948",
      "B:949",
      "B:950",
      "B:951",
      "B:965",
      "B:966",
      "B:967",
      "B:968",
      "B:969",
      "B:970",
      "B:971",
      "B:972",
      "B:973",
      "B:974",
      "B:975",
      "B:976",
      "B:977",
      "B:978",
      "B:979",
      "B:980",
      "B:981",
      "B:982",
      "B:983",
      "B:984",
      "B:985",
      "B:986",
      "B:987",
      "B:988",
      "B:989",
      "B:990",
      "B:991",
      "B:992",
      "B:993",
      "B:994",
      "B:995",
      "B:996",
      "B:997",
      "B:998",
      "B:999"
    ],
    "B:1049": [
      "A:1000",
      "A:1001",
      "A:1002",
      "A:1003",
      "A:1004",
      "A:1005",
      "A:1006",
      "A:1007",
      "A:1008",
      "A:1009",
      "A:1010",
      "A:1011",
      "A:1012",
      "A:1013",
      "A:1014",
      "A:1015",
      "A:1016",
      "A:1017",
      "A:1018",
      "A:1019",
      "A:1020",
      "A:1021",
      "A:1022",
      "A:1023",
      "A:1024",
      "A:1025",
      "A:1026",
      "A:1027",
      "A:1028",
      "A:1029",
      "A:1030",
      "A:1031",
      "A:1032",
      "A:1033",
      "A:1034",
      "A:1035",
      "A:1036",
      "A:1037",
      "A:1038",
      "A:1039",
      "A:1040",
      "A:1041",
      "A:1042",
      "A:1043",
      "A:1044",
      "A:1045",
      "A:1046",
      "A:1047",
      "A:1048",
      "A:1049",
      "A:1050",
      "A:1051",
      "A:1052",
      "A:1053",
      "A:1054",
      "A:1055",
      "A:1056",
      "A:1057",
      "A:1058",
      "A:1074",
      "A:1075",
      "A:1076",
      "A:877",
      "A:878",
      "A:879",
      "A:880",
      "A:881",
      "A:882",
      "A:883",
      "A:884",
      "A:885",
      "A:886",
      "A:887",
      "A:888",
      "A:889",
      "A:890",
      "A:891",
      "A:892",
      "A:893",
      "A:894",
      "A:895",
      "A:896",
      "A:897",
      "A:898",
      "A:899",
      "A:900",
      "A:901",
      "A:902",
      "A:903",
      "A:904",
      "A:905",
      "A:906",
      "A:907",
      "A:908",
      "A:909",
      "A:910",
      "A:911",
      "A:912",
      "A:913",
      "A:914",
      "A:915",
      "A:916",
      "A:917",
      "A:918",
      "A:919",
      "A:920",
      "A:921",
      "A:922",
      "A:923",
      "A:924",
      "A:925",
      "A:926",
      "A:927",
      "A:928",
      "A:929",
      "A:930",
      "A:931",
      "A:932",
      "A:933",
      "A:934",
      "A:935",
      "A:936",
      "A:937",
      "A:938",
      "A:939",
      "A:940",
      "A:941",
      "A:942",
      "A:943",
      "A:944",
      "A:945",
      "A:946",
      "A:947",
      "A:948",
      "A:949",
      "A:950",
      "A:951",
      "A:952",
      "A:953",
      "A:954",
      "A:955",
      "A:956",
      "A:965",
      "A:966",
      "A:967",
      "A:968",
      "A:969",
      "A:970",
      "A:971",
      "A:972",
      "A:973",
      "A:974",
      "A:975",
      "A:976",
      "A:977",
      "A:978",
      "A:979",
      "A:980",
      "A:981",
      "A:982",
      "A:983",
      "A:984",
      "A:985",
      "A:986",
      "A:987",
      "A:988",
      "A:989",
      "A:990",
      "A:991",
      "A:992",
      "A:993",
      "A:994",
      "A:995",
      "A:996",
      "A:997",
      "A:998",
      "A:999",
      "B:1000",
      "B:1001",
      "B:1002",
      "B:1003",
      "B:1004",
      "B:1005",
      "B:1006",
      "B:1007",
      "B:1008",
      "B:1009",
      "B:1010",
      "B:1011",
      "B:1012",
      "B:1013",
      "B:1014",
      "B:1015",
      "B:1016",
      "B:1017",
      "B:1018",
      "B:1019",
      "B:1020",
      "B:1021",
      "B:1022",
      "B:1023",
      "B:1024",
      "B:1025",
      "B:1026",
      "B:1027",
      "B:1028",
      "B:1029",
      "B:1030",
      "B:1031",
      "B:1032",
      "B:1033",
      "B:1034",
      "B:1035",
      "B:1036",
      "B:1037",
      "B:1038",
      "B:1039",
      "B:1040",
      "B:1041",
      "B:1042",
      "B:1043",
      "B:1044",
      "B:1045",
      "B:1046",
      "B:1047",
      "B:1048",
      "B:1050",
      "B:1051",
      "B:1052",
      "B:1053",
      "B:1054",
      "B:1055",
      "B:1056",
      "B:1057",
      "B:1058",
      "B:1072",
      "B:1073",
      "B:1074",
      "B:1075",
      "B:1076",
      "B:875",
      "B:876",
      "B:877",
      "B:878",
      "B:879",
      "B:880",
      "B:881",
      "B:882",
      "B:883",
      "B:884",
      "B:885",
      "B:886",
      "B:887",
      "B:888",
      "B:889",
      "B:890",
      "B:891",
      "B:892",
      "B:893",
      "B:894",
      "B:895",
      "B:896",
      "B:897",
      "B:898",
      "B:899",
      "B:900",
      "B:901",
      "B:902",
      "B:903",
      "B:904",
      "B:905",
      "B:906",
      "B:907",
      "B:908",
      "B:909",
      "B:910",
      "B:911",
      "B:912",
      "B:913",
      "B:914",
      "B:915",
      "B:916",
      "B:917",
      "B:918",
      "B:919",
      "B:920",
      "B:921",
      "B:922",
      "B:923",
      "B:924",
      "B:925",
      "B:926",
      "B:927",
      "B:928",
      "B:929",
      "B:930",
      "B:931",
      "B:932",
      "B:933",
      "B:934",
      "B:935",
      "B:936",
      "B:937",
      "B:938",
      "B:939",
      "B:940",
      "B:941",
      "B:942",
      "B:943",
      "B:944",
      "B:945",
      "B:946",
      "B:947",
      "B:948",
      "B:949",
      "B:950",
      "B:951",
      "B:965",
      "B:966",
      "B:967",
      "B:968",
      "B:969",
      "B:970",
      "B:971",
      "B:972",
      "B:973",
      "B:974",
      "B:975",
      "B:976",
      "B:977",
      "B:978",
      "B:979",
      "B:980",
      "B:981",
      "B:982",
      "B:983",
      "B:984",
      "B:985",
      "B:986",
      "B:987",
      "B:988",
      "B:989",
      "B:990",
      "B:991",
      "B:992",
      "B:993",
      "B:994",
      "B:995",
      "B:996",
      "B:997",
      "B:998",
      "B:999"
    ],
    "B:1050": [
      "A:1000",
      "A:1001",
      "A:1002",
      "A:1003",
      "A:1004",
      "A:1005",
      "A:1006",
      "A:1007",
      "A:1008",
      "A:1009",
      "A:1010",
      "A:1011",
      "A:1012",
      "A:1013",
      "A:1014",
      "A:1015",
      "A:1016",
      "A:1017",
      "A:1018",
      "A:1019",
      "A:1020",
      "A:1021",
      "A:1022",
      "A:1023",
      "A:1024",
      "A:1025",
      "A:1026",
      "A:1027",
      "A:1028",
      "A:1029",
      "A:1030",
      "A:1031",
      "A:1032",
      "A:1033",
      "A:1034",
      "A:1035",
      "A:1036",
      "A:1037",
      "A:1038",
      "A:1039",
      "A:1040",
      "A:1041",
      "A:1042",
      "A:1043",
      "A:1044",
      "A:1045",
      "A:1046",
      "A:1047",
      "A:1048",
      "A:1049",
      "A:1050",
      "A:1051",
      "A:1052",
      "A:1053",
      "A:1054",
      "A:1055",
      "A:1056",
      "A:1057",
      "A:1058",
      "A:1074",
      "A:1075",
      "A:1076",
      "A:877",
      "A:878",
      "A:879",
      "A:880",
      "A:881",
      "A:882",
      "A:883",
      "A:884",
      "A:885",
      "A:886",
      "A:887",
      "A:888",
      "A:889",
      "A:890",
      "A:891",
      "A:892",
      "A:893",
      "A:894",
      "A:895",
      "A:896",
      "A:897",
      "A:898",
      "A:899",
      "A:900",
      "A:901",
      "A:902",
      "A:903",
      "A:904",
      "A:905",
      "A:906",
      "A:907",
      "A:908",
      "A:909",
      "A:910",
      "A:911",
      "A:912",
      "A:913",
      "A:914",
      "A:915",
      "A:916",
      "A:917",
      "A:918",
      "A:919",
      "A:920",
      "A:921",
      "A:922",
      "A:923",
      "A:924",
      "A:925",
      "A:926",
      "A:927",
      "A:928",
      "A:929",
      "A:930",
      "A:931",
      "A:932",
      "A:933",
      "A:934",
      "A:935",
      "A:936",
      "A:937",
      "A:938",
      "A:939",
      "A:940",
      "A:941",
      "A:942",
      "A:943",
      "A:944",
      "A:945",
      "A:946",
      "A:947",
      "A:948",
      "A:949",
      "A:950",
      "A:951",
      "A:952",
      "A:953",
      "A:954",
      "A:955",
      "A:956",
      "A:965",
      "A:966",
      "A:967",
      "A:968",
      "A:969",
      "A:970",
      "A:971",
      "A:972",
      "A:973",
      "A:974",
      "A:975",
      "A:976",
      "A:977",
      "A:978",
      "A:979",
      "A:980",
      "A:981",
      "A:982",
      "A:983",
      "A:984",
      "A:985",
      "A:986",
      "A:987",
      "A:988",
      "A:989",
      "A:990",
      "A:991",
      "A:992",
      "A:993",
      "A:994",
      "A:995",
      "A:996",
      "A:997",
      "A:998",
      "A:999",
      "B:1000",
      "B:1001",
      "B:1002",
      "B:1003",
      "B:1004",
      "B:1005",
      "B:1006",
      "B:1007",
      "B:1008",
      "B:1009",
      "B:1010",
      "B:1011",
      "B:1012",
      "B:1013",
      "B:1014",
      "B:1015",
      "B:1016",
      "B:1017",
      "B:1018",
      "B:1019",
      "B:1020",
      "B:1021",
      "B:1022",
      "B:1023",
      "B:1024",
      "B:1025",
      "B:1026",
      "B:1027",
      "B:1028",
      "B:1029",
      "B:1030",
      "B:1031",
      "B:1032",
      "B:1033",
      "B:1034",
      "B:1035",
      "B:1036",
      "B:1037",
      "B:1038",
      "B:1039",
      "B:1040",
      "B:1041",
      "B:1042",
      "B:1043",
      "B:1044",
      "B:1045",
      "B:1046",
      "B:1047",
      "B:1048",
      "B:1049",
      "B:1051",
      "B:1052",
      "B:1053",
      "B:1054",
      "B:1055",
      "B:1056",
      "B:1057",
      "B:1058",
      "B:1072",
      "B:1073",
      "B:1074",
      "B:1075",
      "B:1076",
      "B:875",
      "B:876",
      "B:877",
      "B:878",
      "B:879",
      "B:880",
      "B:881",
      "B:882",
      "B:883",
      "B:884",
      "B:885",
      "B:886",
      "B:887",
      "B:888",
      "B:889",
      "B:890",
      "B:891",
      "B:892",
      "B:893",
      "B:894",
      "B:895",
      "B:896",
      "B:897",
      "B:898",
      "B:899",
      "B:900",
      "B:901",
      "B:902",
      "B:903",
      "B:904",
      "B:905",
      "B:906",
      "B:907",
      "B:908",
      "B:909",
      "B:910",
      "B:911",
      "B:912",
      "B:913",
      "B:914",
      "B:915",
      "B:916",
      "B:917",
      "B:918",
      "B:919",
      "B:920",
      "B:921",
      "B:922",
      "B:923",
      "B:924",
      "B:925",
      "B:926",
      "B:927",
      "B:928",
      "B:929",
      "B:930",
      "B:931",
      "B:932",
      "B:933",
      "B:934",
      "B:935",
      "B:936",
      "B:937",
      "B:938",
      "B:939",
      "B:940",
      "B:941",
      "B:942",
      "B:943",
      "B:944",
      "B:945",
      "B:946",
      "B:947",
      "B:948",
      "B:949",
      "B:950",
      "B:951",
      "B:965",
      "B:966",
      "B:967",
      "B:968",
      "B:969",
      "B:970",
      "B:971",
      "B:972",
      "B:973",
      "B:974",
      "B:975",
      "B:976",
      "B:977",
      "B:978",
      "B:979",
      "B:980",
      "B:981",
      "B:982",
      "B:983",
      "B:984",
      "B:985",
      "B:986",
      "B:987",
      "B:988",
      "B:989",
      "B:990",
      "B:991",
      "B:992",
      "B:993",
      "B:994",
      "B:995",
      "B:996",
      "B:997",
      "B:998",
      "B:999"
    ],
    "B:1051": [
      "A:1000",
      "A:1001",
      "A:1002",
      "A:1003",
      "A:1004",
      "A:1005",
      "A:1006",
      "A:1007",
      "A:1008",
      "A:1009",
      "A:1010",
      "A:1011",
      "A:1012",
      "A:1013",
      "A:1014",
      "A:1015",
      "A:1016",
      "A:1017",
      "A:1018",
      "A:1019",
      "A:1020",
      "A:1021",
      "A:1022",
      "A:1023",
      "A:1024",
      "A:1025",
      "A:1026",
      "A:1027",
      "A:1028",
      "A:1029",
      "A:1030",
      "A:1031",
      "A:1032",
      "A:1033",
      "A:1034",
      "A:1035",
      "A:1036",
      "A:1037",
      "A:1038",
      "A:1039",
      "A:1040",
      "A:1041",
      "A:1042",
      "A:1043",
      "A:1044",
      "A:1045",
      "A:1046",
      "A:1047",
      "A:1048",
      "A:1049",
      "A:1050",
      "A:1051",
      "A:1052",
      "A:1053",
      "A:1054",
      "A:1055",
      "A:1056",
      "A:1057",
      "A:1058",
      "A:1074",
      "A:1075",
      "A:1076",
      "A:877",
      "A:878",
      "A:879",
      "A:880",
      "A:881",
      "A:882",
      "A:883",
      "A:884",
      "A:885",
      "A:886",
      "A:887",
      "A:888",
      "A:889",
      "A:890",
      "A:891",
      "A:892",
      "A:893",
      "A:894",
      "A:895",
      "A:896",
      "A:897",
      "A:898",
      "A:899",
      "A:900",
      "A:901",
      "A:902",
      "A:903",
      "A:904",
      "A:905",
      "A:906",
      "A:907",
      "A:908",
      "A:909",
      "A:910",
      "A:911",
      "A:912",
      "A:913",
      "A:914",
      "A:915",
      "A:916",
      "A:917",
      "A:918",
      "A:919",
      "A:920",
      "A:921",
      "A:922",
      "A:923",
      "A:924",
      "A:925",
      "A:926",
      "A:927",
      "A:928",
      "A:929",
      "A:930",
      "A:931",
      "A:932",
      "A:933",
      "A:934",
      "A:935",
      "A:936",
      "A:937",
      "A:938",
      "A:939",
      "A:940",
      "A:941",
      "A:942",
      "A:943",
      "A:944",
      "A:945",
      "A:946",
      "A:947",
      "A:948",
      "A:949",
      "A:950",
      "A:951",
      "A:952",
      "A:953",
      "A:954",
      "A:955",
      "A:956",
      "A:965",
      "A:966",
      "A:967",
      "A:968",
      "A:969",
      "A:970",
      "A:971",
      "A:972",
      "A:973",
      "A:974",
      "A:975",
      "A:976",
      "A:977",
      "A:978",
      "A:979",
      "A:980",
      "A:981",
      "A:982",
      "A:983",
      "A:984",
      "A:985",
      "A:986",
      "A:987",
      "A:988",
      "A:989",
      "A:990",
      "A:991",
      "A:992",
      "A:993",
      "A:994",
      "A:995",
      "A:996",
      "A:997",
      "A:998",
      "A:999",
      "B:1000",
      "B:1001",
      "B:1002",
      "B:1003",
      "B:1004",
      "B:1005",
      "B:1006",
      "B:1007",
      "B:1008",
      "B:1009",
      "B:1010",
      "B:1011",
      "B:1012",
      "B:1013",
      "B:1014",
      "B:1015",
      "B:1016",
      "B:1017",
      "B:1018",
      "B:1019",
      "B:1020",
      "B:1021",
      "B:1022",
      "B:1023",
      "B:1024",
      "B:1025",
      "B:1026",
      "B:1027",
      "B:1028",
      "B:1029",
      "B:1030",
      "B:1031",
      "B:1032",
      "B:1033",
      "B:1034",
      "B:1035",
      "B:1036",
      "B:1037",
      "B:1038",
      "B:1039",
      "B:1040",
      "B:1041",
      "B:1042",
      "B:1043",
      "B:1044",
      "B:1045",
      "B:1046",
      "B:1047",
      "B:1048",
      "B:1049",
      "B:1050",
      "B:1052",
      "B:1053",
      "B:1054",
      "B:1055",
      "B:1056",
      "B:1057",
      "B:1058",
      "B:1072",
      "B:1073",
      "B:1074",
      "B:1075",
      "B:1076",
      "B:875",
      "B:876",
      "B:877",
      "B:878",
      "B:879",
      "B:880",
      "B:881",
      "B:882",
      "B:883",
      "B:884",
      "B:885",
      "B:886",
      "B:887",
      "B:888",
      "B:889",
      "B:890",
      "B:891",
      "B:892",
      "B:893",
      "B:894",
      "B:895",
      "B:896",
      "B:897",
      "B:898",
      "B:899",
      "B:900",
      "B:901",
      "B:902",
      "B:903",
      "B:904",
      "B:905",
      "B:906",
      "B:907",
      "B:908",
      "B:909",
      "B:910",
      "B:911",
      "B:912",
      "B:913",
      "B:914",
      "B:915",
      "B:916",
      "B:917",
      "B:918",
      "B:919",
      "B:920",
      "B:921",
      "B:922",
      "B:923",
      "B:924",
      "B:925",
      "B:926",
      "B:927",
      "B:928",
      "B:929",
      "B:930",
      "B:931",
      "B:932",
      "B:933",
      "B:934",
      "B:935",
      "B:936",
      "B:937",
      "B:938",
      "B:939",
      "B:940",
      "B:941",
      "B:942",
      "B:943",
      "B:944",
      "B:945",
      "B:946",
      "B:947",
      "B:948",
      "B:949",
      "B:950",
      "B:951",
      "B:965",
      "B:966",
      "B:967",
      "B:968",
      "B:969",
      "B:970",
      "B:971",
      "B:972",
      "B:973",
      "B:974",
      "B:975",
      "B:976",
      "B:977",
      "B:978",
      "B:979",
      "B:980",
      "B:981",
      "B:982",
      "B:983",
      "B:984",
      "B:985",
      "B:986",
      "B:987",
      "B:988",
      "B:989",
      "B:990",
      "B:991",
      "B:992",
      "B:993",
      "B:994",
      "B:995",
      "B:996",
      "B:997",
      "B:998",
      "B:999"
    ],
    "B:1052": [
      "A:1000",
      "A:1001",
      "A:1002",
      "A:1003",
      "A:1004",
      "A:1005",
      "A:1006",
      "A:1007",
      "A:1008",
      "A:1009",
      "A:1010",
      "A:1011",
      "A:1012",
      "A:1013",
      "A:1014",
      "A:1015",
      "A:1016",
      "A:1017",
      "A:1018",
      "A:1019",
      "A:1020",
      "A:1021",
      "A:1022",
      "A:1023",
      "A:1024",
      "A:1025",
      "A:1026",
      "A:1027",
      "A:1028",
      "A:1029",
      "A:1030",
      "A:1031",
      "A:1032",
      "A:1033",
      "A:1034",
      "A:1035",
      "A:1036",
      "A:1037",
      "A:1038",
      "A:1039",
      "A:1040",
      "A:1041",
      "A:1042",
      "A:1043",
      "A:1044",
      "A:1045",
      "A:1046",
      "A:1047",
      "A:1048",
      "A:1049",
      "A:1050",
      "A:1051",
      "A:1052",
      "A:1053",
      "A:1054",
      "A:1055",
      "A:1056",
      "A:1057",
      "A:1058",
      "A:1074",
      "A:1075",
      "A:1076",
      "A:877",
      "A:878",
      "A:879",
      "A:880",
      "A:881",
      "A:882",
      "A:883",
      "A:884",
      "A:885",
      "A:886",
      "A:887",
      "A:888",
      "A:889",
      "A:890",
      "A:891",
      "A:892",
      "A:893",
      "A:894",
      "A:895",
      "A:896",
      "A:897",
      "A:898",
      "A:899",
      "A:900",
      "A:901",
      "A:902",
      "A:903",
      "A:904",
      "A:905",
      "A:906",
      "A:907",
      "A:908",
      "A:909",
      "A:910",
      "A:911",
      "A:912",
      "A:913",
      "A:914",
      "A:915",
      "A:916",
      "A:917",
      "A:918",
      "A:919",
      "A:920",
      "A:921",
      "A:922",
      "A:923",
      "A:924",
      "A:925",
      "A:926",
      "A:927",
      "A:928",
      "A:929",
      "A:930",
      "A:931",
      "A:932",
      "A:933",
      "A:934",
      "A:935",
      "A:936",
      "A:937",
      "A:938",
      "A:939",
      "A:940",
      "A:941",
      "A:942",
      "A:943",
      "A:944",
      "A:945",
      "A:946",
      "A:947",
      "A:948",
      "A:949",
      "A:950",
      "A:951",
      "A:952",
      "A:953",
      "A:954",
      "A:955",
      "A:956",
      "A:965",
      "A:966",
      "A:967",
      "A:968",
      "A:969",
      "A:970",
      "A:971",
      "A:972",
      "A:973",
      "A:974",
      "A:975",
      "A:976",
      "A:977",
      "A:978",
      "A:979",
      "A:980",
      "A:981",
      "A:982",
      "A:983",
      "A:984",
      "A:985",
      "A:986",
      "A:987",
      "A:988",
      "A:989",
      "A:990",
      "A:991",
      "A:992",
      "A:993",
      "A:994",
      "A:995",
      "A:996",
      "A:997",
      "A:998",
      "A:999",
      "B:1000",
      "B:1001",
      "B:1002",
      "B:1003",
      "B:1004",
      "B:1005",
      "B:1006",
      "B:1007",
      "B:1008",
      "B:1009",
      "B:1010",
      "B:1011",
      "B:1012",
      "B:1013",
      "B:1014",
      "B:1015",
      "B:1016",
      "B:1017",
      "B:1018",
      "B:1019",
      "B:1020",
      "B:1021",
      "B:1022",
      "B:1023",
      "B:1024",
      "B:1025",
      "B:1026",
      "B:1027",
      "B:1028",
      "B:1029",
      "B:1030",
      "B:1031",
      "B:1032",
      "B:1033",
      "B:1034",
      "B:1035",
      "B:1036",
      "B:1037",
      "B:1038",
      "B:1039",
      "B:1040",
      "B:1041",
      "B:1042",
      "B:1043",
      "B:1044",
      "B:1045",
      "B:1046",
      "B:1047",
      "B:1048",
      "B:1049",
      "B:1050",
      "B:1051",
      "B:1053",
      "B:1054",
      "B:1055",
      "B:1056",
      "B:1057",
      "B:1058",
      "B:1072",
      "B:1073",
      "B:1074",
      "B:1075",
      "B:1076",
      "B:875",
      "B:876",
      "B:877",
      "B:878",
      "B:879",
      "B:880",
      "B:881",
      "B:882",
      "B:883",
      "B:884",
      "B:885",
      "B:886",
      "B:887",
      "B:888",
      "B:889",
      "B:890",
      "B:891",
      "B:892",
      "B:893",
      "B:894",
      "B:895",
      "B:896",
      "B:897",
      "B:898",
      "B:899",
      "B:900",
      "B:901",
      "B:902",
      "B:903",
      "B:904",
      "B:905",
      "B:906",
      "B:907",
      "B:908",
      "B:909",
      "B:910",
      "B:911",
      "B:912",
      "B:913",
      "B:914",
      "B:915",
      "B:916",
      "B:917",
      "B:918",
      "B:919",
      "B:920",
      "B:921",
      "B:922",
      "B:923",
      "B:924",
      "B:925",
      "B:926",
      "B:927",
      "B:928",
      "B:929",
      "B:930",
      "B:931",
      "B:932",
      "B:933",
      "B:934",
      "B:935",
      "B:936",
      "B:937",
      "B:938",
      "B:939",
      "B:940",
      "B:941",
      "B:942",
      "B:943",
      "B:944",
      "B:945",
      "B:946",
      "B:947",
      "B:948",
      "B:949",
      "B:950",
      "B:951",
      "B:965",
      "B:966",
      "B:967",
      "B:968",
      "B:969",
      "B:970",
      "B:971",
      "B:972",
      "B:973",
      "B:974",
      "B:975",
      "B:976",
      "B:977",
      "B:978",
      "B:979",
      "B:980",
      "B:981",
      "B:982",
      "B:983",
      "B:984",
      "B:985",
      "B:986",
      "B:987",
      "B:988",
      "B:989",
      "B:990",
      "B:991",
      "B:992",
      "B:993",
      "B:994",
      "B:995",
      "B:996",
      "B:997",
      "B:998",
      "B:999"
    ],
    "B:1053": [
      "A:1000",
      "A:1001",
      "A:1002",
      "A:1003",
      "A:1004",
      "A:1005",
      "A:1006",
      "A:1007",
      "A:1008",
      "A:1009",
      "A:1010",
      "A:1011",
      "A:1012",
      "A:1013",
      "A:1014",
      "A:1015",
      "A:1016",
      "A:1017",
      "A:1018",
      "A:1019",
      "A:1020",
      "A:1021",
      "A:1022",
      "A:1023",
      "A:1024",
      "A:1025",
      "A:1026",
      "A:1027",
      "A:1028",
      "A:1029",
      "A:1030",
      "A:1031",
      "A:1032",
      "A:1033",
      "A:1034",
      "A:1035",
      "A:1036",
      "A:1037",
      "A:1038",
      "A:1039",
      "A:1040",
      "A:1041",
      "A:1042",
      "A:1043",
      "A:1044",
      "A:1045",
      "A:1046",
      "A:1047",
      "A:1048",
      "A:1049",
      "A:1050",
      "A:1051",
      "A:1052",
      "A:1053",
      "A:1054",
      "A:1055",
      "A:1056",
      "A:1057",
      "A:1058",
      "A:1074",
      "A:1075",
      "A:1076",
      "A:877",
      "A:878",
      "A:879",
      "A:880",
      "A:881",
      "A:882",
      "A:883",
      "A:884",
      "A:885",
      "A:886",
      "A:887",
      "A:888",
      "A:889",
      "A:890",
      "A:891",
      "A:892",
      "A:893",
      "A:894",
      "A:895",
      "A:896",
      "A:897",
      "A:898",
      "A:899",
      "A:900",
      "A:901",
      "A:902",
      "A:903",
      "A:904",
      "A:905",
      "A:906",
      "A:907",
      "A:908",
      "A:909",
      "A:910",
      "A:911",
      "A:912",
      "A:913",
      "A:914",
      "A:915",
      "A:916",
      "A:917",
      "A:918",
      "A:919",
      "A:920",
      "A:921",
      "A:922",
      "A:923",
      "A:924",
      "A:925",
      "A:926",
      "A:927",
      "A:928",
      "A:929",
      "A:930",
      "A:931",
      "A:932",
      "A:933",
      "A:934",
      "A:935",
      "A:936",
      "A:937",
      "A:938",
      "A:939",
      "A:940",
      "A:941",
      "A:942",
      "A:943",
      "A:944",
      "A:945",
      "A:946",
      "A:947",
      "A:948",
      "A:949",
      "A:950",
      "A:951",
      "A:952",
      "A:953",
      "A:954",
      "A:955",
      "A:956",
      "A:965",
      "A:966",
      "A:967",
      "A:968",
      "A:969",
      "A:970",
      "A:971",
      "A:972",
      "A:973",
      "A:974",
      "A:975",
      "A:976",
      "A:977",
      "A:978",
      "A:979",
      "A:980",
      "A:981",
      "A:982",
      "A:983",
      "A:984",
      "A:985",
      "A:986",
      "A:987",
      "A:988",
      "A:989",
      "A:990",
      "A:991",
      "A:992",
      "A:993",
      "A:994",
      "A:995",
      "A:996",
      "A:997",
      "A:998",
      "A:999",
      "B:1000",
      "B:1001",
      "B:1002",
      "B:1003",
      "B:1004",
      "B:1005",
      "B:1006",
      "B:1007",
      "B:1008",
      "B:1009",
      "B:1010",
      "B:1011",
      "B:1012",
      "B:1013",
      "B:1014",
      "B:1015",
      "B:1016",
      "B:1017",
      "B:1018",
      "B:1019",
      "B:1020",
      "B:1021",
      "B:1022",
      "B:1023",
      "B:1024",
      "B:1025",
      "B:1026",
      "B:1027",
      "B:1028",
      "B:1029",
      "B:1030",
      "B:1031",
      "B:1032",
      "B:1033",
      "B:1034",
      "B:1035",
      "B:1036",
      "B:1037",
      "B:1038",
      "B:1039",
      "B:1040",
      "B:1041",
      "B:1042",
      "B:1043",
      "B:1044",
      "B:1045",
      "B:1046",
      "B:1047",
      "B:1048",
      "B:1049",
      "B:1050",
      "B:1051",
      "B:1052",
      "B:1054",
      "B:1055",
      "B:1056",
      "B:1057",
      "B:1058",
      "B:1072",
      "B:1073",
      "B:1074",
      "B:1075",
      "B:1076",
      "B:875",
      "B:876",
      "B:877",
      "B:878",
      "B:879",
      "B:880",
      "B:881",
      "B:882",
      "B:883",
      "B:884",
      "B:885",
      "B:886",
      "B:887",
      "B:888",
      "B:889",
      "B:890",
      "B:891",
      "B:892",
      "B:893",
      "B:894",
      "B:895",
      "B:896",
      "B:897",
      "B:898",
      "B:899",
      "B:900",
      "B:901",
      "B:902",
      "B:903",
      "B:904",
      "B:905",
      "B:906",
      "B:907",
      "B:908",
      "B:909",
      "B:910",
      "B:911",
      "B:912",
      "B:913",
      "B:914",
      "B:915",
      "B:916",
      "B:917",
      "B:918",
      "B:919",
      "B:920",
      "B:921",
      "B:922",
      "B:923",
      "B:924",
      "B:925",
      "B:926",
      "B:927",
      "B:928",
      "B:929",
      "B:930",
      "B:931",
      "B:932",
      "B:933",
      "B:934",
      "B:935",
      "B:936",
      "B:937",
      "B:938",
      "B:939",
      "B:940",
      "B:941",
      "B:942",
      "B:943",
      "B:944",
      "B:945",
      "B:946",
      "B:947",
      "B:948",
      "B:949",
      "B:950",
      "B:951",
      "B:965",
      "B:966",
      "B:967",
      "B:968",
      "B:969",
      "B:970",
      "B:971",
      "B:972",
      "B:973",
      "B:974",
      "B:975",
      "B:976",
      "B:977",
      "B:978",
      "B:979",
      "B:980",
      "B:981",
      "B:982",
      "B:983",
      "B:984",
      "B:985",
      "B:986",
      "B:987",
      "B:988",
      "B:989",
      "B:990",
      "B:991",
      "B:992",
      "B:993",
      "B:994",
      "B:995",
      "B:996",
      "B:997",
      "B:998",
      "B:999"
    ],
    "B:1054": [
      "A:1000",
      "A:1001",
      "A:1002",
      "A:1003",
      "A:1004",
      "A:1005",
      "A:1006",
      "A:1007",
      "A:1008",
      "A:1009",
      "A:1010",
      "A:1011",
      "A:1012",
      "A:1013",
      "A:1014",
      "A:1015",
      "A:1016",
      "A:1017",
      "A:1018",
      "A:1019",
      "A:1020",
      "A:1021",
      "A:1022",
      "A:1023",
      "A:1024",
      "A:1025",
      "A:1026",
      "A:1027",
      "A:1028",
      "A:1029",
      "A:1030",
      "A:1031",
      "A:1032",
      "A:1033",
      "A:1034",
      "A:1035",
      "A:1036",
      "A:1037",
      "A:1038",
      "A:1039",
      "A:1040",
      "A:1041",
      "A:1042",
      "A:1043",
      "A:1044",
      "A:1045",
      "A:1046",
      "A:1047",
      "A:1048",
      "A:1049",
      "A:1050",
      "A:1051",
      "A:1052",
      "A:1053",
      "A:1054",
      "A:1055",
      "A:1056",
      "A:1057",
      "A:1058",
      "A:1074",
      "A:1075",
      "A:1076",
      "A:877",
      "A:878",
      "A:879",
      "A:880",
      "A:881",
      "A:882",
      "A:883",
      "A:884",
      "A:885",
      "A:886",
      "A:887",
      "A:888",
      "A:889",
      "A:890",
      "A:891",
      "A:892",
      "A:893",
      "A:894",
      "A:895",
      "A:896",
      "A:897",
      "A:898",
      "A:899",
      "A:900",
      "A:901",
      "A:902",
      "A:903",
      "A:904",
      "A:905",
      "A:906",
      "A:907",
      "A:908",
      "A:909",
      "A:910",
      "A:911",
      "A:912",
      "A:913",
      "A:914",
      "A:915",
      "A:916",
      "A:917",
      "A:918",
      "A:919",
      "A:920",
      "A:921",
      "A:922",
      "A:923",
      "A:924",
      "A:925",
      "A:926",
      "A:927",
      "A:928",
      "A:929",
      "A:930",
      "A:931",
      "A:932",
      "A:933",
      "A:934",
      "A:935",
      "A:936",
      "A:937",
      "A:938",
      "A:939",
      "A:940",
      "A:941",
      "A:942",
      "A:943",
      "A:944",
      "A:945",
      "A:946",
      "A:947",
      "A:948",
      "A:949",
      "A:950",
      "A:951",
      "A:952",
      "A:953",
      "A:954",
      "A:955",
      "A:956",
      "A:965",
      "A:966",
      "A:967",
      "A:968",
      "A:969",
      "A:970",
      "A:971",
      "A:972",
      "A:973",
      "A:974",
      "A:975",
      "A:976",
      "A:977",
      "A:978",
      "A:979",
      "A:980",
      "A:981",
      "A:982",
      "A:983",
      "A:984",
      "A:985",
      "A:986",
      "A:987",
      "A:988",
      "A:989",
      "A:990",
      "A:991",
      "A:992",
      "A:993",
      "A:994",
      "A:995",
      "A:996",
      "A:997",
      "A:998",
      "A:999",
      "B:1000",
      "B:1001",
      "B:1002",
      "B:1003",
      "B:1004",
      "B:1005",
      "B:1006",
      "B:1007",
      "B:1008",
      "B:1009",
      "B:1010",
      "B:1011",
      "B:1012",
      "B:1013",
      "B:1014",
      "B:1015",
      "B:1016",
      "B:1017",
      "B:1018",
      "B:1019",
      "B:1020",
      "B:1021",
      "B:1022",
      "B:1023",
      "B:1024",
      "B:1025",
      "B:1026",
      "B:1027",
      "B:1028",
      "B:1029",
      "B:1030",
      "B:1031",
      "B:1032",
      "B:1033",
      "B:1034",
      "B:1035",
      "B:1036",
      "B:1037",
      "B:1038",
      "B:1039",
      "B:1040",
      "B:1041",
      "B:1042",
      "B:1043",
      "B:1044",
      "B:1045",
      "B:1046",
      "B:1047",
      "B:1048",
      "B:1049",
      "B:1050",
      "B:1051",
      "B:1052",
      "B:1053",
      "B:1055",
      "B:1056",
      "B:1057",
      "B:1058",
      "B:1072",
      "B:1073",
      "B:1074",
      "B:1075",
      "B:1076",
      "B:875",
      "B:876",
      "B:877",
      "B:878",
      "B:879",
      "B:880",
      "B:881",
      "B:882",
      "B:883",
      "B:884",
      "B:885",
      "B:886",
      "B:887",
      "B:888",
      "B:889",
      "B:890",
      "B:891",
      "B:892",
      "B:893",
      "B:894",
      "B:895",
      "B:896",
      "B:897",
      "B:898",
      "B:899",
      "B:900",
      "B:901",
      "B:902",
      "B:903",
      "B:904",
      "B:905",
      "B:906",
      "B:907",
      "B:908",
      "B:909",
      "B:910",
      "B:911",
      "B:912",
      "B:913",
      "B:914",
      "B:915",
      "B:916",
      "B:917",
      "B:918",
      "B:919",
      "B:920",
      "B:921",
      "B:922",
      "B:923",
      "B:924",
      "B:925",
      "B:926",
      "B:927",
      "B:928",
      "B:929",
      "B:930",
      "B:931",
      "B:932",
      "B:933",
      "B:934",
      "B:935",
      "B:936",
      "B:937",
      "B:938",
      "B:939",
      "B:940",
      "B:941",
      "B:942",
      "B:943",
      "B:944",
      "B:945",
      "B:946",
      "B:947",
      "B:948",
      "B:949",
      "B:950",
      "B:951",
      "B:965",
      "B:966",
      "B:967",
      "B:968",
      "B:969",
      "B:970",
      "B:971",
      "B:972",
      "B:973",
      "B:974",
      "B:975",
      "B:976",
      "B:977",
      "B:978",
      "B:979",
      "B:980",
      "B:981",
      "B:982",
      "B:983",
      "B:984",
      "B:985",
      "B:986",
      "B:987",
      "B:988",
      "B:989",
      "B:990",
      "B:991",
      "B:992",
      "B:993",
      "B:994",
      "B:995",
      "B:996",
      "B:997",
      "B:998",
      "B:999"
    ],
    "B:1055": [
      "A:1000",
      "A:1001",
      "A:1002",
      "A:1003",
      "A:1004",
      "A:1005",
      "A:1006",
      "A:1007",
      "A:1008",
      "A:1009",
      "A:1010",
      "A:1011",
      "A:1012",
      "A:1013",
      "A:1014",
      "A:1015",
      "A:1016",
      "A:1017",
      "A:1018",
      "A:1019",
      "A:1020",
      "A:1021",
      "A:1022",
      "A:1023",
      "A:1024",
      "A:1025",
      "A:1026",
      "A:1027",
      "A:1028",
      "A:1029",
      "A:1030",
      "A:1031",
      "A:1032",
      "A:1033",
      "A:1034",
      "A:1035",
      "A:1036",
      "A:1037",
      "A:1038",
      "A:1039",
      "A:1040",
      "A:1041",
      "A:1042",
      "A:1043",
      "A:1044",
      "A:1045",
      "A:1046",
      "A:1047",
      "A:1048",
      "A:1049",
      "A:1050",
      "A:1051",
      "A:1052",
      "A:1053",
      "A:1054",
      "A:1055",
      "A:1056",
      "A:1057",
      "A:1058",
      "A:1074",
      "A:1075",
      "A:1076",
      "A:877",
      "A:878",
      "A:879",
      "A:880",
      "A:881",
      "A:882",
      "A:883",
      "A:884",
      "A:885",
      "A:886",
      "A:887",
      "A:888",
      "A:889",
      "A:890",
      "A:891",
      "A:892",
      "A:893",
      "A:894",
      "A:895",
      "A:896",
      "A:897",
      "A:898",
      "A:899",
      "A:900",
      "A:901",
      "A:902",
      "A:903",
      "A:904",
      "A:905",
      "A:906",
      "A:907",
      "A:908",
      "A:909",
      "A:910",
      "A:911",
      "A:912",
      "A:913",
      "A:914",
      "A:915",
      "A:916",
      "A:917",
      "A:918",
      "A:919",
      "A:920",
      "A:921",
      "A:922",
      "A:923",
      "A:924",
      "A:925",
      "A:926",
      "A:927",
      "A:928",
      "A:929",
      "A:930",
      "A:931",
      "A:932",
      "A:933",
      "A:934",
      "A:935",
      "A:936",
      "A:937",
      "A:938",
      "A:939",
      "A:940",
      "A:941",
      "A:942",
      "A:943",
      "A:944",
      "A:945",
      "A:946",
      "A:947",
      "A:948",
      "A:949",
      "A:950",
      "A:951",
      "A:952",
      "A:953",
      "A:954",
      "A:955",
      "A:956",
      "A:965",
      "A:966",
      "A:967",
      "A:968",
      "A:969",
      "A:970",
      "A:971",
      "A:972",
      "A:973",
      "A:974",
      "A:975",
      "A:976",
      "A:977",
      "A:978",
      "A:979",
      "A:980",
      "A:981",
      "A:982",
      "A:983",
      "A:984",
      "A:985",
      "A:986",
      "A:987",
      "A:988",
      "A:989",
      "A:990",
      "A:991",
      "A:992",
      "A:993",
      "A:994",
      "A:995",
      "A:996",
      "A:997",
      "A:998",
      "A:999",
      "B:1000",
      "B:1001",
      "B:1002",
      "B:1003",
      "B:1004",
      "B:1005",
      "B:1006",
      "B:1007",
      "B:1008",
      "B:1009",
      "B:1010",
      "B:1011",
      "B:1012",
      "B:1013",
      "B:1014",
      "B:1015",
      "B:1016",
      "B:1017",
      "B:1018",
      "B:1019",
      "B:1020",
      "B:1021",
      "B:1022",
      "B:1023",
      "B:1024",
      "B:1025",
      "B:1026",
      "B:1027",
      "B:1028",
      "B:1029",
      "B:1030",
      "B:1031",
      "B:1032",
      "B:1033",
      "B:1034",
      "B:1035",
      "B:1036",
      "B:1037",
      "B:1038",
      "B:1039",
      "B:1040",
      "B:1041",
      "B:1042",
      "B:1043",
      "B:1044",
      "B:1045",
      "B:1046",
      "B:1047",
      "B:1048",
      "B:1049",
      "B:1050",
      "B:1051",
      "B:1052",
      "B:1053",
      "B:1054",
      "B:1056",
      "B:1057",
      "B:1058",
      "B:1072",
      "B:1073",
      "B:1074",
      "B:1075",
      "B:1076",
      "B:875",
      "B:876",
      "B:877",
      "B:878",
      "B:879",
      "B:880",
      "B:881",
      "B:882",
      "B:883",
      "B:884",
      "B:885",
      "B:886",
      "B:887",
      "B:888",
      "B:889",
      "B:890",
      "B:891",
      "B:892",
      "B:893",
      "B:894",
      "B:895",
      "B:896",
      "B:897",
      "B:898",
      "B:899",
      "B:900",
      "B:901",
      "B:902",
      "B:903",
      "B:904",
      "B:905",
      "B:906",
      "B:907",
      "B:908",
      "B:909",
      "B:910",
      "B:911",
      "B:912",
      "B:913",
      "B:914",
      "B:915",
      "B:916",
      "B:917",
      "B:918",
      "B:919",
      "B:920",
      "B:921",
      "B:922",
      "B:923",
      "B:924",
      "B:925",
      "B:926",
      "B:927",
      "B:928",
      "B:929",
      "B:930",
      "B:931",
      "B:932",
      "B:933",
      "B:934",
      "B:935",
      "B:936",
      "B:937",
      "B:938",
      "B:939",
      "B:940",
      "B:941",
      "B:942",
      "B:943",
      "B:944",
      "B:945",
      "B:946",
      "B:947",
      "B:948",
      "B:949",
      "B:950",
      "B:951",
      "B:965",
      "B:966",
      "B:967",
      "B:968",
      "B:969",
      "B:970",
      "B:971",
      "B:972",
      "B:973",
      "B:974",
      "B:975",
      "B:976",
      "B:977",
      "B:978",
      "B:979",
      "B:980",
      "B:981",
      "B:982",
      "B:983",
      "B:984",
      "B:985",
      "B:986",
      "B:987",
      "B:988",
      "B:989",
      "B:990",
      "B:991",
      "B:992",
      "B:993",
      "B:994",
      "B:995",
      "B:996",
      "B:997",
      "B:998",
      "B:999"
    ],
    "B:1056": [
      "A:1000",
      "A:1001",
      "A:1002",
      "A:1003",
      "A:1004",
      "A:1005",
      "A:1006",
      "A:1007",
      "A:1008",
      "A:1009",
      "A:1010",
      "A:1011",
      "A:1012",
      "A:1013",
      "A:1014",
      "A:1015",
      "A:1016",
      "A:1017",
      "A:1018",
      "A:1019",
      "A:1020",
      "A:1021",
      "A:1022",
      "A:1023",
      "A:1024",
      "A:1025",
      "A:1026",
      "A:1027",
      "A:1028",
      "A:1029",
      "A:1030",
      "A:1031",
      "A:1032",
      "A:1033",
      "A:1034",
      "A:1035",
      "A:1036",
      "A:1037",
      "A:1038",
      "A:1039",
      "A:1040",
      "A:1041",
      "A:1042",
      "A:1043",
      "A:1044",
      "A:1045",
      "A:1046",
      "A:1047",
      "A:1048",
      "A:1049",
      "A:1050",
      "A:1051",
      "A:1052",
      "A:1053",
      "A:1054",
      "A:1055",
      "A:1056",
      "A:1057",
      "A:1058",
      "A:1074",
      "A:1075",
      "A:1076",
      "A:877",
      "A:878",
      "A:879",
      "A:880",
      "A:881",
      "A:882",
      "A:883",
      "A:884",
      "A:885",
      "A:886",
      "A:887",
      "A:888",
      "A:889",
      "A:890",
      "A:891",
      "A:892",
      "A:893",
      "A:894",
      "A:895",
      "A:896",
      "A:897",
      "A:898",
      "A:899",
      "A:900",
      "A:901",
      "A:902",
      "A:903",
      "A:904",
      "A:905",
      "A:906",
      "A:907",
      "A:908",
      "A:909",
      "A:910",
      "A:911",
      "A:912",
      "A:913",
      "A:914",
      "A:915",
      "A:916",
      "A:917",
      "A:918",
      "A:919",
      "A:920",
      "A:921",
      "A:922",
      "A:923",
      "A:924",
      "A:925",
      "A:926",
      "A:927",
      "A:928",
      "A:929",
      "A:930",
      "A:931",
      "A:932",
      "A:933",
      "A:934",
      "A:935",
      "A:936",
      "A:937",
      "A:938",
      "A:939",
      "A:940",
      "A:941",
      "A:942",
      "A:943",
      "A:944",
      "A:945",
      "A:946",
      "A:947",
      "A:948",
      "A:949",
      "A:950",
      "A:951",
      "A:952",
      "A:953",
      "A:954",
      "A:955",
      "A:956",
      "A:965",
      "A:966",
      "A:967",
      "A:968",
      "A:969",
      "A:970",
      "A:971",
      "A:972",
      "A:973",
      "A:974",
      "A:975",
      "A:976",
      "A:977",
      "A:978",
      "A:979",
      "A:980",
      "A:981",
      "A:982",
      "A:983",
      "A:984",
      "A:985",
      "A:986",
      "A:987",
      "A:988",
      "A:989",
      "A:990",
      "A:991",
      "A:992",
      "A:993",
      "A:994",
      "A:995",
      "A:996",
      "A:997",
      "A:998",
      "A:999",
      "B:1000",
      "B:1001",
      "B:1002",
      "B:1003",
      "B:1004",
      "B:1005",
      "B:1006",
      "B:1007",
      "B:1008",
      "B:1009",
      "B:1010",
      "B:1011",
      "B:1012",
      "B:1013",
      "B:1014",
      "B:1015",
      "B:1016",
      "B:1017",
      "B:1018",
      "B:1019",
      "B:1020",
      "B:1021",
      "B:1022",
      "B:1023",
      "B:1024",
      "B:1025",
      "B:1026",
      "B:1027",
      "B:1028",
      "B:1029",
      "B:1030",
      "B:1031",
      "B:1032",
      "B:1033",
      "B:1034",
      "B:1035",
      "B:1036",
      "B:1037",
      "B:1038",
      "B:1039",
      "B:1040",
      "B:1041",
      "B:1042",
      "B:1043",
      "B:1044",
      "B:1045",
      "B:1046",
      "B:1047",
      "B:1048",
      "B:1049",
      "B:1050",
      "B:1051",
      "B:1052",
      "B:1053",
      "B:1054",
      "B:1055",
      "B:1057",
      "B:1058",
      "B:1072",
      "B:1073",
      "B:1074",
      "B:1075",
      "B:1076",
      "B:875",
      "B:876",
      "B:877",
      "B:878",
      "B:879",
      "B:880",
      "B:881",
      "B:882",
      "B:883",
      "B:884",
      "B:885",
      "B:886",
      "B:887",
      "B:888",
      "B:889",
      "B:890",
      "B:891",
      "B:892",
      "B:893",
      "B:894",
      "B:895",
      "B:896",
      "B:897",
      "B:898",
      "B:899",
      "B:900",
      "B:901",
      "B:902",
      "B:903",
      "B:904",
      "B:905",
      "B:906",
      "B:907",
      "B:908",
      "B:909",
      "B:910",
      "B:911",
      "B:912",
      "B:913",
      "B:914",
      "B:915",
      "B:916",
      "B:917",
      "B:918",
      "B:919",
      "B:920",
      "B:921",
      "B:922",
      "B:923",
      "B:924",
      "B:925",
      "B:926",
      "B:927",
      "B:928",
      "B:929",
      "B:930",
      "B:931",
      "B:932",
      "B:933",
      "B:934",
      "B:935",
      "B:936",
      "B:937",
      "B:938",
      "B:939",
      "B:940",
      "B:941",
      "B:942",
      "B:943",
      "B:944",
      "B:945",
      "B:946",
      "B:947",
      "B:948",
      "B:949",
      "B:950",
      "B:951",
      "B:965",
      "B:966",
      "B:967",
      "B:968",
      "B:969",
      "B:970",
      "B:971",
      "B:972",
      "B:973",
      "B:974",
      "B:975",
      "B:976",
      "B:977",
      "B:978",
      "B:979",
      "B:980",
      "B:981",
      "B:982",
      "B:983",
      "B:984",
      "B:985",
      "B:986",
      "B:987",
      "B:988",
      "B:989",
      "B:990",
      "B:991",
      "B:992",
      "B:993",
      "B:994",
      "B:995",
      "B:996",
      "B:997",
      "B:998",
      "B:999"
    ],
    "B:1057": [
      "A:1000",
      "A:1001",
      "A:1002",
      "A:1003",
      "A:1004",
      "A:1005",
      "A:1006",
      "A:1007",
      "A:1008",
      "A:1009",
      "A:1010",
      "A:1011",
      "A:1012",
      "A:1013",
      "A:1014",
      "A:1015",
      "A:1016",
      "A:1017",
      "A:1018",
      "A:1019",
      "A:1020",
      "A:1021",
      "A:1022",
      "A:1023",
      "A:1024",
      "A:1025",
      "A:1026",
      "A:1027",
      "A:1028",
      "A:1029",
      "A:1030",
      "A:1031",
      "A:1032",
      "A:1033",
      "A:1034",
      "A:1035",
      "A:1036",
      "A:1037",
      "A:1038",
      "A:1039",
      "A:1040",
      "A:1041",
      "A:1042",
      "A:1043",
      "A:1044",
      "A:1045",
      "A:1046",
      "A:1047",
      "A:1048",
      "A:1049",
      "A:1050",
      "A:1051",
      "A:1052",
      "A:1053",
      "A:1054",
      "A:1055",
      "A:1056",
      "A:1057",
      "A:1058",
      "A:1074",
      "A:1075",
      "A:1076",
      "A:877",
      "A:878",
      "A:879",
      "A:880",
      "A:881",
      "A:882",
      "A:883",
      "A:884",
      "A:885",
      "A:886",
      "A:887",
      "A:888",
      "A:889",
      "A:890",
      "A:891",
      "A:892",
      "A:893",
      "A:894",
      "A:895",
      "A:896",
      "A:897",
      "A:898",
      "A:899",
      "A:900",
      "A:901",
      "A:902",
      "A:903",
      "A:904",
      "A:905",
      "A:906",
      "A:907",
      "A:908",
      "A:909",
      "A:910",
      "A:911",
      "A:912",
      "A:913",
      "A:914",
      "A:915",
      "A:916",
      "A:917",
      "A:918",
      "A:919",
      "A:920",
      "A:921",
      "A:922",
      "A:923",
      "A:924",
      "A:925",
      "A:926",
      "A:927",
      "A:928",
      "A:929",
      "A:930",
      "A:931",
      "A:932",
      "A:933",
      "A:934",
      "A:935",
      "A:936",
      "A:937",
      "A:938",
      "A:939",
      "A:940",
      "A:941",
      "A:942",
      "A:943",
      "A:944",
      "A:945",
      "A:946",
      "A:947",
      "A:948",
      "A:949",
      "A:950",
      "A:951",
      "A:952",
      "A:953",
      "A:954",
      "A:955",
      "A:956",
      "A:965",
      "A:966",
      "A:967",
      "A:968",
      "A:969",
      "A:970",
      "A:971",
      "A:972",
      "A:973",
      "A:974",
      "A:975",
      "A:976",
      "A:977",
      "A:978",
      "A:979",
      "A:980",
      "A:981",
      "A:982",
      "A:983",
      "A:984",
      "A:985",
      "A:986",
      "A:987",
      "A:988",
      "A:989",
      "A:990",
      "A:991",
      "A:992",
      "A:993",
      "A:994",
      "A:995",
      "A:996",
      "A:997",
      "A:998",
      "A:999",
      "B:1000",
      "B:1001",
      "B:1002",
      "B:1003",
      "B:1004",
      "B:1005",
      "B:1006",
      "B:1007",
      "B:1008",
      "B:1009",
      "B:1010",
      "B:1011",
      "B:1012",
      "B:1013",
      "B:1014",
      "B:1015",
      "B:1016",
      "B:1017",
      "B:1018",
      "B:1019",
      "B:1020",
      "B:1021",
      "B:1022",
      "B:1023",
      "B:1024",
      "B:1025",
      "B:1026",
      "B:1027",
      "B:1028",
      "B:1029",
      "B:1030",
      "B:1031",
      "B:1032",
      "B:1033",
      "B:1034",
      "B:1035",
      "B:1036",
      "B:1037",
      "B:1038",
      "B:1039",
      "B:1040",
      "B:1041",
      "B:1042",
      "B:1043",
      "B:1044",
      "B:1045",
      "B:1046",
      "B:1047",
      "B:1048",
      "B:1049",
      "B:1050",
      "B:1051",
      "B:1052",
      "B:1053",
      "B:1054",
      "B:1055",
      "B:1056",
      "B:1058",
      "B:1072",
      "B:1073",
      "B:1074",
      "B:1075",
      "B:1076",
      "B:875",
      "B:876",
      "B:877",
      "B:878",
      "B:879",
      "B:880",
      "B:881",
      "B:882",
      "B:883",
      "B:884",
      "B:885",
      "B:886",
      "B:887",
      "B:888",
      "B:889",
      "B:890",
      "B:891",
      "B:892",
      "B:893",
      "B:894",
      "B:895",
      "B:896",
      "B:897",
      "B:898",
      "B:899",
      "B:900",
      "B:901",
      "B:902",
      "B:903",
      "B:904",
      "B:905",
      "B:906",
      "B:907",
      "B:908",
      "B:909",
      "B:910",
      "B:911",
      "B:912",
      "B:913",
      "B:914",
      "B:915",
      "B:916",
      "B:917",
      "B:918",
      "B:919",
      "B:920",
      "B:921",
      "B:922",
      "B:923",
      "B:924",
      "B:925",
      "B:926",
      "B:927",
      "B:928",
      "B:929",
      "B:930",
      "B:931",
      "B:932",
      "B:933",
      "B:934",
      "B:935",
      "B:936",
      "B:937",
      "B:938",
      "B:939",
      "B:940",
      "B:941",
      "B:942",
      "B:943",
      "B:944",
      "B:945",
      "B:946",
      "B:947",
      "B:948",
      "B:949",
      "B:950",
      "B:951",
      "B:965",
      "B:966",
      "B:967",
      "B:968",
      "B:969",
      "B:970",
      "B:971",
      "B:972",
      "B:973",
      "B:974",
      "B:975",
      "B:976",
      "B:977",
      "B:978",
      "B:979",
      "B:980",
      "B:981",
      "B:982",
      "B:983",
      "B:984",
      "B:985",
      "B:986",
      "B:987",
      "B:988",
      "B:989",
      "B:990",
      "B:991",
      "B:992",
      "B:993",
      "B:994",
      "B:995",
      "B:996",
      "B:997",
      "B:998",
      "B:999"
    ],
    "B:1058": [
      "A:1000",
      "A:1001",
      "A:1002",
      "A:1003",
      "A:1004",
      "A:1005",
      "A:1006",
      "A:1007",
      "A:1008",
      "A:1009",
      "A:1010",
      "A:1011",
      "A:1012",
      "A:1013",
      "A:1014",
      "A:1015",
      "A:1016",
      "A:1017",
      "A:1018",
      "A:1019",
      "A:1020",
      "A:1021",
      "A:1022",
      "A:1023",
      "A:1024",
      "A:1025",
      "A:1026",
      "A:1027",
      "A:1028",
      "A:1029",
      "A:1030",
      "A:1031",
      "A:1032",
      "A:1033",
      "A:1034",
      "A:1035",
      "A:1036",
      "A:1037",
      "A:1038",
      "A:1039",
      "A:1040",
      "A:1041",
      "A:1042",
      "A:1043",
      "A:1044",
      "A:1045",
      "A:1046",
      "A:1047",
      "A:1048",
      "A:1049",
      "A:1050",
      "A:1051",
      "A:1052",
      "A:1053",
      "A:1054",
      "A:1055",
      "A:1056",
      "A:1057",
      "A:1058",
      "A:1074",
      "A:1075",
      "A:1076",
      "A:877",
      "A:878",
      "A:879",
      "A:880",
      "A:881",
      "A:882",
      "A:883",
      "A:884",
      "A:885",
      "A:886",
      "A:887",
      "A:888",
      "A:889",
      "A:890",
      "A:891",
      "A:892",
      "A:893",
      "A:894",
      "A:895",
      "A:896",
      "A:897",
      "A:898",
      "A:899",
      "A:900",
      "A:901",
      "A:902",
      "A:903",
      "A:904",
      "A:905",
      "A:906",
      "A:907",
      "A:908",
      "A:909",
      "A:910",
      "A:911",
      "A:912",
      "A:913",
      "A:914",
      "A:915",
      "A:916",
      "A:917",
      "A:918",
      "A:919",
      "A:920",
      "A:921",
      "A:922",
      "A:923",
      "A:924",
      "A:925",
      "A:926",
      "A:927",
      "A:928",
      "A:929",
      "A:930",
      "A:931",
      "A:932",
      "A:933",
      "A:934",
      "A:935",
      "A:936",
      "A:937",
      "A:938",
      "A:939",
      "A:940",
      "A:941",
      "A:942",
      "A:943",
      "A:944",
      "A:945",
      "A:946",
      "A:947",
      "A:948",
      "A:949",
      "A:950",
      "A:951",
      "A:952",
      "A:953",
      "A:954",
      "A:955",
      "A:956",
      "A:965",
      "A:966",
      "A:967",
      "A:968",
      "A:969",
      "A:970",
      "A:971",
      "A:972",
      "A:973",
      "A:974",
      "A:975",
      "A:976",
      "A:977",
      "A:978",
      "A:979",
      "A:980",
      "A:981",
      "A:982",
      "A:983",
      "A:984",
      "A:985",
      "A:986",
      "A:987",
      "A:988",
      "A:989",
      "A:990",
      "A:991",
      "A:992",
      "A:993",
      "A:994",
      "A:995",
      "A:996",
      "A:997",
      "A:998",
      "A:999",
      "B:1000",
      "B:1001",
      "B:1002",
      "B:1003",
      "B:1004",
      "B:1005",
      "B:1006",
      "B:1007",
      "B:1008",
      "B:1009",
      "B:1010",
      "B:1011",
      "B:1012",
      "B:1013",
      "B:1014",
      "B:1015",
      "B:1016",
      "B:1017",
      "B:1018",
      "B:1019",
      "B:1020",
      "B:1021",
      "B:1022",
      "B:1023",
      "B:1024",
      "B:1025",
      "B:1026",
      "B:1027",
      "B:1028",
      "B:1029",
      "B:1030",
      "B:1031",
      "B:1032",
      "B:1033",
      "B:1034",
      "B:1035",
      "B:1036",
      "B:1037",
      "B:1038",
      "B:1039",
      "B:1040",
      "B:1041",
      "B:1042",
      "B:1043",
      "B:1044",
      "B:1045",
      "B:1046",
      "B:1047",
      "B:1048",
      "B:1049",
      "B:1050",
      "B:1051",
      "B:1052",
      "B:1053",
      "B:1054",
      "B:1055",
      "B:1056",
      "B:1057",
      "B:1072",
      "B:1073",
      "B:1074",
      "B:1075",
      "B:1076",
      "B:875",
      "B:876",
      "B:877",
      "B:878",
      "B:879",
      "B:880",
      "B:881",
      "B:882",
      "B:883",
      "B:884",
      "B:885",
      "B:886",
      "B:887",
      "B:888",
      "B:889",
      "B:890",
      "B:891",
      "B:892",
      "B:893",
      "B:894",
      "B:895",
      "B:896",
      "B:897",
      "B:898",
      "B:899",
      "B:900",
      "B:901",
      "B:902",
      "B:903",
      "B:904",
      "B:905",
      "B:906",
      "B:907",
      "B:908",
      "B:909",
      "B:910",
      "B:911",
      "B:912",
      "B:913",
      "B:914",
      "B:915",
      "B:916",
      "B:917",
      "B:918",
      "B:919",
      "B:920",
      "B:921",
      "B:922",
      "B:923",
      "B:924",
      "B:925",
      "B:926",
      "B:927",
      "B:928",
      "B:929",
      "B:930",
      "B:931",
      "B:932",
      "B:933",
      "B:934",
      "B:935",
      "B:936",
      "B:937",
      "B:938",
      "B:939",
      "B:940",
      "B:941",
      "B:942",
      "B:943",
      "B:944",
      "B:945",
      "B:946",
      "B:947",
      "B:948",
      "B:949",
      "B:950",
      "B:951",
      "B:965",
      "B:966",
      "B:967",
      "B:968",
      "B:969",
      "B:970",
      "B:971",
      "B:972",
      "B:973",
      "B:974",
      "B:975",
      "B:976",
      "B:977",
      "B:978",
      "B:979",
      "B:980",
      "B:981",
      "B:982",
      "B:983",
      "B:984",
      "B:985",
      "B:986",
      "B:987",
      "B:988",
      "B:989",
      "B:990",
      "B:991",
      "B:992",
      "B:993",
      "B:994",
      "B:995",
      "B:996",
      "B:997",
      "B:998",
      "B:999"
    ],
    "B:1072": [
      "A:1000",
      "A:1001",
      "A:1002",
      "A:1003",
      "A:1004",
      "A:1005",
      "A:1006",
      "A:1007",
      "A:1008",
      "A:1009",
      "A:1010",
      "A:1011",
      "A:1012",
      "A:1013",
      "A:1014",
      "A:1015",
      "A:1016",
      "A:1017",
      "A:1018",
      "A:1019",
      "A:1020",
      "A:1021",
      "A:1022",
      "A:1023",
      "A:1024",
      "A:1025",
      "A:1026",
      "A:1027",
      "A:1028",
      "A:1029",
      "A:1030",
      "A:1031",
      "A:1032",
      "A:1033",
      "A:1034",
      "A:1035",
      "A:1036",
      "A:1037",
      "A:1038",
      "A:1039",
      "A:1040",
      "A:1041",
      "A:1042",
      "A:1043",
      "A:1044",
      "A:1045",
      "A:1046",
      "A:1047",
      "A:1048",
      "A:1049",
      "A:1050",
      "A:1051",
      "A:1052",
      "A:1053",
      "A:1054",
      "A:1055",
      "A:1056",
      "A:1057",
      "A:1058",
      "A:1074",
      "A:1075",
      "A:1076",
      "A:877",
      "A:878",
      "A:879",
      "A:880",
      "A:881",
      "A:882",
      "A:883",
      "A:884",
      "A:885",
      "A:886",
      "A:887",
      "A:888",
      "A:889",
      "A:890",
      "A:891",
      "A:892",
      "A:893",
      "A:894",
      "A:895",
      "A:896",
      "A:897",
      "A:898",
      "A:899",
      "A:900",
      "A:901",
      "A:902",
      "A:903",
      "A:904",
      "A:905",
      "A:906",
      "A:907",
      "A:908",
      "A:909",
      "A:910",
      "A:911",
      "A:912",
      "A:913",
      "A:914",
      "A:915",
      "A:916",
      "A:917",
      "A:918",
      "A:919",
      "A:920",
      "A:921",
      "A:922",
      "A:923",
      "A:924",
      "A:925",
      "A:926",
      "A:927",
      "A:928",
      "A:929",
      "A:930",
      "A:931",
      "A:932",
      "A:933",
      "A:934",
      "A:935",
      "A:936",
      "A:937",
      "A:938",
      "A:939",
      "A:940",
      "A:941",
      "A:942",
      "A:943",
      "A:944",
      "A:945",
      "A:946",
      "A:947",
      "A:948",
      "A:949",
      "A:950",
      "A:951",
      "A:952",
      "A:953",
      "A:954",
      "A:955",
      "A:956",
      "A:965",
      "A:966",
      "A:967",
      "A:968",
      "A:969",
      "A:970",
      "A:971",
      "A:972",
      "A:973",
      "A:974",
      "A:975",
      "A:976",
      "A:977",
      "A:978",
      "A:979",
      "A:980",
      "A:981",
      "A:982",
      "A:983",
      "A:984",
      "A:985",
      "A:986",
      "A:987",
      "A:988",
      "A:989",
      "A:990",
      "A:991",
      "A:992",
      "A:993",
      "A:994",
      "A:995",
      "A:996",
      "A:997",
      "A:998",
      "A:999",
      "B:1000",
      "B:1001",
      "B:1002",
      "B:1003",
      "B:1004",
      "B:1005",
      "B:1006",
      "B:1007",
      "B:1008",
      "B:1009",
      "B:1010",
      "B:1011",
      "B:1012",
      "B:1013",
      "B:1014",
      "B:1015",
      "B:1016",
      "B:1017",
      "B:1018",
      "B:1019",
      "B:1020",
      "B:1021",
      "B:1022",
      "B:1023",
      "B:1024",
      "B:1025",
      "B:1026",
      "B:1027",
      "B:1028",
      "B:1029",
      "B:1030",
      "B:1031",
      "B:1032",
      "B:1033",
      "B:1034",
      "B:1035",
      "B:1036",
      "B:1037",
      "B:1038",
      "B:1039",
      "B:1040",
      "B:1041",
      "B:1042",
      "B:1043",
      "B:1044",
      "B:1045",
      "B:1046",
      "B:1047",
      "B:1048",
      "B:1049",
      "B:1050",
      "B:1051",
      "B:1052",
      "B:1053",
      "B:1054",
      "B:1055",
      "B:1056",
      "B:1057",
      "B:1058",
      "B:1073",
      "B:1074",
      "B:1075",
      "B:1076",
      "B:875",
      "B:876",
      "B:877",
      "B:878",
      "B:879",
      "B:880",
      "B:881",
      "B:882",
      "B:883",
      "B:884",
      "B:885",
      "B:886",
      "B:887",
      "B:888",
      "B:889",
      "B:890",
      "B:891",
      "B:892",
      "B:893",
      "B:894",
      "B:895",
      "B:896",
      "B:897",
      "B:898",
      "B:899",
      "B:900",
      "B:901",
      "B:902",
      "B:903",
      "B:904",
      "B:905",
      "B:906",
      "B:907",
      "B:908",
      "B:909",
      "B:910",
      "B:911",
      "B:912",
      "B:913",
      "B:914",
      "B:915",
      "B:916",
      "B:917",
      "B:918",
      "B:919",
      "B:920",
      "B:921",
      "B:922",
      "B:923",
      "B:924",
      "B:925",
      "B:926",
      "B:927",
      "B:928",
      "B:929",
      "B:930",
      "B:931",
      "B:932",
      "B:933",
      "B:934",
      "B:935",
      "B:936",
      "B:937",
      "B:938",
      "B:939",
      "B:940",
      "B:941",
      "B:942",
      "B:943",
      "B:944",
      "B:945",
      "B:946",
      "B:947",
      "B:948",
      "B:949",
      "B:950",
      "B:951",
      "B:965",
      "B:966",
      "B:967",
      "B:968",
      "B:969",
      "B:970",
      "B:971",
      "B:972",
      "B:973",
      "B:974",
      "B:975",
      "B:976",
      "B:977",
      "B:978",
      "B:979",
      "B:980",
      "B:981",
      "B:982",
      "B:983",
      "B:984",
      "B:985",
      "B:986",
      "B:987",
      "B:988",
      "B:989",
      "B:990",
      "B:991",
      "B:992",
      "B:993",
      "B:994",
      "B:995",
      "B:996",
      "B:997",
      "B:998",
      "B:999"
    ],
    "B:1073": [
      "A:1000",
      "A:1001",
      "A:1002",
      "A:1003",
      "A:1004",
      "A:1005",
      "A:1006",
      "A:1007",
      "A:1008",
      "A:1009",
      "A:1010",
      "A:1011",
      "A:1012",
      "A:1013",
      "A:1014",
      "A:1015",
      "A:1016",
      "A:1017",
      "A:1018",
      "A:1019",
      "A:1020",
      "A:1021",
      "A:1022",
      "A:1023",
      "A:1024",
      "A:1025",
      "A:1026",
      "A:1027",
      "A:1028",
      "A:1029",
      "A:1030",
      "A:1031",
      "A:1032",
      "A:1033",
      "A:1034",
      "A:1035",
      "A:1036",
      "A:1037",
      "A:1038",
      "A:1039",
      "A:1040",
      "A:1041",
      "A:1042",
      "A:1043",
      "A:1044",
      "A:1045",
      "A:1046",
      "A:1047",
      "A:1048",
      "A:1049",
      "A:1050",
      "A:1051",
      "A:1052",
      "A:1053",
      "A:1054",
      "A:1055",
      "A:1056",
      "A:1057",
      "A:1058",
      "A:1074",
      "A:1075",
      "A:1076",
      "A:877",
      "A:878",
      "A:879",
      "A:880",
      "A:881",
      "A:882",
      "A:883",
      "A:884",
      "A:885",
      "A:886",
      "A:887",
      "A:888",
      "A:889",
      "A:890",
      "A:891",
      "A:892",
      "A:893",
      "A:894",
      "A:895",
      "A:896",
      "A:897",
      "A:898",
      "A:899",
      "A:900",
      "A:901",
      "A:902",
      "A:903",
      "A:904",
      "A:905",
      "A:906",
      "A:907",
      "A:908",
      "A:909",
      "A:910",
      "A:911",
      "A:912",
      "A:913",
      "A:914",
      "A:915",
      "A:916",
      "A:917",
      "A:918",
      "A:919",
      "A:920",
      "A:921",
      "A:922",
      "A:923",
      "A:924",
      "A:925",
      "A:926",
      "A:927",
      "A:928",
      "A:929",
      "A:930",
      "A:931",
      "A:932",
      "A:933",
      "A:934",
      "A:935",
      "A:936",
      "A:937",
      "A:938",
      "A:939",
      "A:940",
      "A:941",
      "A:942",
      "A:943",
      "A:944",
      "A:945",
      "A:946",
      "A:947",
      "A:948",
      "A:949",
      "A:950",
      "A:951",
      "A:952",
      "A:953",
      "A:954",
      "A:955",
      "A:956",
      "A:965",
      "A:966",
      "A:967",
      "A:968",
      "A:969",
      "A:970",
      "A:971",
      "A:972",
      "A:973",
      "A:974",
      "A:975",
      "A:976",
      "A:977",
      "A:978",
      "A:979",
      "A:980",
      "A:981",
      "A:982",
      "A:983",
      "A:984",
      "A:985",
      "A:986",
      "A:987",
      "A:988",
      "A:989",
      "A:990",
      "A:991",
      "A:992",
      "A:993",
      "A:994",
      "A:995",
      "A:996",
      "A:997",
      "A:998",
      "A:999",
      "B:1000",
      "B:1001",
      "B:1002",
      "B:1003",
      "B:1004",
      "B:1005",
      "B:1006",
      "B:1007",
      "B:1008",
      "B:1009",
      "B:1010",
      "B:1011",
      "B:1012",
      "B:1013",
      "B:1014",
      "B:1015",
      "B:1016",
      "B:1017",
      "B:1018",
      "B:1019",
      "B:1020",
      "B:1021",
      "B:1022",
      "B:1023",
      "B:1024",
      "B:1025",
      "B:1026",
      "B:1027",
      "B:1028",
      "B:1029",
      "B:1030",
      "B:1031",
      "B:1032",
      "B:1033",
      "B:1034",
      "B:1035",
      "B:1036",
      "B:1037",
      "B:1038",
      "B:1039",
      "B:1040",
      "B:1041",
      "B:1042",
      "B:1043",
      "B:1044",
      "B:1045",
      "B:1046",
      "B:1047",
      "B:1048",
      "B:1049",
      "B:1050",
      "B:1051",
      "B:1052",
      "B:1053",
      "B:1054",
      "B:1055",
      "B:1056",
      "B:1057",
      "B:1058",
      "B:1072",
      "B:1074",
      "B:1075",
      "B:1076",
      "B:875",
      "B:876",
      "B:877",
      "B:878",
      "B:879",
      "B:880",
      "B:881",
      "B:882",
      "B:883",
      "B:884",
      "B:885",
      "B:886",
      "B:887",
      "B:888",
      "B:889",
      "B:890",
      "B:891",
      "B:892",
      "B:893",
      "B:894",
      "B:895",
      "B:896",
      "B:897",
      "B:898",
      "B:899",
      "B:900",
      "B:901",
      "B:902",
      "B:903",
      "B:904",
      "B:905",
      "B:906",
      "B:907",
      "B:908",
      "B:909",
      "B:910",
      "B:911",
      "B:912",
      "B:913",
      "B:914",
      "B:915",
      "B:916",
      "B:917",
      "B:918",
      "B:919",
      "B:920",
      "B:921",
      "B:922",
      "B:923",
      "B:924",
      "B:925",
      "B:926",
      "B:927",
      "B:928",
      "B:929",
      "B:930",
      "B:931",
      "B:932",
      "B:933",
      "B:934",
      "B:935",
      "B:936",
      "B:937",
      "B:938",
      "B:939",
      "B:940",
      "B:941",
      "B:942",
      "B:943",
      "B:944",
      "B:945",
      "B:946",
      "B:947",
      "B:948",
      "B:949",
      "B:950",
      "B:951",
      "B:965",
      "B:966",
      "B:967",
      "B:968",
      "B:969",
      "B:970",
      "B:971",
      "B:972",
      "B:973",
      "B:974",
      "B:975",
      "B:976",
      "B:977",
      "B:978",
      "B:979",
      "B:980",
      "B:981",
      "B:982",
      "B:983",
      "B:984",
      "B:985",
      "B:986",
      "B:987",
      "B:988",
      "B:989",
      "B:990",
      "B:991",
      "B:992",
      "B:993",
      "B:994",
      "B:995",
      "B:996",
      "B:997",
      "B:998",
      "B:999"
    ],
    "B:1074": [
      "A:1000",
      "A:1001",
      "A:1002",
      "A:1003",
      "A:1004",
      "A:1005",
      "A:1006",
      "A:1007",
      "A:1008",
      "A:1009",
      "A:1010",
      "A:1011",
      "A:1012",
      "A:1013",
      "A:1014",
      "A:1015",
      "A:1016",
      "A:1017",
      "A:1018",
      "A:1019",
      "A:1020",
      "A:1021",
      "A:1022",
      "A:1023",
      "A:1024",
      "A:1025",
      "A:1026",
      "A:1027",
      "A:1028",
      "A:1029",
      "A:1030",
      "A:1031",
      "A:1032",
      "A:1033",
      "A:1034",
      "A:1035",
      "A:1036",
      "A:1037",
      "A:1038",
      "A:1039",
      "A:1040",
      "A:1041",
      "A:1042",
      "A:1043",
      "A:1044",
      "A:1045",
      "A:1046",
      "A:1047",
      "A:1048",
      "A:1049",
      "A:1050",
      "A:1051",
      "A:1052",
      "A:1053",
      "A:1054",
      "A:1055",
      "A:1056",
      "A:1057",
      "A:1058",
      "A:1074",
      "A:1075",
      "A:1076",
      "A:877",
      "A:878",
      "A:879",
      "A:880",
      "A:881",
      "A:882",
      "A:883",
      "A:884",
      "A:885",
      "A:886",
      "A:887",
      "A:888",
      "A:889",
      "A:890",
      "A:891",
      "A:892",
      "A:893",
      "A:894",
      "A:895",
      "A:896",
      "A:897",
      "A:898",
      "A:899",
      "A:900",
      "A:901",
      "A:902",
      "A:903",
      "A:904",
      "A:905",
      "A:906",
      "A:907",
      "A:908",
      "A:909",
      "A:910",
      "A:911",
      "A:912",
      "A:913",
      "A:914",
      "A:915",
      "A:916",
      "A:917",
      "A:918",
      "A:919",
      "A:920",
      "A:921",
      "A:922",
      "A:923",
      "A:924",
      "A:925",
      "A:926",
      "A:927",
      "A:928",
      "A:929",
      "A:930",
      "A:931",
      "A:932",
      "A:933",
      "A:934",
      "A:935",
      "A:936",
      "A:937",
      "A:938",
      "A:939",
      "A:940",
      "A:941",
      "A:942",
      "A:943",
      "A:944",
      "A:945",
      "A:946",
      "A:947",
      "A:948",
      "A:949",
      "A:950",
      "A:951",
      "A:952",
      "A:953",
      "A:954",
      "A:955",
      "A:956",
      "A:965",
      "A:966",
      "A:967",
      "A:968",
      "A:969",
      "A:970",
      "A:971",
      "A:972",
      "A:973",
      "A:974",
      "A:975",
      "A:976",
      "A:977",
      "A:978",
      "A:979",
      "A:980",
      "A:981",
      "A:982",
      "A:983",
      "A:984",
      "A:985",
      "A:986",
      "A:987",
      "A:988",
      "A:989",
      "A:990",
      "A:991",
      "A:992",
      "A:993",
      "A:994",
      "A:995",
      "A:996",
      "A:997",
      "A:998",
      "A:999",
      "B:1000",
      "B:1001",
      "B:1002",
      "B:1003",
      "B:1004",
      "B:1005",
      "B:1006",
      "B:1007",
      "B:1008",
      "B:1009",
      "B:1010",
      "B:1011",
      "B:1012",
      "B:1013",
      "B:1014",
      "B:1015",
      "B:1016",
      "B:1017",
      "B:1018",
      "B:1019",
      "B:1020",
      "B:1021",
      "B:1022",
      "B:1023",
      "B:1024",
      "B:1025",
      "B:1026",
      "B:1027",
      "B:1028",
      "B:1029",
      "B:1030",
      "B:1031",
      "B:1032",
      "B:1033",
      "B:1034",
      "B:1035",
      "B:1036",
      "B:1037",
      "B:1038",
      "B:1039",
      "B:1040",
      "B:1041",
      "B:1042",
      "B:1043",
      "B:1044",
      "B:1045",
      "B:1046",
      "B:1047",
      "B:1048",
      "B:1049",
      "B:1050",
      "B:1051",
      "B:1052",
      "B:1053",
      "B:1054",
      "B:1055",
      "B:1056",
      "B:1057",
      "B:1058",
      "B:1072",
      "B:1073",
      "B:1075",
      "B:1076",
      "B:875",
      "B:876",
      "B:877",
      "B:878",
      "B:879",
      "B:880",
      "B:881",
      "B:882",
      "B:883",
      "B:884",
      "B:885",
      "B:886",
      "B:887",
      "B:888",
      "B:889",
      "B:890",
      "B:891",
      "B:892",
      "B:893",
      "B:894",
      "B:895",
      "B:896",
      "B:897",
      "B:898",
      "B:899",
      "B:900",
      "B:901",
      "B:902",
      "B:903",
      "B:904",
      "B:905",
      "B:906",
      "B:907",
      "B:908",
      "B:909",
      "B:910",
      "B:911",
      "B:912",
      "B:913",
      "B:914",
      "B:915",
      "B:916",
      "B:917",
      "B:918",
      "B:919",
      "B:920",
      "B:921",
      "B:922",
      "B:923",
      "B:924",
      "B:925",
      "B:926",
      "B:927",
      "B:928",
      "B:929",
      "B:930",
      "B:931",
      "B:932",
      "B:933",
      "B:934",
      "B:935",
      "B:936",
      "B:937",
      "B:938",
      "B:939",
      "B:940",
      "B:941",
      "B:942",
      "B:943",
      "B:944",
      "B:945",
      "B:946",
      "B:947",
      "B:948",
      "B:949",
      "B:950",
      "B:951",
      "B:965",
      "B:966",
      "B:967",
      "B:968",
      "B:969",
      "B:970",
      "B:971",
      "B:972",
      "B:973",
      "B:974",
      "B:975",
      "B:976",
      "B:977",
      "B:978",
      "B:979",
      "B:980",
      "B:981",
      "B:982",
      "B:983",
      "B:984",
      "B:985",
      "B:986",
      "B:987",
      "B:988",
      "B:989",
      "B:990",
      "B:991",
      "B:992",
      "B:993",
      "B:994",
      "B:995",
      "B:996",
      "B:997",
      "B:998",
      "B:999"
    ],
    "B:1075": [
      "A:1000",
      "A:1001",
      "A:1002",
      "A:1003",
      "A:1004",
      "A:1005",
      "A:1006",
      "A:1007",
      "A:1008",
      "A:1009",
      "A:1010",
      "A:1011",
      "A:1012",
      "A:1013",
      "A:1014",
      "A:1015",
      "A:1016",
      "A:1017",
      "A:1018",
      "A:1019",
      "A:1020",
      "A:1021",
      "A:1022",
      "A:1023",
      "A:1024",
      "A:1025",
      "A:1026",
      "A:1027",
      "A:1028",
      "A:1029",
      "A:1030",
      "A:1031",
      "A:1032",
      "A:1033",
      "A:1034",
      "A:1035",
      "A:1036",
      "A:1037",
      "A:1038",
      "A:1039",
      "A:1040",
      "A:1041",
      "A:1042",
      "A:1043",
      "A:1044",
      "A:1045",
      "A:1046",
      "A:1047",
      "A:1048",
      "A:1049",
      "A:1050",
      "A:1051",
      "A:1052",
      "A:1053",
      "A:1054",
      "A:1055",
      "A:1056",
      "A:1057",
      "A:1058",
      "A:1074",
      "A:1075",
      "A:1076",
      "A:877",
      "A:878",
      "A:879",
      "A:880",
      "A:881",
      "A:882",
      "A:883",
      "A:884",
      "A:885",
      "A:886",
      "A:887",
      "A:888",
      "A:889",
      "A:890",
      "A:891",
      "A:892",
      "A:893",
      "A:894",
      "A:895",
      "A:896",
      "A:897",
      "A:898",
      "A:899",
      "A:900",
      "A:901",
      "A:902",
      "A:903",
      "A:904",
      "A:905",
      "A:906",
      "A:907",
      "A:908",
      "A:909",
      "A:910",
      "A:911",
      "A:912",
      "A:913",
      "A:914",
      "A:915",
      "A:916",
      "A:917",
      "A:918",
      "A:919",
      "A:920",
      "A:921",
      "A:922",
      "A:923",
      "A:924",
      "A:925",
      "A:926",
      "A:927",
      "A:928",
      "A:929",
      "A:930",
      "A:931",
      "A:932",
      "A:933",
      "A:934",
      "A:935",
      "A:936",
      "A:937",
      "A:938",
      "A:939",
      "A:940",
      "A:941",
      "A:942",
      "A:943",
      "A:944",
      "A:945",
      "A:946",
      "A:947",
      "A:948",
      "A:949",
      "A:950",
      "A:951",
      "A:952",
      "A:953",
      "A:954",
      "A:955",
      "A:956",
      "A:965",
      "A:966",
      "A:967",
      "A:968",
      "A:969",
      "A:970",
      "A:971",
      "A:972",
      "A:973",
      "A:974",
      "A:975",
      "A:976",
      "A:977",
      "A:978",
      "A:979",
      "A:980",
      "A:981",
      "A:982",
      "A:983",
      "A:984",
      "A:985",
      "A:986",
      "A:987",
      "A:988",
      "A:989",
      "A:990",
      "A:991",
      "A:992",
      "A:993",
      "A:994",
      "A:995",
      "A:996",
      "A:997",
      "A:998",
      "A:999",
      "B:1000",
      "B:1001",
      "B:1002",
      "B:1003",
      "B:1004",
      "B:1005",
      "B:1006",
      "B:1007",
      "B:1008",
      "B:1009",
      "B:1010",
      "B:1011",
      "B:1012",
      "B:1013",
      "B:1014",
      "B:1015",
      "B:1016",
      "B:1017",
      "B:1018",
      "B:1019",
      "B:1020",
      "B:1021",
      "B:1022",
      "B:1023",
      "B:1024",
      "B:1025",
      "B:1026",
      "B:1027",
      "B:1028",
      "B:1029",
      "B:1030",
      "B:1031",
      "B:1032",
      "B:1033",
      "B:1034",
      "B:1035",
      "B:1036",
      "B:1037",
      "B:1038",
      "B:1039",
      "B:1040",
      "B:1041",
      "B:1042",
      "B:1043",
      "B:1044",
      "B:1045",
      "B:1046",
      "B:1047",
      "B:1048",
      "B:1049",
      "B:1050",
      "B:1051",
      "B:1052",
      "B:1053",
      "B:1054",
      "B:1055",
      "B:1056",
      "B:1057",
      "B:1058",
      "B:1072",
      "B:1073",
      "B:1074",
      "B:1076",
      "B:875",
      "B:876",
      "B:877",
      "B:878",
      "B:879",
      "B:880",
      "B:881",
      "B:882",
      "B:883",
      "B:884",
      "B:885",
      "B:886",
      "B:887",
      "B:888",
      "B:889",
      "B:890",
      "B:891",
      "B:892",
      "B:893",
      "B:894",
      "B:895",
      "B:896",
      "B:897",
      "B:898",
      "B:899",
      "B:900",
      "B:901",
      "B:902",
      "B:903",
      "B:904",
      "B:905",
      "B:906",
      "B:907",
      "B:908",
      "B:909",
      "B:910",
      "B:911",
      "B:912",
      "B:913",
      "B:914",
      "B:915",
      "B:916",
      "B:917",
      "B:918",
      "B:919",
      "B:920",
      "B:921",
      "B:922",
      "B:923",
      "B:924",
      "B:925",
      "B:926",
      "B:927",
      "B:928",
      "B:929",
      "B:930",
      "B:931",
      "B:932",
      "B:933",
      "B:934",
      "B:935",
      "B:936",
      "B:937",
      "B:938",
      "B:939",
      "B:940",
      "B:941",
      "B:942",
      "B:943",
      "B:944",
      "B:945",
      "B:946",
      "B:947",
      "B:948",
      "B:949",
      "B:950",
      "B:951",
      "B:965",
      "B:966",
      "B:967",
      "B:968",
      "B:969",
      "B:970",
      "B:971",
      "B:972",
      "B:973",
      "B:974",
      "B:975",
      "B:976",
      "B:977",
      "B:978",
      "B:979",
      "B:980",
      "B:981",
      "B:982",
      "B:983",
      "B:984",
      "B:985",
      "B:986",
      "B:987",
      "B:988",
      "B:989",
      "B:990",
      "B:991",
      "B:992",
      "B:993",
      "B:994",
      "B:995",
      "B:996",
      "B:997",
      "B:998",
      "B:999"
    ],
    "B:1076": [
      "A:1000",
      "A:1001",
      "A:1002",
      "A:1003",
      "A:1004",
      "A:1005",
      "A:1006",
      "A:1007",
      "A:1008",
      "A:1009",
      "A:1010",
      "A:1011",
      "A:1012",
      "A:1013",
      "A:1014",
      "A:1015",
      "A:1016",
      "A:1017",
      "A:1018",
      "A:1019",
      "A:1020",
      "A:1021",
      "A:1022",
      "A:1023",
      "A:1024",
      "A:1025",
      "A:1026",
      "A:1027",
      "A:1028",
      "A:1029",
      "A:1030",
      "A:1031",
      "A:1032",
      "A:1033",
      "A:1034",
      "A:1035",
      "A:1036",
      "A:1037",
      "A:1038",
      "A:1039",
      "A:1040",
      "A:1041",
      "A:1042",
      "A:1043",
      "A:1044",
      "A:1045",
      "A:1046",
      "A:1047",
      "A:1048",
      "A:1049",
      "A:1050",
      "A:1051",
      "A:1052",
      "A:1053",
      "A:1054",
      "A:1055",
      "A:1056",
      "A:1057",
      "A:1058",
      "A:1074",
      "A:1075",
      "A:1076",
      "A:877",
      "A:878",
      "A:879",
      "A:880",
      "A:881",
      "A:882",
      "A:883",
      "A:884",
      "A:885",
      "A:886",
      "A:887",
      "A:888",
      "A:889",
      "A:890",
      "A:891",
      "A:892",
      "A:893",
      "A:894",
      "A:895",
      "A:896",
      "A:897",
      "A:898",
      "A:899",
      "A:900",
      "A:901",
      "A:902",
      "A:903",
      "A:904",
      "A:905",
      "A:906",
      "A:907",
      "A:908",
      "A:909",
      "A:910",
      "A:911",
      "A:912",
      "A:913",
      "A:914",
      "A:915",
      "A:916",
      "A:917",
      "A:918",
      "A:919",
      "A:920",
      "A:921",
      "A:922",
      "A:923",
      "A:924",
      "A:925",
      "A:926",
      "A:927",
      "A:928",
      "A:929",
      "A:930",
      "A:931",
      "A:932",
      "A:933",
      "A:934",
      "A:935",
      "A:936",
      "A:937",
      "A:938",
      "A:939",
      "A:940",
      "A:941",
      "A:942",
      "A:943",
      "A:944",
      "A:945",
      "A:946",
      "A:947",
      "A:948",
      "A:949",
      "A:950",
      "A:951",
      "A:952",
      "A:953",
      "A:954",
      "A:955",
      "A:956",
      "A:965",
      "A:966",
      "A:967",
      "A:968",
      "A:969",
      "A:970",
      "A:971",
      "A:972",
      "A:973",
      "A:974",
      "A:975",
      "A:976",
      "A:977",
      "A:978",
      "A:979",
      "A:980",
      "A:981",
      "A:982",
      "A:983",
      "A:984",
      "A:985",
      "A:986",
      "A:987",
      "A:988",
      "A:989",
      "A:990",
      "A:991",
      "A:992",
      "A:993",
      "A:994",
      "A:995",
      "A:996",
      "A:997",
      "A:998",
      "A:999",
      "B:1000",
      "B:1001",
      "B:1002",
      "B:1003",
      "B:1004",
      "B:1005",
      "B:1006",
      "B:1007",
      "B:1008",
      "B:1009",
      "B:1010",
      "B:1011",
      "B:1012",
      "B:1013",
      "B:1014",
      "B:1015",
      "B:1016",
      "B:1017",
      "B:1018",
      "B:1019",
      "B:1020",
      "B:1021",
      "B:1022",
      "B:1023",
      "B:1024",
      "B:1025",
      "B:1026",
      "B:1027",
      "B:1028",
      "B:1029",
      "B:1030",
      "B:1031",
      "B:1032",
      "B:1033",
      "B:1034",
      "B:1035",
      "B:1036",
      "B:1037",
      "B:1038",
      "B:1039",
      "B:1040",
      "B:1041",
      "B:1042",
      "B:1043",
      "B:1044",
      "B:1045",
      "B:1046",
      "B:1047",
      "B:1048",
      "B:1049",
      "B:1050",
      "B:1051",
      "B:1052",
      "B:1053",
      "B:1054",
      "B:1055",
      "B:1056",
      "B:1057",
      "B:1058",
      "B:1072",
      "B:1073",
      "B:1074",
      "B:1075",
      "B:875",
      "B:876",
      "B:877",
      "B:878",
      "B:879",
      "B:880",
      "B:881",
      "B:882",
      "B:883",
      "B:884",
      "B:885",
      "B:886",
      "B:887",
      "B:888",
      "B:889",
      "B:890",
      "B:891",
      "B:892",
      "B:893",
      "B:894",
      "B:895",
      "B:896",
      "B:897",
      "B:898",
      "B:899",
      "B:900",
      "B:901",
      "B:902",
      "B:903",
      "B:904",
      "B:905",
      "B:906",
      "B:907",
      "B:908",
      "B:909",
      "B:910",
      "B:911",
      "B:912",
      "B:913",
      "B:914",
      "B:915",
      "B:916",
      "B:917",
      "B:918",
      "B:919",
      "B:920",
      "B:921",
      "B:922",
      "B:923",
      "B:924",
      "B:925",
      "B:926",
      "B:927",
      "B:928",
      "B:929",
      "B:930",
      "B:931",
      "B:932",
      "B:933",
      "B:934",
      "B:935",
      "B:936",
      "B:937",
      "B:938",
      "B:939",
      "B:940",
      "B:941",
      "B:942",
      "B:943",
      "B:944",
      "B:945",
      "B:946",
      "B:947",
      "B:948",
      "B:949",
      "B:950",
      "B:951",
      "B:965",
      "B:966",
      "B:967",
      "B:968",
      "B:969",
      "B:970",
      "B:971",
      "B:972",
      "B:973",
      "B:974",
      "B:975",
      "B:976",
      "B:977",
      "B:978",
      "B:979",
      "B:980",
      "B:981",
      "B:982",
      "B:983",
      "B:984",
      "B:985",
      "B:986",
      "B:987",
      "B:988",
      "B:989",
      "B:990",
      "B:991",
      "B:992",
      "B:993",
      "B:994",
      "B:995",
      "B:996",
      "B:997",
      "B:998",
      "B:999"
    ]
  },
  "pair_contacts": {}
}
```
