## Supplementary material for "Localized Reactivity on Proteins as Riemannian Manifolds: A Quantum-Inspired Geometric Model for Deterministic, Metal-Aware Reactive-Site Prediction": code bundle: result_bound_labels_unbound_features.json

```
{
  "case": "DB55_1AZS_R",
  "AUROC_mean": 0.8449931352983642,
  "AUROC_std": 0.04753194301786745,
  "fold_AUROCs": [
    0.8512544802867384,
    0.8024553571428572,
    0.8032786885245902,
    0.8356854838709677,
    0.9322916666666666
  ],
  "AUPRC_mean": 0.5015778058815317,
  "AUPRC_std": 0.14035979157136097,
  "fold_AUPRCs": [
    0.5399620015999327,
    0.4782019704433497,
    0.452039072039072,
    0.30270146520146524,
    0.734984520123839
  ],
  "policyP_info": {
    "K_target": 5,
    "K_min": 2,
    "min_valid_folds": 2,
    "n_pos_groups": 40,
    "K_used": 5,
    "n_total_folds": 5,
    "n_valid_folds": 5,
    "n_skipped_train_single_class": 0,
    "n_skipped_test_single_class": 0,
    "reason": "OK"
  },
  "n_pos": 40,
  "n_neg": 313,
  "unbound_positive_residue_ids": [
    "A:881",
    "A:898",
    "A:899",
    "A:901",
    "A:904",
    "A:905",
    "A:907",
    "A:908",
    "A:909",
    "A:910",
    "A:911",
    "A:912",
    "A:913",
    "A:914",
    "A:915",
    "A:916",
    "A:917",
    "A:919",
    "A:920",
    "A:923",
    "A:924",
    "A:926",
    "A:936",
    "A:937",
    "A:938",
    "A:940",
    "A:941",
    "A:989",
    "A:990",
    "A:991",
    "A:992",
    "A:993",
    "A:1006",
    "A:1009",
    "A:1010",
    "A:1011",
    "A:1012",
    "A:1013",
    "A:1016",
    "A:1020"
  ],
  "unbound_positive_residue_ids_path": "/content/benchmark_workdir/DB55_1AZS_R/unbound_positive_residue_ids.json",
  "bound_positive_residue_ids_used": [
    "B:1006",
    "B:1009",
    "B:1010",
    "B:1011",
    "B:1012",
    "B:1013",
    "B:1016",
    "B:1020",
    "B:1065",
    "B:1066",
    "B:881",
    "B:898",
    "B:899",
    "B:901",
    "B:904",
    "B:905",
    "B:907",
    "B:908",
    "B:909",
    "B:910",
    "B:911",
    "B:912",
    "B:913",
    "B:914",
    "B:915",
    "B:916",
    "B:917",
    "B:919",
    "B:920",
    "B:923",
    "B:924",
    "B:926",
    "B:936",
    "B:937",
    "B:938",
    "B:940",
    "B:941",
    "B:989",
    "B:990",
    "B:991",
    "B:992",
    "B:993"
  ],
  "bound_interface_report": {
    "cutoff_angstrom": 5.0,
    "coarse_margin_angstrom": 4.0,
    "scheme": "closest-heavy",
    "protein_only": true,
    "target_bound_chains": [
      "B"
    ],
    "n_target_res": 189,
    "n_other_res": 529,
    "n_candidate_pairs": 163,
    "n_interface_target_res": 42,
    "backend_kdtree": "scipy.cKDTree",
    "auto_interface_labels": true
  },
  "mapping": {
    "n_bound_labels": 42,
    "n_mapped": 40,
    "n_dropped": 2,
    "mapped_examples": [
      {
        "bound": "B:1006",
        "unbound": "A:1006",
        "idx": 121
      },
      {
        "bound": "B:1009",
        "unbound": "A:1009",
        "idx": 124
      },
      {
        "bound": "B:1010",
        "unbound": "A:1010",
        "idx": 125
      },
      {
        "bound": "B:1011",
        "unbound": "A:1011",
        "idx": 126
      },
      {
        "bound": "B:1012",
        "unbound": "A:1012",
        "idx": 127
      },
      {
        "bound": "B:1013",
        "unbound": "A:1013",
        "idx": 128
      },
      {
        "bound": "B:1016",
        "unbound": "A:1016",
        "idx": 131
      },
      {
        "bound": "B:1020",
        "unbound": "A:1020",
        "idx": 135
      },
      {
        "bound": "B:881",
        "unbound": "A:881",
        "idx": 4
      },
      {
        "bound": "B:898",
        "unbound": "A:898",
        "idx": 21
      },
      {
        "bound": "B:899",
        "unbound": "A:899",
        "idx": 22
      },
      {
        "bound": "B:901",
        "unbound": "A:901",
        "idx": 24
      },
      {
        "bound": "B:904",
        "unbound": "A:904",
        "idx": 27
      },
      {
        "bound": "B:905",
        "unbound": "A:905",
        "idx": 28
      },
      {
        "bound": "B:907",
        "unbound": "A:907",
        "idx": 30
      },
      {
        "bound": "B:908",
        "unbound": "A:908",
        "idx": 31
      },
      {
        "bound": "B:909",
        "unbound": "A:909",
        "idx": 32
      },
      {
        "bound": "B:910",
        "unbound": "A:910",
        "idx": 33
      },
      {
        "bound": "B:911",
        "unbound": "A:911",
        "idx": 34
      },
      {
        "bound": "B:912",
        "unbound": "A:912",
        "idx": 35
      }
    ],
    "dropped_examples": [
      {
        "bound": "B:1065",
        "reason": "no_bound_to_unbound_map"
      },
      {
        "bound": "B:1066",
        "reason": "no_bound_to_unbound_map"
      }
    ]
  },
  "mapping_extra": {
    "bound_to_unbound_chain_map": {
      "B": "A"
    },
    "chain_assignment": {
      "forced_hints": [],
      "unmatched_bound_chains": [
        "C",
        "A"
      ],
      "unmatched_unbound_chains": [
        "B"
      ],
      "ambiguity": [
        {
          "bound_chain": "C",
          "top": "B",
          "top_weight": 0.06818181818181818,
          "second": "A",
          "second_weight": 0.06779661016949153
        },
        {
          "bound_chain": "B",
          "top": "A",
          "top_weight": 0.9548022598870056,
          "second": "B",
          "second_weight": 0.9545454545454545
        }
      ],
      "pair_details_top": {
        "C": [
          {
            "unbound": "B",
            "identity": 0.07894736842105263,
            "coverage": 0.8636363636363636,
            "weight": 0.06818181818181818
          },
          {
            "unbound": "A",
            "identity": 0.08,
            "coverage": 0.847457627118644,
            "weight": 0.06779661016949153
          }
        ],
        "A": [
          {
            "unbound": "B",
            "identity": 0.18857142857142858,
            "coverage": 0.9943181818181818,
            "weight": 0.1875
          },
          {
            "unbound": "A",
            "identity": 0.1676300578034682,
            "coverage": 0.9774011299435028,
            "weight": 0.1638418079096045
          }
        ],
        "B": [
          {
            "unbound": "A",
            "identity": 0.976878612716763,
            "coverage": 0.9774011299435028,
            "weight": 0.9548022598870056
          },
          {
            "unbound": "B",
            "identity": 0.9767441860465116,
            "coverage": 0.9772727272727273,
            "weight": 0.9545454545454545
          }
        ]
      }
    },
    "dropped_chains_low_quality": [],
    "n_bound_chains_total": 3,
    "n_unbound_chains_total": 2
  },
  "symmetry": {
    "symmetry_groups": {
      "A": 0,
      "B": 0
    },
    "symmetry_policy": {
      "min_identity": 0.95,
      "min_coverage": 0.9
    },
    "collapse_only_within_symmetry_groups": true
  },
  "solvent": {
    "solvent_filter_applied": true,
    "source": "meta.json",
    "n_total": 353,
    "n_removed": 0,
    "n_unknown_resname": 0,
    "n_retained": 353,
    "solvent_codes": [
      "WAT",
      "HOH",
      "DOD",
      "TIP3"
    ]
  },
  "unbound_out_dir": "/content/benchmark_workdir/DB55_1AZS_R/out_unbound",
  "unbound_structure": "/content/benchmark_workdir/_dataset_unpacked/1AZS_r_u.pdb",
  "bound_structure": "/content/benchmark_workdir/_dataset_unpacked/1AZS_bound_complex.pdb"
}
```
