## Supplementary material for "Localized Reactivity on Proteins as Riemannian Manifolds: A Quantum-Inspired Geometric Model for Deterministic, Metal-Aware Reactive-Site Prediction": code bundle: unbound_positive_residue_ids.json

```
{
  "unbound_positive_residue_ids": [
    "A:881",
    "A:898",
    "A:899",
    "A:901",
    "A:904",
    "A:905",
    "A:907",
    "A:908",
    "A:909",
    "A:910",
    "A:911",
    "A:912",
    "A:913",
    "A:914",
    "A:915",
    "A:916",
    "A:917",
    "A:919",
    "A:920",
    "A:923",
    "A:924",
    "A:926",
    "A:936",
    "A:937",
    "A:938",
    "A:940",
    "A:941",
    "A:989",
    "A:990",
    "A:991",
    "A:992",
    "A:993",
    "A:1006",
    "A:1009",
    "A:1010",
    "A:1011",
    "A:1012",
    "A:1013",
    "A:1016",
    "A:1020"
  ]
}
```
