## Supplementary material for "Localized Reactivity on Proteins as Riemannian Manifolds: A Quantum-Inspired Geometric Model for Deterministic, Metal-Aware Reactive-Site Prediction": code bundle: result_bound_labels_unbound_features.json

```
{
  "case": "DB55_1B6C_L",
  "AUROC_mean": 0.7963326907937389,
  "AUROC_std": 0.21861534498082702,
  "fold_AUROCs": [
    0.984375,
    0.3671875,
    0.8786885245901639,
    0.8704600484261502,
    0.880952380952381
  ],
  "AUPRC_mean": 0.4561212374370269,
  "AUPRC_std": 0.2580431352663118,
  "fold_AUPRCs": [
    0.75,
    0.028309409888357256,
    0.4335738335738336,
    0.6937229437229437,
    0.375
  ],
  "policyP_info": {
    "K_target": 5,
    "K_min": 2,
    "min_valid_folds": 2,
    "n_pos_groups": 19,
    "K_used": 5,
    "n_total_folds": 5,
    "n_valid_folds": 5,
    "n_skipped_train_single_class": 0,
    "n_skipped_test_single_class": 0,
    "reason": "OK"
  },
  "n_pos": 19,
  "n_neg": 311,
  "unbound_positive_residue_ids": [
    "A:184",
    "A:186",
    "A:194",
    "A:195",
    "A:196",
    "A:197",
    "A:199",
    "A:200",
    "A:203",
    "A:204",
    "A:242",
    "A:243",
    "A:246",
    "A:247",
    "A:250",
    "A:251",
    "A:265",
    "A:266",
    "A:267"
  ],
  "unbound_positive_residue_ids_path": "/content/benchmark_workdir/DB55_1B6C_L/unbound_positive_residue_ids.json",
  "bound_positive_residue_ids_used": [
    "B:184",
    "B:186",
    "B:194",
    "B:195",
    "B:196",
    "B:197",
    "B:199",
    "B:200",
    "B:203",
    "B:204",
    "B:242",
    "B:243",
    "B:246",
    "B:247",
    "B:250",
    "B:251",
    "B:265",
    "B:266",
    "B:267"
  ],
  "bound_interface_report": {
    "cutoff_angstrom": 5.0,
    "coarse_margin_angstrom": 4.0,
    "scheme": "closest-heavy",
    "protein_only": true,
    "target_bound_chains": [
      "B"
    ],
    "n_target_res": 326,
    "n_other_res": 107,
    "n_candidate_pairs": 77,
    "n_interface_target_res": 19,
    "backend_kdtree": "scipy.cKDTree",
    "auto_interface_labels": true
  },
  "mapping": {
    "n_bound_labels": 19,
    "n_mapped": 19,
    "n_dropped": 0,
    "mapped_examples": [
      {
        "bound": "B:184",
        "unbound": "A:184",
        "idx": 13
      },
      {
        "bound": "B:186",
        "unbound": "A:186",
        "idx": 15
      },
      {
        "bound": "B:194",
        "unbound": "A:194",
        "idx": 23
      },
      {
        "bound": "B:195",
        "unbound": "A:195",
        "idx": 24
      },
      {
        "bound": "B:196",
        "unbound": "A:196",
        "idx": 25
      },
      {
        "bound": "B:197",
        "unbound": "A:197",
        "idx": 26
      },
      {
        "bound": "B:199",
        "unbound": "A:199",
        "idx": 28
      },
      {
        "bound": "B:200",
        "unbound": "A:200",
        "idx": 29
      },
      {
        "bound": "B:203",
        "unbound": "A:203",
        "idx": 32
      },
      {
        "bound": "B:204",
        "unbound": "A:204",
        "idx": 33
      },
      {
        "bound": "B:242",
        "unbound": "A:242",
        "idx": 71
      },
      {
        "bound": "B:243",
        "unbound": "A:243",
        "idx": 72
      },
      {
        "bound": "B:246",
        "unbound": "A:246",
        "idx": 75
      },
      {
        "bound": "B:247",
        "unbound": "A:247",
        "idx": 76
      },
      {
        "bound": "B:250",
        "unbound": "A:250",
        "idx": 79
      },
      {
        "bound": "B:251",
        "unbound": "A:251",
        "idx": 80
      },
      {
        "bound": "B:265",
        "unbound": "A:265",
        "idx": 94
      },
      {
        "bound": "B:266",
        "unbound": "A:266",
        "idx": 95
      },
      {
        "bound": "B:267",
        "unbound": "A:267",
        "idx": 96
      }
    ],
    "dropped_examples": []
  },
  "mapping_extra": {
    "bound_to_unbound_chain_map": {
      "B": "A"
    },
    "chain_assignment": {
      "forced_hints": [],
      "unmatched_bound_chains": [
        "A"
      ],
      "unmatched_unbound_chains": [],
      "ambiguity": [],
      "pair_details_top": {
        "B": [
          {
            "unbound": "A",
            "identity": 1.0,
            "coverage": 1.0,
            "weight": 1.0
          }
        ],
        "A": [
          {
            "unbound": "A",
            "identity": 0.10576923076923077,
            "coverage": 0.9719626168224299,
            "weight": 0.102803738317757
          }
        ]
      }
    },
    "dropped_chains_low_quality": [],
    "n_bound_chains_total": 2,
    "n_unbound_chains_total": 1
  },
  "symmetry": {
    "symmetry_groups": {
      "A": 0
    },
    "symmetry_policy": {
      "min_identity": 0.95,
      "min_coverage": 0.9
    },
    "collapse_only_within_symmetry_groups": true
  },
  "solvent": {
    "solvent_filter_applied": true,
    "source": "meta.json",
    "n_total": 330,
    "n_removed": 0,
    "n_unknown_resname": 0,
    "n_retained": 330,
    "solvent_codes": [
      "WAT",
      "HOH",
      "DOD",
      "TIP3"
    ]
  },
  "unbound_out_dir": "/content/benchmark_workdir/DB55_1B6C_L/out_unbound",
  "unbound_structure": "/content/benchmark_workdir/_dataset_unpacked/1B6C_l_u.pdb",
  "bound_structure": "/content/benchmark_workdir/_dataset_unpacked/1B6C_bound_complex.pdb"
}
```
