## Supplementary material for "Localized Reactivity on Proteins as Riemannian Manifolds: A Quantum-Inspired Geometric Model for Deterministic, Metal-Aware Reactive-Site Prediction": code bundle: unbound_positive_residue_ids.json

```
{
  "unbound_positive_residue_ids": [
    "A:184",
    "A:186",
    "A:194",
    "A:195",
    "A:196",
    "A:197",
    "A:199",
    "A:200",
    "A:203",
    "A:204",
    "A:242",
    "A:243",
    "A:246",
    "A:247",
    "A:250",
    "A:251",
    "A:265",
    "A:266",
    "A:267"
  ]
}
```
