## Supplementary material for "Localized Reactivity on Proteins as Riemannian Manifolds: A Quantum-Inspired Geometric Model for Deterministic, Metal-Aware Reactive-Site Prediction": code bundle: unbound_positive_residue_ids.json

```
{
  "unbound_positive_residue_ids": [
    "A:36",
    "A:37",
    "A:41",
    "A:42",
    "A:46",
    "A:47",
    "A:48",
    "A:52",
    "A:53",
    "A:54",
    "A:55",
    "A:56",
    "A:85",
    "A:87",
    "A:88",
    "A:89",
    "A:90"
  ]
}
```
