## Supplementary material for "Localized Reactivity on Proteins as Riemannian Manifolds: A Quantum-Inspired Geometric Model for Deterministic, Metal-Aware Reactive-Site Prediction": code bundle: meta.json (part 1 of 12)

```
{
  "pdb": "1BGX_l_u.pdb",
  "radius": 4.7,
  "residues": [
    {
      "id": "A:10",
      "chain": "A",
      "resseq": 10,
      "icode": "",
      "resname": "PRO",
      "hetflag": " ",
      "sasa": 3.9910998344421387,
      "atoms": [
        {
          "atom_index": 0,
          "name": "N",
          "element": "N",
          "coord": [
            2.0027999877929688,
            11.072500228881836,
            -0.6890000104904175
          ]
        },
        {
          "atom_index": 1,
          "name": "CA",
          "element": "C",
          "coord": [
            2.003499984741211,
            10.93850040435791,
            -0.6291000247001648
          ]
        },
        {
          "atom_index": 2,
          "name": "C",
          "element": "C",
          "coord": [
            2.053499937057495,
            10.830300331115723,
            -0.7257000207901001
          ]
        },
        {
          "atom_index": 3,
          "name": "O",
          "element": "O",
          "coord": [
            1.9895000457763672,
            10.80049991607666,
            -0.8270999789237976
          ]
        },
        {
          "atom_index": 4,
          "name": "CB",
          "element": "C",
          "coord": [
            1.8568999767303467,
            10.918100357055664,
            -0.5909000039100647
          ]
        },
        {
          "atom_index": 5,
          "name": "CG",
          "element": "C",
          "coord": [
            1.8121999502182007,
            11.057700157165527,
            -0.5566999912261963
          ]
        },
        {
          "atom_index": 6,
          "name": "CD",
          "element": "C",
          "coord": [
            1.872499942779541,
            11.13860034942627,
            -0.6687999963760376
          ]
        }
      ]
    },
    {
      "id": "A:11",
      "chain": "A",
      "resseq": 11,
      "icode": "",
      "resname": "LYS",
      "hetflag": " ",
      "sasa": 6.366321563720703,
      "atoms": [
        {
          "atom_index": 7,
          "name": "N",
          "element": "N",
          "coord": [
            2.1684000492095947,
            10.771699905395508,
            -0.6922000050544739
          ]
        },
        {
          "atom_index": 8,
          "name": "CA",
          "element": "C",
          "coord": [
            2.2309999465942383,
            10.66670036315918,
            -0.7727000117301941
          ]
        },
        {
          "atom_index": 9,
          "name": "C",
          "element": "C",
          "coord": [
            2.140700101852417,
            10.543999671936035,
            -0.7838000059127808
          ]
        },
        {
          "atom_index": 10,
          "name": "O",
          "element": "O",
          "coord": [
            2.163100004196167,
            10.45580005645752,
            -0.8676000237464905
          ]
        },
        {
          "atom_index": 11,
          "name": "CB",
          "element": "C",
          "coord": [
            2.3675999641418457,
            10.62720012664795,
            -0.7128000259399414
          ]
        },
        {
          "atom_index": 12,
          "name": "CG",
          "element": "C",
          "coord": [
            2.4539999961853027,
            10.54170036315918,
            -0.8057000041007996
          ]
        },
        {
          "atom_index": 13,
          "name": "CD",
          "element": "C",
          "coord": [
            2.472899913787842,
            10.611499786376953,
            -0.9399999976158142
          ]
        },
        {
          "atom_index": 14,
          "name": "CE",
          "element": "C",
          "coord": [
            2.490600109100342,
            10.512700080871582,
            -1.0540000200271606
          ]
        },
        {
          "atom_index": 15,
          "name": "NZ",
          "element": "N",
          "coord": [
            2.4846999645233154,
            10.583200454711914,
            -1.1852999925613403
          ]
        }
      ]
    },
    {
      "id": "A:12",
      "chain": "A",
      "resseq": 12,
      "icode": "",
      "resname": "GLY",
      "hetflag": " ",
      "sasa": 0.0,
      "atoms": [
        {
          "atom_index": 16,
          "name": "N",
          "element": "N",
          "coord": [
            2.0401999950408936,
            10.538399696350098,
            -0.6970999836921692
          ]
        },
        {
          "atom_index": 17,
          "name": "CA",
          "element": "C",
          "coord": [
            1.9470000267028809,
            10.427499771118164,
            -0.6974999904632568
          ]
        },
        {
          "atom_index": 18,
          "name": "C",
          "element": "C",
          "coord": [
            1.8707000017166138,
            10.4128999710083,
            -0.5670999884605408
          ]
        },
        {
          "atom_index": 19,
          "name": "O",
          "element": "O",
          "coord": [
            1.87909996509552,
            10.497400283813477,
            -0.47690001130104065
          ]
        }
      ]
    },
    {
      "id": "A:13",
      "chain": "A",
      "resseq": 13,
      "icode": "",
      "resname": "ARG",
      "hetflag": " ",
      "sasa": 0.0,
      "atoms": [
        {
          "atom_index": 20,
          "name": "N",
          "element": "N",
          "coord": [
            1.7985999584197998,
            10.302000045776367,
            -0.5566999912261963
          ]
        },
        {
          "atom_index": 21,
          "name": "CA",
          "element": "C",
          "coord": [
            1.7180999517440796,
            10.270400047302246,
            -0.4399000108242035
          ]
        },
        {
          "atom_index": 22,
          "name": "C",
          "element": "C",
          "coord": [
            1.7660000324249268,
            10.132699966430664,
            -0.39469999074935913
          ]
        },
        {
          "atom_index": 23,
          "name": "O",
          "element": "O",
          "coord": [
            1.7968000173568726,
            10.047599792480469,
            -0.47850000858306885
          ]
        },
        {
          "atom_index": 24,
          "name": "CB",
          "element": "C",
          "coord": [
            1.5710999965667725,
            10.264699935913086,
            -0.48249998688697815
          ]
        },
        {
          "atom_index": 25,
          "name": "CG",
          "element": "C",
          "coord": [
            1.4656000137329102,
            10.273799896240234,
            -0.37229999899864197
          ]
        },
        {
          "atom_index": 26,
          "name": "CD",
          "element": "C",
          "coord": [
            1.3393000364303589,
            10.346500396728516,
            -0.4221000075340271
          ]
        },
        {
          "atom_index": 27,
          "name": "NE",
          "element": "N",
          "coord": [
            1.2899999618530273,
            10.29520034790039,
            -0.5504999756813049
          ]
        },
        {
          "atom_index": 28,
          "name": "CZ",
          "element": "C",
          "coord": [
            1.3273999691009521,
            10.340200424194336,
            -0.6708999872207642
          ]
        },
        {
          "atom_index": 29,
          "name": "NH1",
          "element": "N",
          "coord": [
            1.4156999588012695,
            10.439399719238281,
            -0.6823999881744385
          ]
        },
        {
          "atom_index": 30,
          "name": "NH2",
          "element": "N",
          "coord": [
            1.2789000272750854,
            10.283100128173828,
            -0.781000018119812
          ]
        }
      ]
    },
    {
      "id": "A:14",
      "chain": "A",
      "resseq": 14,
      "icode": "",
      "resname": "VAL",
      "hetflag": " ",
      "sasa": 0.0,
      "atoms": [
        {
          "atom_index": 31,
          "name": "N",
          "element": "N",
          "coord": [
            1.782099962234497,
            10.113499641418457,
            -0.26420000195503235
          ]
        },
        {
          "atom_index": 32,
          "name": "CA",
          "element": "C",
          "coord": [
            1.8250000476837158,
            9.984700202941895,
            -0.21279999613761902
          ]
        },
        {
          "atom_index": 33,
          "name": "C",
          "element": "C",
          "coord": [
            1.7240999937057495,
            9.937299728393555,
            -0.11029999703168869
          ]
        },
        {
          "atom_index": 34,
          "name": "O",
          "element": "O",
          "coord": [
            1.690999984741211,
            10.009200096130371,
            -0.016899999231100082
          ]
        },
        {
          "atom_index": 35,
          "name": "CB",
          "element": "C",
          "coord": [
            1.9622999429702759,
            9.99209976196289,
            -0.14790000021457672
          ]
        },
        {
          "atom_index": 36,
          "name": "CG1",
          "element": "C",
          "coord": [
            2.0106000900268555,
            9.85219955444336,
            -0.1143999993801117
          ]
        },
        {
          "atom_index": 37,
          "name": "CG2",
          "element": "C",
          "coord": [
            2.0594000816345215,
            10.060600280761719,
            -0.24089999496936798
          ]
        }
      ]
    },
    {
      "id": "A:15",
      "chain": "A",
      "resseq": 15,
      "icode": "",
      "resname": "LEU",
      "hetflag": " ",
      "sasa": 0.0,
      "atoms": [
        {
          "atom_index": 38,
          "name": "N",
          "element": "N",
          "coord": [
            1.6699999570846558,
            9.818499565124512,
            -0.13220000267028809
          ]
        },
        {
          "atom_index": 39,
          "name": "CA",
          "element": "C",
          "coord": [
            1.572700023651123,
            9.761699676513672,
            -0.040800001472234726
          ]
        },
        {
          "atom_index": 40,
          "name": "C",
          "element": "C",
          "coord": [
            1.6445000171661377,
            9.662300109863281,
            0.04670000076293945
          ]
        },
        {
          "atom_index": 41,
          "name": "O",
          "element": "O",
          "coord": [
            1.6794999837875366,
            9.553500175476074,
            0.002400000113993883
          ]
        },
        {
          "atom_index": 42,
          "name": "CB",
          "element": "C",
          "coord": [
            1.4615000486373901,
            9.690699577331543,
            -0.11810000240802765
          ]
        },
        {
          "atom_index": 43,
          "name": "CG",
          "element": "C",
          "coord": [
            1.3657000064849854,
            9.599800109863281,
            -0.04039999842643738
          ]
        },
        {
          "atom_index": 44,
          "name": "CD1",
          "element": "C",
          "coord": [
            1.3003000020980835,
            9.679900169372559,
            0.07119999825954437
          ]
        },
        {
          "atom_index": 45,
          "name": "CD2",
          "element": "C",
          "coord": [
            1.2608000040054321,
            9.53849983215332,
            -0.1347000002861023
          ]
        }
      ]
    },
    {
      "id": "A:16",
      "chain": "A",
      "resseq": 16,
      "icode": "",
      "resname": "LEU",
      "hetflag": " ",
      "sasa": 0.0,
      "atoms": [
        {
          "atom_index": 46,
          "name": "N",
          "element": "N",
          "coord": [
            1.6704000234603882,
            9.702400207519531,
            0.17010000348091125
          ]
        },
        {
          "atom_index": 47,
          "name": "CA",
          "element": "C",
          "coord": [
            1.7381999492645264,
            9.615599632263184,
            0.265500009059906
          ]
        },
        {
          "atom_index": 48,
          "name": "C",
          "element": "C",
          "coord": [
            1.6299999952316284,
            9.538599967956543,
            0.3402999937534332
          ]
        },
        {
          "atom_index": 49,
          "name": "O",
          "element": "O",
          "coord": [
            1.542199969291687,
            9.598400115966797,
            0.40299999713897705
          ]
        },
        {
          "atom_index": 50,
          "name": "CB",
          "element": "C",
          "coord": [
            1.819700002670288,
            9.698800086975098,
            0.36410000920295715
          ]
        },
        {
          "atom_index": 51,
          "name": "CG",
          "element": "C",
          "coord": [
            1.9254000186920166,
            9.792699813842773,
            0.3073999881744385
          ]
        },
        {
          "atom_index": 52,
          "name": "CD1",
          "element": "C",
          "coord": [
            1.9765000343322754,
            9.880800247192383,
            0.41679999232292175
          ]
        },
        {
          "atom_index": 53,
          "name": "CD2",
          "element": "C",
          "coord": [
            2.039400100708008,
            9.713700294494629,
            0.24889999628067017
          ]
        }
      ]
    },
    {
      "id": "A:17",
      "chain": "A",
      "resseq": 17,
      "icode": "",
      "resname": "VAL",
      "hetflag": " ",
      "sasa": 0.0,
      "atoms": [
        {
          "atom_index": 54,
          "name": "N",
          "element": "N",
          "coord": [
            1.635200023651123,
            9.406399726867676,
            0.33379998803138733
          ]
        },
        {
          "atom_index": 55,
          "name": "CA",
          "element": "C",
          "coord": [
            1.535099983215332,
            9.325499534606934,
            0.4000000059604645
          ]
        },
        {
          "atom_index": 56,
          "name": "C",
          "element": "C",
          "coord": [
            1.593500018119812,
            9.264900207519531,
            0.526199996471405
          ]
        },
        {
          "atom_index": 57,
          "name": "O",
          "element": "O",
          "coord": [
            1.7079999446868896,
            9.219499588012695,
            0.527899980545044
          ]
        },
        {
          "atom_index": 58,
          "name": "CB",
          "element": "C",
          "coord": [
            1.4833999872207642,
            9.213299751281738,
            0.3059000074863434
          ]
        },
        {
          "atom_index": 59,
          "name": "CG1",
          "element": "C",
          "coord": [
            1.3739999532699585,
            9.131699562072754,
            0.3736000061035156
          ]
        },
        {
          "atom_index": 60,
          "name": "CG2",
          "element": "C",
          "coord": [
            1.430899977684021,
            9.272299766540527,
            0.1768999993801117
          ]
        }
      ]
    },
    {
      "id": "A:18",
      "chain": "A",
      "resseq": 18,
      "icode": "",
      "resname": "ASP",
      "hetflag": " ",
      "sasa": 0.0,
      "atoms": [
        {
          "atom_index": 61,
          "name": "N",
          "element": "N",
          "coord": [
            1.5160000324249268,
            9.268099784851074,
            0.6335999965667725
          ]
        },
        {
          "atom_index": 62,
          "name": "CA",
          "element": "C",
          "coord": [
            1.5607999563217163,
            9.209799766540527,
            0.7584999799728394
          ]
        },
        {
          "atom_index": 63,
          "name": "C",
          "element": "C",
          "coord": [
            1.5166000127792358,
            9.065099716186523,
            0.7559999823570251
          ]
        },
        {
          "atom_index": 64,
          "name": "O",
          "element": "O",
          "coord": [
            1.426200032234192,
            9.026300430297852,
            0.8295999765396118
          ]
        },
        {
          "atom_index": 65,
          "name": "CB",
          "element": "C",
          "coord": [
            1.4967999458312988,
            9.282299995422363,
            0.8769999742507935
          ]
        },
        {
          "atom_index": 66,
          "name": "CG",
          "element": "C",
          "coord": [
            1.5458999872207642,
            9.229700088500977,
            1.0113999843597412
          ]
        },
        {
          "atom_index": 67,
          "name": "OD1",
          "element": "O",
          "coord": [
            1.638200044631958,
            9.145700454711914,
            1.016700029373169
          ]
        },
        {
          "atom_index": 68,
          "name": "OD2",
          "element": "O",
          "coord": [
            1.4912999868392944,
            9.274299621582031,
            1.113800048828125
          ]
        }
      ]
    },
    {
      "id": "A:19",
      "chain": "A",
      "resseq": 19,
      "icode": "",
      "resname": "GLY",
      "hetflag": " ",
      "sasa": 0.0,
      "atoms": [
        {
          "atom_index": 69,
          "name": "N",
          "element": "N",
          "coord": [
            1.5831999778747559,
            8.98490047454834,
            0.6740000247955322
          ]
        },
        {
          "atom_index": 70,
          "name": "CA",
          "element": "C",
          "coord": [
            1.5472999811172485,
            8.845100402832031,
            0.6625000238418579
          ]
        },
        {
          "atom_index": 71,
          "name": "C",
          "element": "C",
          "coord": [
            1.534000039100647,
            8.778300285339355,
            0.796999990940094
          ]
        },
        {
          "atom_index": 72,
          "name": "O",
          "element": "O",
          "coord": [
            1.438099980354309,
            8.705499649047852,
            0.8234000205993652
          ]
        }
      ]
    },
    {
      "id": "A:20",
      "chain": "A",
      "resseq": 20,
      "icode": "",
      "resname": "HIS",
      "hetflag": " ",
      "sasa": 0.0,
      "atoms": [
        {
          "atom_index": 73,
          "name": "N",
          "element": "N",
          "coord": [
            1.6266000270843506,
            8.811100006103516,
            0.8859999775886536
          ]
        },
        {
          "atom_index": 74,
          "name": "CA",
          "element": "C",
          "coord": [
            1.6279000043869019,
            8.753000259399414,
            1.0189000368118286
          ]
        },
        {
          "atom_index": 75,
          "name": "C",
          "element": "C",
          "coord": [
            1.5032999515533447,
            8.780200004577637,
            1.101199984550476
          ]
        },
        {
          "atom_index": 76,
          "name": "O",
          "element": "O",
          "coord": [
            1.4381999969482422,
            8.687100410461426,
            1.1480000019073486
          ]
        },
        {
          "atom_index": 77,
          "name": "CB",
          "element": "C",
          "coord": [
            1.75,
            8.798700332641602,
            1.0968999862670898
          ]
        },
        {
          "atom_index": 78,
          "name": "CG",
          "element": "C",
          "coord": [
            1.773300051689148,
            8.720600128173828,
            1.2223999500274658
          ]
        },
        {
          "atom_index": 79,
          "name": "ND1",
          "element": "N",
          "coord": [
            1.7486000061035156,
            8.58530044555664,
            1.2309999465942383
          ]
        },
        {
          "atom_index": 80,
          "name": "CD2",
          "element": "C",
          "coord": [
            1.8199000358581543,
            8.75790023803711,
            1.3437999486923218
          ]
        },
        {
          "atom_index": 81,
          "name": "CE1",
          "element": "C",
          "coord": [
            1.779099941253662,
            8.542499542236328,
            1.3519999980926514
          ]
        },
        {
          "atom_index": 82,
          "name": "NE2",
          "element": "N",
          "coord": [
            1.82260000705719,
            8.645400047302246,
            1.4223999977111816
          ]
        }
      ]
    },
    {
      "id": "A:21",
      "chain": "A",
      "resseq": 21,
      "icode": "",
      "resname": "HIS",
      "hetflag": " ",
      "sasa": 0.0,
      "atoms": [
        {
          "atom_index": 83,
          "name": "N",
          "element": "N",
          "coord": [
            1.468000054359436,
            8.906499862670898,
            1.1188000440597534
          ]
        },
        {
          "atom_index": 84,
          "name": "CA",
          "element": "C",
          "coord": [
            1.3514000177383423,
            8.933899879455566,
            1.2003999948501587
          ]
        },
        {
          "atom_index": 85,
          "name": "C",
          "element": "C",
          "coord": [
            1.2209999561309814,
            8.917699813842773,
            1.1282000541687012
          ]
        },
        {
          "atom_index": 86,
          "name": "O",
          "element": "O",
          "coord": [
            1.117300033569336,
            8.901200294494629,
            1.1919000148773193
          ]
        },
        {
          "atom_index": 87,
          "name": "CB",
          "element": "C",
          "coord": [
            1.3636000156402588,
            9.066100120544434,
            1.2757999897003174
          ]
        },
        {
          "atom_index": 88,
          "name": "CG",
          "element": "C",
          "coord": [
            1.4716999530792236,
            9.064200401306152,
            1.3798999786376953
          ]
        },
        {
          "atom_index": 89,
          "name": "ND1",
          "element": "N",
          "coord": [
            1.4645999670028687,
            8.985699653625488,
            1.4931999444961548
          ]
        },
        {
          "atom_index": 90,
          "name": "CD2",
          "element": "C",
          "coord": [
            1.5932999849319458,
            9.124199867248535,
            1.3839999437332153
          ]
        },
        {
          "atom_index": 91,
          "name": "CE1",
          "element": "C",
          "coord": [
            1.576799988746643,
            8.996600151062012,
            1.5621000528335571
          ]
        },
        {
          "atom_index": 92,
          "name": "NE2",
          "element": "N",
          "coord": [
            1.656599998474121,
            9.0802001953125,
            1.4977999925613403
          ]
        }
      ]
    },
    {
      "id": "A:22",
      "chain": "A",
      "resseq": 22,
      "icode": "",
      "resname": "LEU",
      "hetflag": " ",
      "sasa": 0.0,
      "atoms": [
        {
          "atom_index": 93,
          "name": "N",
          "element": "N",
          "coord": [
            1.2259999513626099,
            8.914199829101562,
            0.9955999851226807
          ]
        },
        {
          "atom_index": 94,
          "name": "CA",
          "element": "C",
          "coord": [
            1.104200005531311,
            8.89330005645752,
            0.9200999736785889
          ]
        },
        {
          "atom_index": 95,
          "name": "C",
          "element": "C",
          "coord": [
            1.0724999904632568,
            8.745699882507324,
            0.9333999752998352
          ]
        },
        {
          "atom_index": 96,
          "name": "O",
          "element": "O",
          "coord": [
            0.958899974822998,
            8.709199905395508,
            0.9596999883651733
          ]
        },
        {
          "atom_index": 97,
          "name": "CB",
          "element": "C",
          "coord": [
            1.1216000318527222,
            8.928999900817871,
            0.772599995136261
          ]
        },
        {
          "atom_index": 98,
          "name": "CG",
          "element": "C",
          "coord": [
            1.1676000356674194,
            9.069000244140625,
            0.7333999872207642
          ]
        },
        {
          "atom_index": 99,
          "name": "CD1",
          "element": "C",
          "coord": [
            1.1276999711990356,
            9.09160041809082,
            0.5889999866485596
          ]
        },
        {
          "atom_index": 100,
          "name": "CD2",
          "element": "C",
          "coord": [
            1.1061999797821045,
            9.175200462341309,
            0.8237000107765198
          ]
        }
      ]
    },
    {
      "id": "A:23",
      "chain": "A",
      "resseq": 23,
      "icode": "",
      "resname": "ALA",
      "hetflag": " ",
      "sasa": 0.0,
      "atoms": [
        {
          "atom_index": 101,
          "name": "N",
          "element": "N",
          "coord": [
            1.1756000518798828,
            8.662199974060059,
            0.921500027179718
          ]
        },
        {
          "atom_index": 102,
          "name": "CA",
          "element": "C",
          "coord": [
            1.1618000268936157,
            8.516900062561035,
            0.9301999807357788
          ]
        },
        {
          "atom_index": 103,
          "name": "C",
          "element": "C",
          "coord": [
            1.1138999462127686,
            8.471500396728516,
            1.0678000450134277
          ]
        },
        {
          "atom_index": 104,
          "name": "O",
          "element": "O",
          "coord": [
            1.0465999841690063,
            8.369000434875488,
            1.0825999975204468
          ]
        },
        {
          "atom_index": 105,
          "name": "CB",
          "element": "C",
          "coord": [
            1.2934000492095947,
            8.451199531555176,
            0.8971999883651733
          ]
        }
      ]
    },
    {
      "id": "A:24",
      "chain": "A",
      "resseq": 24,
      "icode": "",
      "resname": "TYR",
      "hetflag": " ",
      "sasa": 0.0,
      "atoms": [
        {
          "atom_index": 106,
          "name": "N",
          "element": "N",
          "coord": [
            1.1512999534606934,
            8.547599792480469,
            1.1691999435424805
          ]
        },
        {
          "atom_index": 107,
          "name": "CA",
          "element": "C",
          "coord": [
            1.1136000156402588,
            8.515999794006348,
            1.304800033569336
          ]
        },
        {
          "atom_index": 108,
          "name": "C",
          "element": "C",
          "coord": [
            0.9688000082969666,
            8.555899620056152,
            1.3270000219345093
          ]
        },
        {
          "atom_index": 109,
          "name": "O",
          "element": "O",
          "coord": [
            0.8902000188827515,
            8.4798002243042,
            1.3812999725341797
          ]
        },
        {
          "atom_index": 110,
          "name": "CB",
          "element": "C",
          "coord": [
            1.2039999961853027,
            8.590800285339355,
            1.4004000425338745
          ]
        },
        {
          "atom_index": 111,
          "name": "CG",
          "element": "C",
          "coord": [
            1.1861000061035156,
            8.545499801635742,
            1.5408999919891357
          ]
        },
        {
          "atom_index": 112,
          "name": "CD1",
          "element": "C",
          "coord": [
            1.238700032234192,
            8.423299789428711,
            1.5824999809265137
          ]
        },
        {
          "atom_index": 113,
          "name": "CD2",
          "element": "C",
          "coord": [
            1.1115000247955322,
            8.621500015258789,
            1.631500005722046
          ]
        },
        {
          "atom_index": 114,
          "name": "CE1",
          "element": "C",
          "coord": [
            1.2174999713897705,
            8.377099990844727,
            1.7106000185012817
          ]
        },
        {
          "atom_index": 115,
          "name": "CE2",
          "element": "C",
          "coord": [
            1.0893000364303589,
            8.57699966430664,
            1.7599999904632568
          ]
        },
        {
          "atom_index": 116,
          "name": "CZ",
          "element": "C",
          "coord": [
            1.1424000263214111,
            8.45419979095459,
            1.799299955368042
          ]
        },
        {
          "atom_index": 117,
          "name": "OH",
          "element": "O",
          "coord": [
            1.1193000078201294,
            8.406499862670898,
            1.9265999794006348
          ]
        }
      ]
    },
    {
      "id": "A:25",
      "chain": "A",
      "resseq": 25,
      "icode": "",
      "resname": "ARG",
      "hetflag": " ",
      "sasa": 0.0,
      "atoms": [
        {
          "atom_index": 118,
          "name": "N",
          "element": "N",
          "coord": [
            0.9348999857902527,
            8.6766996383667,
            1.284500002861023
          ]
        },
        {
          "atom_index": 119,
          "name": "CA",
          "element": "C",
          "coord": [
            0.7994999885559082,
            8.729100227355957,
            1.2964999675750732
          ]
        },
        {
          "atom_index": 120,
          "name": "C",
          "element": "C",
          "coord": [
            0.6953999996185303,
            8.636899948120117,
            1.2323999404907227
          ]
        },
        {
          "atom_index": 121,
          "name": "O",
          "element": "O",
          "coord": [
            0.6003000140190125,
            8.595600128173828,
            1.2979999780654907
          ]
        },
        {
          "atom_index": 122,
          "name": "CB",
          "element": "C",
          "coord": [
            0.7943999767303467,
            8.8681001663208,
            1.232200026512146
          ]
        },
        {
          "atom_index": 123,
          "name": "CG",
          "element": "C",
          "coord": [
            0.6582000255584717,
            8.917499542236328,
            1.1859999895095825
          ]
        },
        {
          "atom_index": 124,
          "name": "CD",
          "element": "C",
          "coord": [
            0.6783000230789185,
            9.01669979095459,
            1.0714999437332153
          ]
        },
        {
          "atom_index": 125,
          "name": "NE",
          "element": "N",
          "coord": [
            0.5568000078201294,
            9.089599609375,
            1.0364999771118164
          ]
        },
        {
          "atom_index": 126,
          "name": "CZ",
          "element": "C",
          "coord": [
            0.506600022315979,
            9.189800262451172,
            1.108299970626831
          ]
        },
        {
          "atom_index": 127,
          "name": "NH1",
          "element": "N",
          "coord": [
            0.5670999884605408,
            9.229700088500977,
            1.2196999788284302
          ]
        },
        {
          "atom_index": 128,
          "name": "NH2",
          "element": "N",
          "coord": [
            0.3962000012397766,
            9.251500129699707,
            1.0680999755859375
          ]
        }
      ]
    },
    {
      "id": "A:26",
      "chain": "A",
      "resseq": 26,
      "icode": "",
      "resname": "THR",
      "hetflag": " ",
      "sasa": 0.0,
      "atoms": [
        {
          "atom_index": 129,
          "name": "N",
          "element": "N",
          "coord": [
            0.7153000235557556,
            8.60260009765625,
            1.1053999662399292
          ]
        },
        {
          "atom_index": 130,
          "name": "CA",
          "element": "C",
          "coord": [
            0.6223000288009644,
            8.515899658203125,
            1.0317000150680542
          ]
        },
        {
          "atom_index": 131,
          "name": "C",
          "element": "C",
          "coord": [
            0.6169999837875366,
            8.370200157165527,
            1.0799000263214111
          ]
        },
        {
          "atom_index": 132,
          "name": "O",
          "element": "O",
          "coord": [
            0.5273000001907349,
            8.295499801635742,
            1.0413999557495117
          ]
        },
        {
          "atom_index": 133,
          "name": "CB",
          "element": "C",
          "coord": [
            0.6488000154495239,
            8.521900177001953,
            0.8791999816894531
          ]
        },
        {
          "atom_index": 134,
          "name": "OG1",
          "element": "O",
          "coord": [
            0.7745000123977661,
            8.461000442504883,
            0.8483999967575073
          ]
        },
        {
          "atom_index": 135,
          "name": "CG2",
          "element": "C",
          "coord": [
            0.654699981212616,
            8.666199684143066,
            0.8335999846458435
          ]
        }
      ]
    },
    {
      "id": "A:27",
      "chain": "A",
      "resseq": 27,
      "icode": "",
      "resname": "PHE",
      "hetflag": " ",
      "sasa": 0.0,
      "atoms": [
        {
          "atom_index": 136,
          "name": "N",
          "element": "N",
          "coord": [
            0.7149999737739563,
            8.328900337219238,
            1.160099983215332
          ]
        },
        {
          "atom_index": 137,
          "name": "CA",
          "element": "C",
          "coord": [
            0.7164000272750854,
            8.19320011138916,
            1.2148000001907349
          ]
        },
        {
          "atom_index": 138,
          "name": "C",
          "element": "C",
          "coord": [
            0.6097000241279602,
            8.18690013885498,
            1.3245999813079834
          ]
        },
        {
          "atom_index": 139,
          "name": "O",
          "element": "O",
          "coord": [
            0.5534999966621399,
            8.080599784851074,
            1.3529000282287598
          ]
        },
        {
          "atom_index": 140,
          "name": "CB",
          "element": "C",
          "coord": [
            0.8543000221252441,
            8.158699989318848,
            1.2732000350952148
          ]
        },
        {
          "atom_index": 141,
          "name": "CG",
          "element": "C",
          "coord": [
            0.8610000014305115,
            8.021900177001953,
            1.3361999988555908
          ]
        },
        {
          "atom_index": 142,
          "name": "CD1",
          "element": "C",
          "coord": [
            0.8259999752044678,
            8.003399848937988,
            1.4694000482559204
          ]
        },
        {
          "atom_index": 143,
          "name": "CD2",
          "element": "C",
          "coord": [
            0.8978999853134155,
            7.910900115966797,
            1.2611000537872314
          ]
        },
        {
          "atom_index": 144,
          "name": "CE1",
          "element": "C",
          "coord": [
            0.8269000053405762,
            7.876999855041504,
            1.5260000228881836
          ]
        },
        {
          "atom_index": 145,
          "name": "CE2",
          "element": "C",
          "coord": [
            0.8991000056266785,
            7.783400058746338,
            1.317199945449829
          ]
        },
        {
          "atom_index": 146,
          "name": "CZ",
          "element": "C",
          "coord": [
            0.8634999990463257,
            7.76669979095459,
            1.4494999647140503
          ]
        }
      ]
    },
    {
      "id": "A:28",
      "chain": "A",
      "resseq": 28,
      "icode": "",
      "resname": "HIS",
      "hetflag": " ",
      "sasa": 0.0,
      "atoms": [
        {
          "atom_index": 147,
          "name": "N",
          "element": "N",
          "coord": [
            0.5856000185012817,
            8.301899909973145,
            1.388100028038025
          ]
        },
        {
          "atom_index": 148,
          "name": "CA",
          "element": "C",
          "coord": [
            0.48590001463890076,
            8.316300392150879,
            1.4952000379562378
          ]
        },
        {
          "atom_index": 149,
          "name": "C",
          "element": "C",
          "coord": [
            0.3596999943256378,
            8.386699676513672,
            1.4412000179290771
          ]
        },
        {
          "atom_index": 150,
          "name": "O",
          "element": "O",
          "coord": [
            0.29409998655319214,
            8.463700294494629,
            1.5126999616622925
          ]
        },
        {
          "atom_index": 151,
          "name": "CB",
          "element": "C",
          "coord": [
            0.5450999736785889,
            8.393799781799316,
            1.6145999431610107
          ]
        },
        {
          "atom_index": 152,
          "name": "CG",
          "element": "C",
          "coord": [
            0.6643999814987183,
            8.327500343322754,
            1.6770999431610107
          ]
        },
        {
          "atom_index": 153,
          "name": "ND1",
          "element": "N",
          "coord": [
            0.7922000288963318,
            8.377699851989746,
            1.6658999919891357
          ]
        },
        {
          "atom_index": 154,
          "name": "CD2",
          "element": "C",
          "coord": [
            0.6754000186920166,
            8.213000297546387,
            1.7487000226974487
          ]
        },
        {
          "atom_index": 155,
          "name": "CE1",
          "element": "C",
          "coord": [
            0.8766999840736389,
            8.297100067138672,
            1.7276999950408936
          ]
        },
        {
          "atom_index": 156,
          "name": "NE2",
          "element": "N",
          "coord": [
            0.8083999752998352,
            8.196499824523926,
            1.7788000106811523
          ]
        }
      ]
    },
    {
      "id": "A:29",
      "chain": "A",
      "resseq": 29,
      "icode": "",
      "resname": "ALA",
      "hetflag": " ",
      "sasa": 0.0,
      "atoms": [
        {
          "atom_index": 157,
          "name": "N",
          "element": "N",
          "coord": [
            0.3278999924659729,
            8.358400344848633,
            1.3144999742507935
          ]
        },
        {
          "atom_index": 158,
          "name": "CA",
          "element": "C",
          "coord": [
            0.21170000731945038,
            8.412099838256836,
            1.243499994277954
          ]
        },
        {
          "atom_index": 159,
          "name": "C",
          "element": "C",
          "coord": [
            0.16169999539852142,
            8.299799919128418,
            1.151900053024292
          ]
        },
        {
          "atom_index": 160,
          "name": "O",
          "element": "O",
          "coord": [
            0.23659999668598175,
            8.206100463867188,
            1.1233999729156494
          ]
        },
        {
          "atom_index": 161,
          "name": "CB",
          "element": "C",
          "coord": [
            0.2508000135421753,
            8.534500122070312,
            1.160599946975708
          ]
        }
      ]
    },
    {
      "id": "A:30",
      "chain": "A",
      "resseq": 30,
      "icode": "",
      "resname": "LEU",
      "hetflag": " ",
      "sasa": 0.5156338214874268,
      "atoms": [
        {
          "atom_index": 162,
          "name": "N",
          "element": "N",
          "coord": [
            0.035100001841783524,
            8.307299613952637,
            1.1097999811172485
          ]
        },
        {
          "atom_index": 163,
          "name": "CA",
          "element": "C",
          "coord": [
            -0.025599999353289604,
            8.205499649047852,
            1.0226000547409058
          ]
        },
        {
          "atom_index": 164,
          "name": "C",
          "element": "C",
          "coord": [
            -0.00019999999494757503,
            8.065799713134766,
            1.0771000385284424
          ]
        },
        {
          "atom_index": 165,
          "name": "O",
          "element": "O",
          "coord": [
            0.0066999997943639755,
            7.969900131225586,
            0.9998999834060669
          ]
        },
        {
          "atom_index": 166,
          "name": "CB",
          "element": "C",
          "coord": [
            0.03420000150799751,
            8.211400032043457,
            0.8822000026702881
          ]
        },
        {
          "atom_index": 167,
          "name": "CG",
          "element": "C",
          "coord": [
            0.028300000354647636,
            8.34000015258789,
            0.8014000058174133
          ]
        },
        {
          "atom_index": 168,
          "name": "CD1",
          "element": "C",
          "coord": [
            0.1460999995470047,
            8.341899871826172,
            0.7057999968528748
          ]
        },
        {
          "atom_index": 169,
          "name": "CD2",
          "element": "C",
          "coord": [
            -0.10459999740123749,
            8.350199699401855,
            0.7282999753952026
          ]
        }
      ]
    },
    {
      "id": "A:31",
      "chain": "A",
      "resseq": 31,
      "icode": "",
      "resname": "LYS",
      "hetflag": " ",
      "sasa": 4.307245254516602,
      "atoms": [
        {
          "atom_index": 170,
          "name": "N",
          "element": "N",
          "coord": [
            0.008500000461935997,
            8.054900169372559,
            1.2094999551773071
          ]
        },
        {
          "atom_index": 171,
          "name": "CA",
          "element": "C",
          "coord": [
            0.03700000047683716,
            7.929100036621094,
            1.2800999879837036
          ]
        },
        {
          "atom_index": 172,
          "name": "C",
          "element": "C",
          "coord": [
            -0.029600000008940697,
            7.802700042724609,
            1.2238999605178833
          ]
        },
        {
          "atom_index": 173,
          "name": "O",
          "element": "O",
          "coord": [
            0.020500000566244125,
            7.691299915313721,
            1.2438000440597534
          ]
        },
        {
          "atom_index": 174,
          "name": "CB",
          "element": "C",
          "coord": [
            0.010499999858438969,
            7.946100234985352,
            1.430999994277954
          ]
        },
        {
          "atom_index": 175,
          "name": "CG",
          "element": "C",
          "coord": [
            0.08460000157356262,
            8.067000389099121,
            1.4874999523162842
          ]
        },
        {
          "atom_index": 176,
          "name": "CD",
          "element": "C",
          "coord": [
            0.08169999718666077,
            8.0802001953125,
            1.6374000310897827
          ]
        },
        {
          "atom_index": 177,
          "name": "CE",
          "element": "C",
          "coord": [
            0.16599999368190765,
            8.200699806213379,
            1.676800012588501
          ]
        },
        {
          "atom_index": 178,
          "name": "NZ",
          "element": "N",
          "coord": [
            0.20229999721050262,
            8.206999778747559,
            1.8207000494003296
          ]
        }
      ]
    },
    {
      "id": "A:32",
      "chain": "A",
      "resseq": 32,
      "icode": "",
      "resname": "GLY",
      "hetflag": " ",
      "sasa": 2.8393607139587402,
      "atoms": [
        {
          "atom_index": 179,
          "name": "N",
          "element": "N",
          "coord": [
            -0.1388999968767166,
            7.821000099182129,
            1.1500999927520752
          ]
        },
        {
          "atom_index": 180,
          "name": "CA",
          "element": "C",
          "coord": [
            -0.20669999718666077,
            7.708099842071533,
            1.0896999835968018
          ]
        },
        {
          "atom_index": 181,
          "name": "C",
          "element": "C",
          "coord": [
            -0.1273999959230423,
            7.646100044250488,
            0.974399983882904
          ]
        },
        {
          "atom_index": 182,
          "name": "O",
          "element": "O",
          "coord": [
            -0.09960000216960907,
            7.5254998207092285,
            0.9760000109672546
          ]
        }
      ]
    },
    {
      "id": "A:33",
      "chain": "A",
      "resseq": 33,
      "icode": "",
      "resname": "LEU",
      "hetflag": " ",
      "sasa": 0.0,
      "atoms": [
        {
          "atom_index": 183,
          "name": "N",
          "element": "N",
          "coord": [
            -0.08449999988079071,
            7.729599952697754,
            0.8794000148773193
          ]
        },
        {
          "atom_index": 184,
          "name": "CA",
          "element": "C",
          "coord": [
            -0.012500000186264515,
            7.685500144958496,
            0.7588000297546387
          ]
        },
        {
          "atom_index": 185,
          "name": "C",
          "element": "C",
          "coord": [
            0.09780000150203705,
            7.578400135040283,
            0.763700008392334
          ]
        },
        {
          "atom_index": 186,
          "name": "O",
          "element": "O",
          "coord": [
            0.20270000398159027,
            7.595399856567383,
            0.8274999856948853
          ]
        },
        {
          "atom_index": 187,
          "name": "CB",
          "element": "C",
          "coord": [
            0.041099999099969864,
            7.805699825286865,
            0.680899977684021
          ]
        },
        {
          "atom_index": 188,
          "name": "CG",
          "element": "C",
          "coord": [
            -0.05649999901652336,
            7.911799907684326,
            0.6317999958992004
          ]
        },
        {
          "atom_index": 189,
          "name": "CD1",
          "element": "C",
          "coord": [
            0.021900000050663948,
            8.004300117492676,
            0.5425999760627747
          ]
        },
        {
          "atom_index": 190,
          "name": "CD2",
          "element": "C",
          "coord": [
            -0.17260000109672546,
            7.8516998291015625,
            0.5569000244140625
          ]
        }
      ]
    },
    {
      "id": "A:34",
      "chain": "A",
      "resseq": 34,
      "icode": "",
      "resname": "THR",
      "hetflag": " ",
      "sasa": 0.03152985870838165,
      "atoms": [
        {
          "atom_index": 191,
          "name": "N",
          "element": "N",
          "coord": [
            0.07479999959468842,
            7.4721999168396,
            0.6862999796867371
          ]
        },
        {
          "atom_index": 192,
          "name": "CA",
          "element": "C",
          "coord": [
            0.16619999706745148,
            7.358799934387207,
            0.6700000166893005
          ]
        },
        {
          "atom_index": 193,
          "name": "C",
          "element": "C",
          "coord": [
            0.12129999697208405,
            7.291900157928467,
            0.5389999747276306
          ]
        },
        {
          "atom_index": 194,
          "name": "O",
          "element": "O",
          "coord": [
            0.007699999958276749,
            7.313799858093262,
            0.49549999833106995
          ]
        },
        {
          "atom_index": 195,
          "name": "CB",
          "element": "C",
          "coord": [
            0.15360000729560852,
            7.256499767303467,
            0.7857000231742859
          ]
        },
        {
          "atom_index": 196,
          "name": "OG1",
          "element": "O",
          "coord": [
            0.02239999920129776,
            7.199900150299072,
            0.7875999808311462
          ]
        },
        {
          "atom_index": 197,
          "name": "CG2",
          "element": "C",
          "coord": [
            0.18250000476837158,
            7.320199966430664,
            0.9200000166893005
          ]
        }
      ]
    },
    {
      "id": "A:35",
      "chain": "A",
      "resseq": 35,
      "icode": "",
      "resname": "THR",
      "hetflag": " ",
      "sasa": 0.0,
      "atoms": [
        {
          "atom_index": 198,
          "name": "N",
          "element": "N",
          "coord": [
            0.2094999998807907,
            7.2179999351501465,
            0.47189998626708984
          ]
        },
        {
          "atom_index": 199,
          "name": "CA",
          "element": "C",
          "coord": [
            0.17010000348091125,
            7.1504998207092285,
            0.3483000099658966
          ]
        },
        {
          "atom_index": 200,
          "name": "C",
          "element": "C",
          "coord": [
            0.09489999711513519,
            7.025899887084961,
            0.3928000032901764
          ]
        },
        {
          "atom_index": 201,
          "name": "O",
          "element": "O",
          "coord": [
            0.13899999856948853,
            6.9567999839782715,
            0.48510000109672546
          ]
        },
        {
          "atom_index": 202,
          "name": "CB",
          "element": "C",
          "coord": [
            0.290800005197525,
            7.110899925231934,
            0.25859999656677246
          ]
        },
        {
          "atom_index": 203,
          "name": "OG1",
          "element": "O",
          "coord": [
            0.33899998664855957,
            6.980899810791016,
            0.2930000126361847
          ]
        },
        {
          "atom_index": 204,
          "name": "CG2",
          "element": "C",
          "coord": [
            0.40380001068115234,
            7.210400104522705,
            0.27309998869895935
          ]
        }
      ]
    },
    {
      "id": "A:36",
      "chain": "A",
      "resseq": 36,
      "icode": "",
      "resname": "SER",
      "hetflag": " ",
      "sasa": 1.5480066537857056,
      "atoms": [
        {
          "atom_index": 205,
          "name": "N",
          "element": "N",
          "coord": [
            -0.020600000396370888,
            6.999599933624268,
            0.33169999718666077
          ]
        },
        {
          "atom_index": 206,
          "name": "CA",
          "element": "C",
          "coord": [
            -0.1023000031709671,
            6.883299827575684,
            0.36730000376701355
          ]
        },
        {
          "atom_index": 207,
          "name": "C",
          "element": "C",
          "coord": [
            -0.02160000056028366,
            6.754899978637695,
            0.35429999232292175
          ]
        },
        {
          "atom_index": 208,
          "name": "O",
          "element": "O",
          "coord": [
            -0.019700000062584877,
            6.691400051116943,
            0.249099999666214
          ]
        },
        {
          "atom_index": 209,
          "name": "CB",
          "element": "C",
          "coord": [
            -0.22779999673366547,
            6.877500057220459,
            0.2806999981403351
          ]
        },
        {
          "atom_index": 210,
          "name": "OG",
          "element": "O",
          "coord": [
            -0.193900004029274,
            6.872700214385986,
            0.14319999516010284
          ]
        }
      ]
    },
    {
      "id": "A:37",
      "chain": "A",
      "resseq": 37,
      "icode": "",
      "resname": "ARG",
      "hetflag": " ",
      "sasa": 5.2705864906311035,
      "atoms": [
        {
          "atom_index": 211,
          "name": "N",
          "element": "N",
          "coord": [
            0.0478999987244606,
            6.722799777984619,
            0.4629000127315521
          ]
        },
        {
          "atom_index": 212,
          "name": "CA",
          "element": "C",
          "coord": [
            0.13570000231266022,
            6.606900215148926,
            0.4794999957084656
          ]
        },
        {
          "atom_index": 213,
          "name": "C",
          "element": "C",
          "coord": [
            0.21950000524520874,
            6.642600059509277,
            0.6014000177383423
          ]
        },
        {
          "atom_index": 214,
          "name": "O",
          "element": "O",
          "coord": [
            0.323199987411499,
            6.579899787902832,
            0.6259999871253967
          ]
        },
        {
          "atom_index": 215,
          "name": "CB",
          "element": "C",
          "coord": [
            0.2321999967098236,
            6.59060001373291,
            0.3610999882221222
          ]
        },
        {
          "atom_index": 216,
          "name": "CG",
          "element": "C",
          "coord": [
            0.18809999525547028,
            6.496099948883057,
            0.25029999017715454
          ]
        },
        {
          "atom_index": 217,
          "name": "CD",
          "element": "C",
          "coord": [
            0.2797999978065491,
            6.5100998878479,
            0.12950000166893005
          ]
        },
        {
          "atom_index": 218,
          "name": "NE",
          "element": "N",
          "coord": [
            0.29919999837875366,
            6.650899887084961,
            0.09459999948740005
          ]
        },
        {
          "atom_index": 219,
          "name": "CZ",
          "element": "C",
          "coord": [
            0.3846000134944916,
            6.695400238037109,
            0.002899999963119626
          ]
        },
        {
          "atom_index": 220,
          "name": "NH1",
          "element": "N",
          "coord": [
            0.45989999175071716,
            6.610400199890137,
            -0.06610000133514404
          ]
        },
        {
          "atom_index": 221,
          "name": "NH2",
          "element": "N",
          "coord": [
            0.39750000834465027,
            6.826000213623047,
            -0.01720000058412552
          ]
        }
      ]
    },
    {
      "id": "A:38",
      "chain": "A",
      "resseq": 38,
      "icode": "",
      "resname": "GLY",
      "hetflag": " ",
      "sasa": 1.0312676429748535,
      "atoms": [
        {
          "atom_index": 222,
          "name": "N",
          "element": "N",
          "coord": [
            0.18050000071525574,
            6.749100208282471,
            0.6718000173568726
          ]
        },
        {
          "atom_index": 223,
          "name": "CA",
          "element": "C",
          "coord": [
            0.2549000084400177,
            6.791500091552734,
            0.7889000177383423
          ]
        },
        {
          "atom_index": 224,
          "name": "C",
          "element": "C",
          "coord": [
            0.3357999920845032,
            6.915800094604492,
            0.7595999836921692
          ]
        },
        {
          "atom_index": 225,
          "name": "O",
          "element": "O",
          "coord": [
            0.2824000120162964,
            7.024400234222412,
            0.7689999938011169
          ]
        }
      ]
    },
    {
      "id": "A:39",
      "chain": "A",
      "resseq": 39,
      "icode": "",
      "resname": "GLU",
      "hetflag": " ",
      "sasa": 0.03152985870838165,
      "atoms": [
        {
          "atom_index": 226,
          "name": "N",
          "element": "N",
          "coord": [
            0.46219998598098755,
            6.898099899291992,
            0.7207000255584717
          ]
        },
        {
          "atom_index": 227,
          "name": "CA",
          "element": "C",
          "coord": [
            0.5569999814033508,
            7.006899833679199,
            0.6881999969482422
          ]
        },
        {
          "atom_index": 228,
          "name": "C",
          "element": "C",
          "coord": [
            0.5056999921798706,
            7.149499893188477,
            0.7038000226020813
          ]
        },
        {
          "atom_index": 229,
          "name": "O",
          "element": "O",
          "coord": [
            0.43470001220703125,
            7.200300216674805,
            0.618399977684021
          ]
        },
        {
          "atom_index": 230,
          "name": "CB",
          "element": "C",
          "coord": [
            0.6155999898910522,
            6.987599849700928,
            0.5479999780654907
          ]
        },
        {
          "atom_index": 231,
          "name": "CG",
          "element": "C",
          "coord": [
            0.7257999777793884,
            7.086599826812744,
            0.5085999965667725
          ]
        },
        {
          "atom_index": 232,
          "name": "CD",
          "element": "C",
          "coord": [
            0.8022000193595886,
            7.0441999435424805,
            0.3824000060558319
          ]
        },
        {
          "atom_index": 233,
          "name": "OE1",
          "element": "O",
          "coord": [
            0.7405999898910522,
            6.985300064086914,
            0.2906999886035919
          ]
        },
        {
          "atom_index": 234,
          "name": "OE2",
          "element": "O",
          "coord": [
            0.9247000217437744,
            7.068900108337402,
            0.37470000982284546
          ]
        }
      ]
    },
    {
      "id": "A:40",
      "chain": "A",
      "resseq": 40,
      "icode": "",
      "resname": "PRO",
      "hetflag": " ",
      "sasa": 0.0,
      "atoms": [
        {
          "atom_index": 235,
          "name": "N",
          "element": "N",
          "coord": [
            0.5374000072479248,
            7.213799953460693,
            0.8169000148773193
          ]
        },
        {
          "atom_index": 236,
          "name": "CA",
          "element": "C",
          "coord": [
            0.49410000443458557,
            7.35129976272583,
            0.8435999751091003
          ]
        },
        {
          "atom_index": 237,
          "name": "C",
          "element": "C",
          "coord": [
            0.5455999970436096,
            7.448999881744385,
            0.7394000291824341
          ]
        },
        {
          "atom_index": 238,
          "name": "O",
          "element": "O",
          "coord": [
            0.6556000113487244,
            7.432000160217285,
            0.6858999729156494
          ]
        },
        {
          "atom_index": 239,
          "name": "CB",
          "element": "C",
          "coord": [
            0.5519000291824341,
            7.378200054168701,
            0.9817000031471252
          ]
        },
        {
          "atom_index": 240,
          "name": "CG",
          "element": "C",
          "coord": [
            0.5450999736785889,
            7.242400169372559,
            1.0460000038146973
          ]
        },
        {
          "atom_index": 241,
          "name": "CD",
          "element": "C",
          "coord": [
            0.5995000004768372,
            7.154699802398682,
            0.9366999864578247
          ]
        }
      ]
    },
    {
      "id": "A:41",
      "chain": "A",
      "resseq": 41,
      "icode": "",
      "resname": "VAL",
      "hetflag": " ",
      "sasa": 0.0,
      "atoms": [
        {
          "atom_index": 242,
          "name": "N",
          "element": "N",
          "coord": [
            0.4690000116825104,
            7.5543999671936035,
            0.7146999835968018
          ]
        },
        {
          "atom_index": 243,
          "name": "CA",
          "element": "C",
          "coord": [
            0.5080999732017517,
            7.650100231170654,
            0.6128000020980835
          ]
        },
        {
          "atom_index": 244,
          "name": "C",
          "element": "C",
          "coord": [
            0.4702000021934509,
            7.796800136566162,
            0.6425999999046326
          ]
        },
        {
          "atom_index": 245,
          "name": "O",
          "element": "O",
          "coord": [
            0.4803999960422516,
            7.882800102233887,
            0.5555999875068665
          ]
        },
        {
          "atom_index": 246,
          "name": "CB",
          "element": "C",
          "coord": [
            0.44940000772476196,
            7.603600025177002,
            0.4756999909877777
          ]
        },
        {
          "atom_index": 247,
          "name": "CG1",
          "element": "C",
          "coord": [
            0.30000001192092896,
            7.633399963378906,
            0.4672999978065491
          ]
        },
        {
          "atom_index": 248,
          "name": "CG2",
          "element": "C",
          "coord": [
            0.5253999829292297,
            7.663400173187256,
            0.35989999771118164
          ]
        }
      ]
    },
    {
      "id": "A:42",
      "chain": "A",
      "resseq": 42,
      "icode": "",
      "resname": "GLN",
      "hetflag": " ",
      "sasa": 0.0,
      "atoms": [
        {
          "atom_index": 249,
          "name": "N",
          "element": "N",
          "coord": [
            0.4316999912261963,
            7.826600074768066,
            0.7664999961853027
          ]
        },
        {
          "atom_index": 250,
          "name": "CA",
          "element": "C",
          "coord": [
            0.3930000066757202,
            7.963099956512451,
            0.8019999861717224
          ]
        },
        {
          "atom_index": 251,
          "name": "C",
          "element": "C",
          "coord": [
            0.5059000253677368,
            8.065699577331543,
            0.7918000221252441
          ]
        },
        {
          "atom_index": 252,
          "name": "O",
          "element": "O",
          "coord": [
            0.4814999997615814,
            8.180399894714355,
            0.7512999773025513
          ]
        },
        {
          "atom_index": 253,
          "name": "CB",
          "element": "C",
          "coord": [
            0.33000001311302185,
            7.968599796295166,
            0.9412999749183655
          ]
        },
        {
          "atom_index": 254,
          "name": "CG",
          "element": "C",
          "coord": [
            0.42640000581741333,
            7.952300071716309,
            1.0570000410079956
          ]
        },
        {
          "atom_index": 255,
          "name": "CD",
          "element": "C",
          "coord": [
            0.48069998621940613,
            7.81279993057251,
            1.06659996509552
          ]
        },
        {
          "atom_index": 256,
          "name": "OE1",
          "element": "O",
          "coord": [
            0.5956000089645386,
            7.792300224304199,
            1.1019999980926514
          ]
        },
        {
          "atom_index": 257,
          "name": "NE2",
          "element": "N",
          "coord": [
            0.398499995470047,
            7.715000152587891,
            1.03410005569458
          ]
        }
      ]
    },
    {
      "id": "A:43",
      "chain": "A",
      "resseq": 43,
      "icode": "",
      "resname": "ALA",
      "hetflag": " ",
      "sasa": 0.0,
      "atoms": [
        {
          "atom_index": 258,
          "name": "N",
          "element": "N",
          "coord": [
            0.6284000277519226,
            8.025899887084961,
            0.8269000053405762
          ]
        },
        {
          "atom_index": 259,
          "name": "CA",
          "element": "C",
          "coord": [
            0.7415000200271606,
            8.118399620056152,
            0.8202000260353088
          ]
        },
        {
          "atom_index": 260,
          "name": "C",
          "element": "C",
          "coord": [
            0.7825999855995178,
            8.146100044250488,
            0.6772000193595886
          ]
        },
        {
          "atom_index": 261,
          "name": "O",
          "element": "O",
          "coord": [
            0.8008999824523926,
            8.26159954071045,
            0.6378999948501587
          ]
        },
        {
          "atom_index": 262,
          "name": "CB",
          "element": "C",
          "coord": [
            0.8592000007629395,
            8.066300392150879,
            0.8984000086784363
          ]
        }
      ]
    },
    {
      "id": "A:44",
      "chain": "A",
      "resseq": 44,
      "icode": "",
      "resname": "VAL",
      "hetflag": " ",
      "sasa": 0.0,
      "atoms": [
        {
          "atom_index": 263,
          "name": "N",
          "element": "N",
          "coord": [
            0.7953000068664551,
            8.040900230407715,
            0.5978999733924866
          ]
        },
        {
          "atom_index": 264,
          "name": "CA",
          "element": "C",
          "coord": [
            0.8328999876976013,
            8.060799598693848,
            0.459199994802475
          ]
        },
        {
          "atom_index": 265,
          "name": "C",
          "element": "C",
          "coord": [
            0.7283999919891357,
            8.147199630737305,
            0.3910999894142151
          ]
        },
        {
          "atom_index": 266,
          "name": "O",
          "element": "O",
          "coord": [
            0.7609999775886536,
            8.251399993896484,
            0.334199994802475
          ]
        },
        {
          "atom_index": 267,
          "name": "CB",
          "element": "C",
          "coord": [
            0.8468000292778015,
            7.930600166320801,
            0.38260000944137573
          ]
        },
        {
          "atom_index": 268,
          "name": "CG1",
          "element": "C",
          "coord": [
            0.9232000112533569,
            7.956600189208984,
            0.25279998779296875
          ]
        },
        {
          "atom_index": 269,
          "name": "CG2",
          "element": "C",
          "coord": [
            0.9186000227928162,
            7.826200008392334,
            0.4675000011920929
          ]
        }
      ]
    },
    {
      "id": "A:45",
      "chain": "A",
      "resseq": 45,
      "icode": "",
      "resname": "TYR",
      "hetflag": " ",
      "sasa": 0.0,
      "atoms": [
        {
          "atom_index": 270,
          "name": "N",
          "element": "N",
          "coord": [
            0.6018999814987183,
            8.108400344848633,
            0.4043000042438507
          ]
        },
        {
          "atom_index": 271,
          "name": "CA",
          "element": "C",
          "coord": [
            0.4925000071525574,
            8.183099746704102,
            0.34369999170303345
          ]
        },
        {
          "atom_index": 272,
          "name": "C",
          "element": "C",
          "coord": [
            0.4932999908924103,
            8.327400207519531,
            0.385699987411499
          ]
        },
        {
          "atom_index": 273,
          "name": "O",
          "element": "O",
          "coord": [
            0.49880000948905945,
            8.415399551391602,
            0.301800012588501
          ]
        },
        {
          "atom_index": 274,
          "name": "CB",
          "element": "C",
          "coord": [
            0.3569999933242798,
            8.124899864196777,
            0.3799000084400177
          ]
        },
        {
          "atom_index": 275,
          "name": "CG",
          "element": "C",
          "coord": [
            0.24609999358654022,
            8.201600074768066,
            0.31299999356269836
          ]
        },
        {
          "atom_index": 276,
          "name": "CD1",
          "element": "C",
          "coord": [
            0.23440000414848328,
            8.202799797058105,
            0.1746000051498413
          ]
        },
        {
          "atom_index": 277,
          "name": "CD2",
          "element": "C",
          "coord": [
            0.15700000524520874,
            8.27869987487793,
            0.3864000141620636
          ]
        },
        {
          "atom_index": 278,
          "name": "CE1",
          "element": "C",
          "coord": [
            0.13680000603199005,
            8.27910041809082,
            0.11069999635219574
          ]
        },
        {
          "atom_index": 279,
          "name": "CE2",
          "element": "C",
          "coord": [
            0.05909999832510948,
            8.355899810791016,
            0.32330000400543213
          ]
        },
        {
          "atom_index": 280,
          "name": "CZ",
          "element": "C",
          "coord": [
            0.05009999871253967,
            8.355400085449219,
            0.18549999594688416
          ]
        },
        {
          "atom_index": 281,
          "name": "OH",
          "element": "O",
          "coord": [
            -0.04309999942779541,
            8.432999610900879,
            0.12120000272989273
          ]
        }
      ]
    },
    {
      "id": "A:46",
      "chain": "A",
      "resseq": 46,
      "icode": "",
      "resname": "GLY",
      "hetflag": " ",
      "sasa": 0.0,
      "atoms": [
        {
          "atom_index": 282,
          "name": "N",
          "element": "N",
          "coord": [
            0.482699990272522,
            8.351900100708008,
            0.5152999758720398
          ]
        },
        {
          "atom_index": 283,
          "name": "CA",
          "element": "C",
          "coord": [
            0.4819999933242798,
            8.488499641418457,
            0.5629000067710876
          ]
        },
        {
          "atom_index": 284,
          "name": "C",
          "element": "C",
          "coord": [
            0.5953999757766724,
            8.57040023803711,
            0.5044000148773193
          ]
        },
        {
          "atom_index": 285,
          "name": "O",
          "element": "O",
          "coord": [
            0.5741999745368958,
            8.682100296020508,
            0.454800009727478
          ]
        }
      ]
    },
    {
      "id": "A:47",
      "chain": "A",
      "resseq": 47,
      "icode": "",
      "resname": "PHE",
      "hetflag": " ",
      "sasa": 0.0,
      "atoms": [
        {
          "atom_index": 286,
          "name": "N",
          "element": "N",
          "coord": [
            0.715499997138977,
            8.513500213623047,
            0.5065000057220459
          ]
        },
        {
          "atom_index": 287,
          "name": "CA",
          "element": "C",
          "coord": [
            0.8339999914169312,
            8.581500053405762,
            0.45410001277923584
          ]
        },
        {
          "atom_index": 288,
          "name": "C",
          "element": "C",
          "coord": [
            0.8210999965667725,
            8.612500190734863,
            0.3043000102043152
          ]
        },
        {
          "atom_index": 289,
          "name": "O",
          "element": "O",
          "coord": [
            0.8518999814987183,
            8.723699569702148,
            0.2581999897956848
          ]
        },
        {
          "atom_index": 290,
          "name": "CB",
          "element": "C",
          "coord": [
            0.9591000080108643,
            8.496100425720215,
            0.4805000126361847
          ]
        },
        {
          "atom_index": 291,
          "name": "CG",
          "element": "C",
          "coord": [
            1.0891000032424927,
            8.567099571228027,
            0.450300008058548
          ]
        },
        {
          "atom_index": 292,
          "name": "CD1",
          "element": "C",
          "coord": [
            1.1344000101089478,
            8.581100463867188,
            0.3190999925136566
          ]
        },
        {
          "atom_index": 293,
          "name": "CD2",
          "element": "C",
          "coord": [
            1.1648999452590942,
            8.622599601745605,
            0.5530999898910522
          ]
        },
        {
          "atom_index": 294,
          "name": "CE1",
          "element": "C",
          "coord": [
            1.2519999742507935,
            8.649100303649902,
            0.2915000021457672
          ]
        },
        {
          "atom_index": 295,
          "name": "CE2",
          "element": "C",
          "coord": [
            1.2829999923706055,
            8.690899848937988,
            0.5260000228881836
          ]
        },
        {
          "atom_index": 296,
          "name": "CZ",
          "element": "C",
          "coord": [
            1.3260999917984009,
            8.70419979095459,
            0.39579999446868896
          ]
        }
      ]
    },
    {
      "id": "A:48",
      "chain": "A",
      "resseq": 48,
      "icode": "",
      "resname": "ALA",
      "hetflag": " ",
      "sasa": 0.0,
      "atoms": [
        {
          "atom_index": 297,
          "name": "N",
          "element": "N",
          "coord": [
            0.7752000093460083,
            8.512999534606934,
            0.22920000553131104
          ]
        },
        {
          "atom_index": 298,
          "name": "CA",
          "element": "C",
          "coord": [
            0.7565000057220459,
            8.526599884033203,
            0.08609999716281891
          ]
        },
        {
          "atom_index": 299,
          "name": "C",
          "element": "C",
          "coord": [
            0.6531999707221985,
            8.634499549865723,
            0.05660000070929527
          ]
        },
        {
          "atom_index": 300,
          "name": "O",
          "element": "O",
          "coord": [
            0.6798999905586243,
            8.726400375366211,
            -0.02019999921321869
          ]
        },
        {
          "atom_index": 301,
          "name": "CB",
          "element": "C",
          "coord": [
            0.7134000062942505,
            8.39430046081543,
            0.027499999850988388
          ]
        }
      ]
    },
    {
      "id": "A:49",
      "chain": "A",
      "resseq": 49,
      "icode": "",
      "resname": "LYS",
      "hetflag": " ",
      "sasa": 0.0,
      "atoms": [
        {
          "atom_index": 302,
          "name": "N",
          "element": "N",
          "coord": [
            0.5378000140190125,
            8.626399993896484,
            0.12200000137090683
          ]
        },
        {
          "atom_index": 303,
          "name": "CA",
          "element": "C",
          "coord": [
            0.430400013923645,
            8.722900390625,
            0.10189999639987946
          ]
        },
        {
          "atom_index": 304,
          "name": "C",
          "element": "C",
          "coord": [
            0.4731000065803528,
            8.86709976196289,
            0.12720000743865967
          ]
        },
        {
          "atom_index": 305,
          "name": "O",
          "element": "O",
          "coord": [
            0.44909998774528503,
            8.95479965209961,
            0.04360000044107437
          ]
        },
        {
          "atom_index": 306,
          "name": "CB",
          "element": "C",
          "coord": [
            0.3100999891757965,
            8.690199851989746,
            0.1907999962568283
          ]
        },
        {
          "atom_index": 307,
          "name": "CG",
          "element": "C",
          "coord": [
            0.18469999730587006,
            8.770299911499023,
            0.1542000025510788
          ]
        },
        {
          "atom_index": 308,
          "name": "CD",
          "element": "C",
          "coord": [
            0.08829999715089798,
            8.787400245666504,
            0.27149999141693115
          ]
        },
        {
          "atom_index": 309,
          "name": "CE",
          "element": "C",
          "coord": [
            0.14869999885559082,
            8.874099731445312,
            0.3822999894618988
          ]
        },
        {
          "atom_index": 310,
          "name": "NZ",
          "element": "N",
          "coord": [
            0.0494999997317791,
            8.908599853515625,
            0.4885999858379364
          ]
        }
      ]
    },
    {
      "id": "A:50",
      "chain": "A",
      "resseq": 50,
      "icode": "",
      "resname": "SER",
      "hetflag": " ",
      "sasa": 0.0,
      "atoms": [
        {
          "atom_index": 311,
          "name": "N",
          "element": "N",
          "coord": [
            0.5329999923706055,
            8.892900466918945,
            0.24279999732971191
          ]
        },
        {
          "atom_index": 312,
          "name": "CA",
          "element": "C",
          "coord": [
            0.576200008392334,
            9.028200149536133,
            0.2754000127315521
          ]
        },
        {
          "atom_index": 313,
          "name": "C",
          "element": "C",
          "coord": [
            0.6902999877929688,
            9.078300476074219,
            0.18799999356269836
          ]
        },
        {
          "atom_index": 314,
          "name": "O",
          "element": "O",
          "coord": [
            0.6995999813079834,
            9.198200225830078,
            0.15960000455379486
          ]
        },
        {
          "atom_index": 315,
          "name": "CB",
          "element": "C",
          "coord": [
            0.6157000064849854,
            9.036999702453613,
            0.4219000041484833
          ]
        },
        {
          "atom_index": 316,
          "name": "OG",
          "element": "O",
          "coord": [
            0.7062000036239624,
            8.933099746704102,
            0.45329999923706055
          ]
        }
      ]
    },
    {
      "id": "A:51",
      "chain": "A",
      "resseq": 51,
      "icode": "",
      "resname": "LEU",
      "hetflag": " ",
      "sasa": 0.0,
      "atoms": [
        {
          "atom_index": 317,
          "name": "N",
          "element": "N",
          "coord": [
            0.7773000001907349,
            8.986200332641602,
            0.14730000495910645
          ]
        },
        {
          "atom_index": 318,
          "name": "CA",
          "element": "C",
          "coord": [
            0.8916000127792358,
            9.018899917602539,
            0.06159999966621399
          ]
        },
        {
          "atom_index": 319,
          "name": "C",
          "element": "C",
          "coord": [
            0.8378999829292297,
            9.07800006866455,
            -0.06629999727010727
          ]
        },
        {
          "atom_index": 320,
          "name": "O",
          "element": "O",
          "coord": [
            0.8795999884605408,
            9.185199737548828,
            -0.10999999940395355
          ]
        },
        {
          "atom_index": 321,
          "name": "CB",
          "element": "C",
          "coord": [
            0.9690999984741211,
            8.89330005645752,
            0.026100000366568565
          ]
        },
        {
          "atom_index": 322,
          "name": "CG",
          "element": "C",
          "coord": [
            1.0879000425338745,
            8.920999526977539,
            -0.06459999829530716
          ]
        },
        {
          "atom_index": 323,
          "name": "CD1",
          "element": "C",
          "coord": [
            1.1924999952316284,
            8.99429988861084,
            0.014299999922513962
          ]
        },
        {
          "atom_index": 324,
          "name": "CD2",
          "element": "C",
          "coord": [
            1.1437000036239624,
            8.791899681091309,
            -0.11720000207424164
          ]
        }
      ]
    },
    {
      "id": "A:52",
      "chain": "A",
      "resseq": 52,
      "icode": "",
      "resname": "LEU",
      "hetflag": " ",
      "sasa": 0.0,
      "atoms": [
        {
          "atom_index": 325,
          "name": "N",
          "element": "N",
          "coord": [
            0.748199999332428,
            9.002900123596191,
            -0.12860000133514404
          ]
        },
        {
          "atom_index": 326,
          "name": "CA",
          "element": "C",
          "coord": [
            0.682699978351593,
            9.044599533081055,
            -0.25099998712539673
          ]
        },
        {
          "atom_index": 327,
          "name": "C",
          "element": "C",
          "coord": [
            0.6241000294685364,
            9.184800148010254,
            -0.23970000445842743
          ]
        },
        {
          "atom_index": 328,
          "name": "O",
          "element": "O",
          "coord": [
            0.645799994468689,
            9.26729965209961,
            -0.3273000121116638
          ]
        },
        {
          "atom_index": 329,
          "name": "CB",
          "element": "C",
          "coord": [
            0.5715000033378601,
            8.94729995727539,
            -0.28439998626708984
          ]
        },
        {
          "atom_index": 330,
          "name": "CG",
          "element": "C",
          "coord": [
            0.5859000086784363,
            8.882800102233887,
            -0.420199990272522
          ]
        },
        {
          "atom_index": 331,
          "name": "CD1",
          "element": "C",
          "coord": [
            0.7311999797821045,
            8.847599983215332,
            -0.4449000060558319
          ]
        },
        {
          "atom_index": 332,
          "name": "CD2",
          "element": "C",
          "coord": [
            0.49790000915527344,
            8.761099815368652,
            -0.42320001125335693
          ]
        }
      ]
    },
    {
      "id": "A:53",
      "chain": "A",
      "resseq": 53,
      "icode": "",
      "resname": "LYS",
      "hetflag": " ",
      "sasa": 0.0,
      "atoms": [
        {
          "atom_index": 333,
          "name": "N",
          "element": "N",
          "coord": [
            0.5508000254631042,
            9.212599754333496,
            -0.13249999284744263
          ]
        },
        {
          "atom_index": 334,
          "name": "CA",
          "element": "C",
          "coord": [
            0.4918000102043152,
            9.34469985961914,
            -0.1160999983549118
          ]
        },
        {
          "atom_index": 335,
          "name": "C",
          "element": "C",
          "coord": [
            0.5957000255584717,
            9.455699920654297,
            -0.13899999856948853
          ]
        },
        {
          "atom_index": 336,
          "name": "O",
          "element": "O",
          "coord": [
            0.5770000219345093,
            9.541600227355957,
            -0.225600004196167
          ]
        },
        {
          "atom_index": 337,
          "name": "CB",
          "element": "C",
          "coord": [
            0.4244000017642975,
            9.35890007019043,
            0.020999999716877937
          ]
        },
        {
          "atom_index": 338,
          "name": "CG",
          "element": "C",
          "coord": [
            0.36550000309944153,
            9.498299598693848,
            0.04769999906420708
          ]
        },
        {
          "atom_index": 339,
          "name": "CD",
          "element": "C",
          "coord": [
            0.21359999477863312,
            9.500200271606445,
            0.04320000112056732
          ]
        },
        {
          "atom_index": 340,
          "name": "CE",
          "element": "C",
          "coord": [
            0.16030000150203705,
            9.64430046081543,
            0.04360000044107437
          ]
        },
        {
          "atom_index": 341,
          "name": "NZ",
          "element": "N",
          "coord": [
            0.19040000438690186,
            9.720600128173828,
            -0.08299999684095383
          ]
        }
      ]
    },
    {
      "id": "A:54",
      "chain": "A",
      "resseq": 54,
      "icode": "",
      "resname": "ALA",
      "hetflag": " ",
      "sasa": 0.0,
      "atoms": [
        {
          "atom_index": 342,
          "name": "N",
          "element": "N",
          "coord": [
            0.7075999975204468,
            9.451000213623047,
            -0.06750000268220901
          ]
        },
        {
          "atom_index": 343,
          "name": "CA",
          "element": "C",
          "coord": [
            0.8116000294685364,
            9.553099632263184,
            -0.08420000225305557
          ]
        },
        {
          "atom_index": 344,
          "name": "C",
          "element": "C",
          "coord": [
            0.8738999962806702,
            9.548199653625488,
            -0.2231999933719635
          ]
        },
        {
          "atom_index": 345,
          "name": "O",
          "element": "O",
          "coord": [
            0.9003999829292297,
            9.651200294494629,
            -0.2847000062465668
          ]
        },
        {
          "atom_index": 346,
          "name": "CB",
          "element": "C",
          "coord": [
            0.9196000099182129,
            9.536299705505371,
            0.0203000009059906
          ]
        }
      ]
    },
    {
      "id": "A:55",
      "chain": "A",
      "resseq": 55,
      "icode": "",
      "resname": "LEU",
      "hetflag": " ",
      "sasa": 0.0,
      "atoms": [
        {
          "atom_index": 347,
          "name": "N",
          "element": "N",
          "coord": [
            0.8992999792098999,
            9.427000045776367,
            -0.2703999876976013
          ]
        },
        {
          "atom_index": 348,
          "name": "CA",
          "element": "C",
          "coord": [
            0.9585000276565552,
            9.40410041809082,
            -0.40070000290870667
          ]
        },
        {
          "atom_index": 349,
          "name": "C",
          "element": "C",
          "coord": [
            0.8646000027656555,
            9.454500198364258,
            -0.5116999745368958
          ]
        },
        {
          "atom_index": 350,
          "name": "O",
          "element": "O",
          "coord": [
            0.9082000255584717,
            9.477499961853027,
            -0.6244000196456909
          ]
        },
        {
          "atom_index": 351,
          "name": "CB",
          "element": "C",
          "coord": [
            0.9901000261306763,
            9.254599571228027,
            -0.41519999504089355
          ]
        },
        {
          "atom_index": 352,
          "name": "CG",
          "element": "C",
          "coord": [
            1.1298999786376953,
            9.209600448608398,
            -0.45899999141693115
          ]
        },
        {
          "atom_index": 353,
          "name": "CD1",
          "element": "C",
          "coord": [
            1.2383999824523926,
            9.288999557495117,
            -0.38940000534057617
          ]
        },
        {
          "atom_index": 354,
          "name": "CD2",
          "element": "C",
          "coord": [
            1.1468000411987305,
            9.061400413513184,
            -0.43149998784065247
          ]
        }
      ]
    },
    {
      "id": "A:56",
      "chain": "A",
      "resseq": 56,
      "icode": "",
      "resname": "LYS",
      "hetflag": " ",
      "sasa": 0.0,
      "atoms": [
        {
          "atom_index": 355,
          "name": "N",
          "element": "N",
          "coord": [
            0.7361999750137329,
            9.471500396728516,
            -0.47929999232292175
          ]
        },
        {
          "atom_index": 356,
          "name": "CA",
          "element": "C",
          "coord": [
            0.635200023651123,
            9.52299976348877,
            -0.5734000205993652
          ]
        },
        {
          "atom_index": 357,
          "name": "C",
          "element": "C",
          "coord": [
            0.664900004863739,
            9.670599937438965,
            -0.5968999862670898
          ]
        },
        {
          "atom_index": 358,
          "name": "O",
          "element": "O",
          "coord": [
            0.6438999772071838,
            9.723400115966797,
            -0.7062000036239624
          ]
        },
        {
          "atom_index": 359,
          "name": "CB",
          "element": "C",
          "coord": [
            0.49399998784065247,
            9.509900093078613,
            -0.51419997215271
          ]
        },
        {
          "atom_index": 360,
          "name": "CG",
          "element": "C",
          "coord": [
            0.4277999997138977,
            9.372300148010254,
            -0.5274999737739563
          ]
        },
        {
          "atom_index": 361,
          "name": "CD",
          "element": "C",
          "coord": [
            0.3091000020503998,
            9.355199813842773,
            -0.4302000105381012
          ]
        },
        {
          "atom_index": 362,
          "name": "CE",
          "element": "C",
          "coord": [
            0.2037999927997589,
            9.46660041809082,
            -0.4429999887943268
          ]
        },
        {
          "atom_index": 363,
          "name": "NZ",
          "element": "N",
          "coord": [
            0.09880000352859497,
            9.461400032043457,
            -0.335999995470047
          ]
        }
      ]
    },
    {
      "id": "A:57",
      "chain": "A",
      "resseq": 57,
      "icode": "",
      "resname": "GLU",
      "hetflag": " ",
      "sasa": 0.0,
      "atoms": [
        {
          "atom_index": 364,
          "name": "N",
          "element": "N",
          "coord": [
            0.7053999900817871,
            9.737199783325195,
            -0.48919999599456787
          ]
        },
        {
          "atom_index": 365,
          "name": "CA",
          "element": "C",
          "coord": [
            0.7422999739646912,
            9.878000259399414,
            -0.4909999966621399
          ]
        },
        {
          "atom_index": 366,
          "name": "C",
          "element": "C",
          "coord": [
            0.8920000195503235,
            9.885899543762207,
            -0.5248000025749207
          ]
        },
        {
          "atom_index": 367,
          "name": "O",
          "element": "O",
          "coord": [
            0.9419000148773193,
            9.98859977722168,
            -0.5716000199317932
          ]
        },
        {
          "atom_index": 368,
          "name": "CB",
          "element": "C",
          "coord": [
            0.7111999988555908,
            9.941200256347656,
            -0.35519999265670776
          ]
        },
        {
          "atom_index": 369,
          "name": "CG",
          "element": "C",
          "coord": [
            0.5620999932289124,
            9.970499992370605,
            -0.3319999873638153
          ]
        },
        {
          "atom_index": 370,
          "name": "CD",
          "element": "C",
          "coord": [
            0.4747999906539917,
            9.84589958190918,
            -0.31700000166893005
          ]
        },
        {
          "atom_index": 371,
          "name": "OE1",
          "element": "O",
          "coord": [
            0.4675000011920929,
            9.790900230407715,
            -0.20520000159740448
          ]
        },
        {
          "atom_index": 372,
          "name": "OE2",
          "element": "O",
          "coord": [
            0.41019999980926514,
            9.805399894714355,
            -0.4156999886035919
          ]
        }
      ]
    },
    {
      "id": "A:58",
      "chain": "A",
      "resseq": 58,
      "icode": "",
      "resname": "ASP",
      "hetflag": " ",
      "sasa": 0.0,
      "atoms": [
        {
          "atom_index": 373,
          "name": "N",
          "element": "N",
          "coord": [
            0.9605000019073486,
            9.77400016784668,
            -0.5005999803543091
          ]
        },
        {
          "atom_index": 374,
          "name": "CA",
          "element": "C",
          "coord": [
            1.1029000282287598,
            9.74940013885498,
            -0.5285999774932861
          ]
        },
        {
          "atom_index": 375,
          "name": "C",
          "element": "C",
          "coord": [
            1.2178000211715698,
            9.845800399780273,
            -0.4961000084877014
          ]
        },
        {
          "atom_index": 376,
          "name": "O",
          "element": "O",
          "coord": [
            1.2091000080108643,
            9.933799743652344,
            -0.41019999980926514
          ]
        },
        {
          "atom_index": 377,
          "name": "CB",
          "element": "C",
          "coord": [
            1.1191999912261963,
            9.702099800109863,
            -0.6747000217437744
          ]
        },
        {
          "atom_index": 378,
          "name": "CG",
          "element": "C",
          "coord": [
            1.0788999795913696,
            9.808300018310547,
            -0.7771999835968018
          ]
        },
        {
          "atom_index": 379,
          "name": "OD1",
          "element": "O",
          "coord": [
            1.1327999830245972,
            9.921600341796875,
            -0.7730000019073486
          ]
        },
        {
          "atom_index": 380,
          "name": "OD2",
          "element": "O",
          "coord": [
            0.9925000071525574,
            9.777799606323242,
            -0.8618999719619751
          ]
        }
      ]
    },
    {
      "id": "A:59",
      "chain": "A",
      "resseq": 59,
      "icode": "",
      "resname": "GLY",
      "hetflag": " ",
      "sasa": 0.0,
      "atoms": [
        {
          "atom_index": 381,
          "name": "N",
          "element": "N",
          "coord": [
            1.3291000127792358,
            9.817099571228027,
            -0.5630000233650208
          ]
        },
        {
          "atom_index": 382,
          "name": "CA",
          "element": "C",
          "coord": [
            1.4523999691009521,
            9.892399787902832,
            -0.5525000095367432
          ]
        },
        {
          "atom_index": 383,
          "name": "C",
          "element": "C",
          "coord": [
            1.5441999435424805,
            9.830300331115723,
            -0.656499981880188
          ]
        },
        {
          "atom_index": 384,
          "name": "O",
          "element": "O",
          "coord": [
            1.5190999507904053,
            9.718099594116211,
            -0.7016000151634216
          ]
        }
      ]
    },
    {
      "id": "A:60",
      "chain": "A",
      "resseq": 60,
      "icode": "",
      "resname": "ASP",
      "hetflag": " ",
      "sasa": 0.0,
      "atoms": [
        {
          "atom_index": 385,
          "name": "N",
          "element": "N",
          "coord": [
            1.6481000185012817,
            9.902700424194336,
            -0.6973000168800354
          ]
        },
        {
          "atom_index": 386,
          "name": "CA",
          "element": "C",
          "coord": [
            1.7424999475479126,
            9.852800369262695,
            -0.7971000075340271
          ]
        },
        {
          "atom_index": 387,
          "name": "C",
          "element": "C",
          "coord": [
            1.823699951171875,
            9.736499786376953,
            -0.7387999892234802
          ]
        },
        {
          "atom_index": 388,
          "name": "O",
          "element": "O",
          "coord": [
            1.8453999757766724,
            9.634400367736816,
            -0.8047000169754028
          ]
        },
        {
          "atom_index": 389,
          "name": "CB",
          "element": "C",
          "coord": [
            1.8360999822616577,
            9.96660041809082,
            -0.8427000045776367
          ]
        },
        {
          "atom_index": 390,
          "name": "CG",
          "element": "C",
          "coord": [
            1.7610000371932983,
            10.08329963684082,
            -0.9079999923706055
          ]
        },
        {
          "atom_index": 391,
          "name": "OD1",
          "element": "O",
          "coord": [
            1.7074999809265137,
            10.169699668884277,
            -0.8349000215530396
          ]
        },
        {
          "atom_index": 392,
          "name": "OD2",
          "element": "O",
          "coord": [
            1.7563999891281128,
            10.089699745178223,
            -1.0326000452041626
          ]
        }
      ]
    },
    {
      "id": "A:61",
      "chain": "A",
      "resseq": 61,
      "icode": "",
      "resname": "ALA",
      "hetflag": " ",
      "sasa": 0.0,
      "atoms": [
        {
          "atom_index": 393,
          "name": "N",
          "element": "N",
          "coord": [
            1.8651000261306763,
            9.753000259399414,
            -0.6134999990463257
          ]
        },
        {
          "atom_index": 394,
          "name": "CA",
          "element": "C",
          "coord": [
            1.9436999559402466,
            9.654000282287598,
            -0.541700005531311
          ]
        },
        {
          "atom_index": 395,
          "name": "C",
          "element": "C",
          "coord": [
            1.868399977684021,
            9.611900329589844,
            -0.4178999960422516
          ]
        },
        {
          "atom_index": 396,
          "name": "O",
          "element": "O",
          "coord": [
            1.8202999830245972,
            9.695899963378906,
            -0.3418999910354614
          ]
        },
        {
          "atom_index": 397,
          "name": "CB",
          "element": "C",
          "coord": [
            2.0759999752044678,
            9.713199615478516,
            -0.5016000270843506
          ]
        }
      ]
    },
    {
      "id": "A:62",
      "chain": "A",
      "resseq": 62,
      "icode": "",
      "resname": "VAL",
      "hetflag": " ",
      "sasa": 0.0,
      "atoms": [
        {
          "atom_index": 398,
          "name": "N",
          "element": "N",
          "coord": [
            1.8624000549316406,
            9.481300354003906,
            -0.3962000012397766
          ]
        },
        {
          "atom_index": 399,
          "name": "CA",
          "element": "C",
          "coord": [
            1.7927000522613525,
            9.423100471496582,
            -0.2818000018596649
          ]
        },
        {
          "atom_index": 400,
          "name": "C",
          "element": "C",
          "coord": [
            1.8903000354766846,
            9.334400177001953,
            -0.20579999685287476
          ]
        },
        {
          "atom_index": 401,
          "name": "O",
          "element": "O",
          "coord": [
            1.9565999507904053,
            9.250200271606445,
            -0.2667999863624573
          ]
        },
        {
          "atom_index": 402,
          "name": "CB",
          "element": "C",
          "coord": [
            1.6750999689102173,
            9.331000328063965,
            -0.328900009393692
          ]
        },
        {
          "atom_index": 403,
          "name": "CG1",
          "element": "C",
          "coord": [
            1.5963000059127808,
            9.276800155639648,
            -0.20909999310970306
          ]
        },
        {
          "atom_index": 404,
          "name": "CG2",
          "element": "C",
          "coord": [
            1.583299994468689,
            9.405799865722656,
            -0.42570000886917114
          ]
        }
      ]
    },
    {
      "id": "A:63",
      "chain": "A",
      "resseq": 63,
      "icode": "",
      "resname": "ILE",
      "hetflag": " ",
      "sasa": 0.0,
      "atoms": [
        {
          "atom_index": 405,
          "name": "N",
          "element": "N",
          "coord": [
            1.9000999927520752,
            9.352999687194824,
            -0.07440000027418137
          ]
        },
        {
          "atom_index": 406,
          "name": "CA",
          "element": "C",
          "coord": [
            1.9879000186920166,
            9.269800186157227,
            0.007600000128149986
          ]
        },
        {
          "atom_index": 407,
          "name": "C",
          "element": "C",
          "coord": [
            1.9117000102996826,
            9.222200393676758,
            0.13019999861717224
          ]
        },
        {
          "atom_index": 408,
          "name": "O",
          "element": "O",
          "coord": [
            1.8544000387191772,
            9.301199913024902,
            0.20469999313354492
          ]
        },
        {
          "atom_index": 409,
          "name": "CB",
          "element": "C",
          "coord": [
            2.11680006980896,
            9.34179973602295,
            0.05350000038743019
          ]
        },
        {
          "atom_index": 410,
          "name": "CG1",
          "element": "C",
          "coord": [
            2.188999891281128,
            9.407099723815918,
            -0.0640999972820282
          ]
        },
        {
          "atom_index": 411,
          "name": "CG2",
          "element": "C",
          "coord": [
            2.212899923324585,
            9.240099906921387,
            0.11429999768733978
          ]
        },
        {
          "atom_index": 412,
          "name": "CD1",
          "element": "C",
          "coord": [
            2.3162999153137207,
            9.477499961853027,
            -0.02410000003874302
          ]
        }
      ]
    },
    {
      "id": "A:64",
      "chain": "A",
      "resseq": 64,
      "icode": "",
      "resname": "VAL",
      "hetflag": " ",
      "sasa": 0.0,
      "atoms": [
        {
          "atom_index": 413,
          "name": "N",
          "element": "N",
          "coord": [
            1.9074000120162964,
            9.091500282287598,
            0.1476999968290329
          ]
        },
        {
          "atom_index": 414,
          "name": "CA",
          "element": "C",
          "coord": [
            1.8382999897003174,
            9.031599998474121,
            0.2596000134944916
          ]
        },
        {
          "atom_index": 415,
          "name": "C",
          "element": "C",
          "coord": [
            1.9429999589920044,
            8.998000144958496,
            0.364300012588501
          ]
        },
        {
          "atom_index": 416,
          "name": "O",
          "element": "O",
          "coord": [
            2.03439998626709,
            8.919899940490723,
            0.33869999647140503
          ]
        },
        {
          "atom_index": 417,
          "name": "CB",
          "element": "C",
          "coord": [
            1.7647000551223755,
            8.90369987487793,
            0.21449999511241913
          ]
        },
        {
          "atom_index": 418,
          "name": "CG1",
          "element": "C",
          "coord": [
            1.6793999671936035,
            8.849800109863281,
            0.32600000500679016
          ]
        },
        {
          "atom_index": 419,
          "name": "CG2",
          "element": "C",
          "coord": [
            1.6787999868392944,
            8.933199882507324,
            0.08889999985694885
          ]
        }
      ]
    },
    {
      "id": "A:65",
      "chain": "A",
      "resseq": 65,
      "icode": "",
      "resname": "VAL",
      "hetflag": " ",
      "sasa": 0.0,
      "atoms": [
        {
          "atom_index": 420,
          "name": "N",
          "element": "N",
          "coord": [
            1.9336999654769897,
            9.06309986114502,
            0.47940000891685486
          ]
        },
        {
          "atom_index": 421,
          "name": "CA",
          "element": "C",
          "coord": [
            2.027600049972534,
            9.039299964904785,
            0.5882999897003174
          ]
        },
        {
          "atom_index": 422,
          "name": "C",
          "element": "C",
          "coord": [
            1.9780999422073364,
            8.931400299072266,
            0.6862999796867371
          ]
        },
        {
          "atom_index": 423,
          "name": "O",
          "element": "O",
          "coord": [
            1.8600000143051147,
            8.928099632263184,
            0.7232000231742859
          ]
        },
        {
          "atom_index": 424,
          "name": "CB",
          "element": "C",
          "coord": [
            2.0590999126434326,
            9.171500205993652,
            0.6639999747276306
          ]
        },
        {
          "atom_index": 425,
          "name": "CG1",
          "element": "C",
          "coord": [
            2.1428000926971436,
            9.14490032196045,
            0.7896000146865845
          ]
        },
        {
          "atom_index": 426,
          "name": "CG2",
          "element": "C",
          "coord": [
            2.1312999725341797,
            9.26830005645752,
            0.5705000162124634
          ]
        }
      ]
    },
    {
      "id": "A:66",
      "chain": "A",
      "resseq": 66,
      "icode": "",
      "resname": "PHE",
      "hetflag": " ",
      "sasa": 0.0,
      "atoms": [
        {
          "atom_index": 427,
          "name": "N",
          "element": "N",
          "coord": [
            2.0687999725341797,
            8.841699600219727,
            0.7240999937057495
          ]
        },
        {
          "atom_index": 428,
          "name": "CA",
          "element": "C",
          "coord": [
            2.0415000915527344,
            8.73270034790039,
            0.8172000050544739
          ]
        },
        {
          "atom_index": 429,
          "name": "C",
          "element": "C",
          "coord": [
            2.1459999084472656,
            8.736300468444824,
            0.9297000169754028
          ]
        },
        {
          "atom_index": 430,
          "name": "O",
          "element": "O",
          "coord": [
            2.2390999794006348,
            8.817700386047363,
            0.9271000027656555
          ]
        },
        {
          "atom_index": 431,
          "name": "CB",
          "element": "C",
          "coord": [
            2.045300006866455,
            8.597599983215332,
            0.7444999814033508
          ]
        },
        {
          "atom_index": 432,
          "name": "CG",
          "element": "C",
          "coord": [
            1.9319000244140625,
            8.577500343322754,
            0.6474000215530396
          ]
        },
        {
          "atom_index": 433,
          "name": "CD1",
          "element": "C",
          "coord": [
            1.802899956703186,
            8.54740047454834,
            0.6934999823570251
          ]
        },
        {
          "atom_index": 434,
          "name": "CD2",
          "element": "C",
          "coord": [
            1.9530999660491943,
            8.589900016784668,
            0.5092999935150146
          ]
        },
        {
          "atom_index": 435,
          "name": "CE1",
          "element": "C",
          "coord": [
            1.6959999799728394,
            8.529899597167969,
            0.6035000085830688
          ]
        },
        {
          "atom_index": 436,
          "name": "CE2",
          "element": "C",
          "coord": [
            1.8473000526428223,
            8.572699546813965,
            0.4187999963760376
          ]
        },
        {
          "atom_index": 437,
          "name": "CZ",
          "element": "C",
          "coord": [
            1.7182999849319458,
            8.542499542236328,
            0.4659999907016754
          ]
        }
      ]
    },
    {
      "id": "A:67",
      "chain": "A",
      "resseq": 67,
      "icode": "",
      "resname": "ASP",
      "hetflag": " ",
      "sasa": 0.0,
      "atoms": [
        {
          "atom_index": 438,
          "name": "N",
          "element": "N",
          "coord": [
            2.1285998821258545,
            8.650899887084961,
            1.0300999879837036
          ]
        },
        {
          "atom_index": 439,
          "name": "CA",
          "element": "C",
          "coord": [
            2.219899892807007,
            8.644499778747559,
            1.1440999507904053
          ]
        },
        {
          "atom_index": 440,
          "name": "C",
          "element": "C",
          "coord": [
            2.324700117111206,
            8.5423002243042,
            1.1049000024795532
          ]
        },
        {
          "atom_index": 441,
          "name": "O",
          "element": "O",
          "coord": [
            2.2897000312805176,
            8.43239974975586,
            1.063599944114685
          ]
        },
        {
          "atom_index": 442,
          "name": "CB",
          "element": "C",
          "coord": [
            2.1429998874664307,
            8.596500396728516,
            1.2688000202178955
          ]
        },
        {
          "atom_index": 443,
          "name": "CG",
          "element": "C",
          "coord": [
            2.2067999839782715,
            8.640700340270996,
            1.4000999927520752
          ]
        },
        {
          "atom_index": 444,
          "name": "OD1",
          "element": "O",
          "coord": [
            2.2109999656677246,
            8.762299537658691,
            1.4275000095367432
          ]
        },
        {
          "atom_index": 445,
          "name": "OD2",
          "element": "O",
          "coord": [
            2.2481000423431396,
            8.553299903869629,
            1.4783999919891357
          ]
        }
      ]
    },
    {
      "id": "A:68",
      "chain": "A",
      "resseq": 68,
      "icode": "",
      "resname": "ALA",
      "hetflag": " ",
      "sasa": 0.0,
      "atoms": [
        {
          "atom_index": 446,
          "name": "N",
          "element": "N",
          "coord": [
            2.451900005340576,
            8.579999923706055,
            1.1098999977111816
          ]
        },
        {
          "atom_index": 447,
          "name": "CA",
          "element": "C",
          "coord": [
            2.5594000816345215,
            8.487600326538086,
            1.073099970817566
          ]
        },
        {
          "atom_index": 448,
          "name": "C",
          "element": "C",
          "coord": [
            2.6294000148773193,
            8.428099632263184,
            1.195199966430664
          ]
        },
        {
          "atom_index": 449,
          "name": "O",
          "element": "O",
          "coord": [
            2.7158000469207764,
            8.491900444030762,
            1.2574000358581543
          ]
        },
        {
          "atom_index": 450,
          "name": "CB",
          "element": "C",
          "coord": [
            2.6600000858306885,
            8.556400299072266,
            0.9847999811172485
          ]
        }
      ]
    },
    {
      "id": "A:85",
      "chain": "A",
      "resseq": 85,
      "icode": "",
      "resname": "ARG",
      "hetflag": " ",
      "sasa": 2.430741548538208,
      "atoms": [
        {
          "atom_index": 451,
          "name": "N",
          "element": "N",
          "coord": [
            1.9910999536514282,
            7.84060001373291,
            1.6952999830245972
          ]
        },
        {
          "atom_index": 452,
          "name": "CA",
          "element": "C",
          "coord": [
            2.1259000301361084,
            7.828199863433838,
            1.7508000135421753
          ]
        },
        {
          "atom_index": 453,
          "name": "C",
          "element": "C",
          "coord": [
            2.130000114440918,
            7.782700061798096,
            1.8973000049591064
          ]
        },
        {
          "atom_index": 454,
          "name": "O",
          "element": "O",
          "coord": [
            2.1412999629974365,
            7.662600040435791,
            1.923699975013733
          ]
        },
        {
          "atom_index": 455,
          "name": "CB",
          "element": "C",
          "coord": [
            2.2053000926971436,
            7.957699775695801,
            1.728700041770935
          ]
        },
        {
          "atom_index": 456,
          "name": "CG",
          "element": "C",
          "coord": [
            2.25,
            7.972899913787842,
            1.583799958229065
          ]
        },
        {
          "atom_index": 457,
          "name": "CD",
          "element": "C",
          "coord": [
            2.321000099182129,
            8.103899955749512,
            1.5535000562667847
          ]
        },
        {
          "atom_index": 458,
          "name": "NE",
          "element": "N",
          "coord": [
            2.3682000637054443,
            8.104599952697754,
            1.4148999452590942
          ]
        },
        {
          "atom_index": 459,
          "name": "CZ",
          "element": "C",
          "coord": [
            2.3803999423980713,
            8.212900161743164,
            1.3386000394821167
          ]
        },
        {
          "atom_index": 460,
          "name": "NH1",
          "element": "N",
          "coord": [
            2.349100112915039,
            8.332599639892578,
            1.3868999481201172
          ]
        },
        {
          "atom_index": 461,
          "name": "NH2",
          "element": "N",
          "coord": [
            2.4231998920440674,
            8.200499534606934,
            1.2130000591278076
          ]
        }
      ]
    },
    {
      "id": "A:86",
      "chain": "A",
      "resseq": 86,
      "icode": "",
      "resname": "ALA",
      "hetflag": " ",
      "sasa": 4.27869987487793,
      "atoms": [
        {
          "atom_index": 462,
          "name": "N",
          "element": "N",
          "coord": [
            2.124799966812134,
            7.876299858093262,
            1.9921000003814697
          ]
        },
        {
          "atom_index": 463,
          "name": "CA",
          "element": "C",
          "coord": [
            2.1266000270843506,
            7.837600231170654,
            2.132999897003174
          ]
        },
        {
          "atom_index": 464,
          "name": "C",
          "element": "C",
          "coord": [
            1.986799955368042,
            7.7906999588012695,
            2.1816999912261963
          ]
        },
        {
          "atom_index": 465,
          "name": "O",
          "element": "O",
          "coord": [
            1.968400001525879,
            7.671899795532227,
            2.211199998855591
          ]
        },
        {
          "atom_index": 466,
          "name": "CB",
          "element": "C",
          "coord": [
            2.1863999366760254,
            7.950699806213379,
            2.2211999893188477
          ]
        }
      ]
    },
    {
      "id": "A:87",
      "chain": "A",
      "resseq": 87,
      "icode": "",
      "resname": "PRO",
      "hetflag": " ",
      "sasa": 2.3201708793640137,
      "atoms": [
        {
          "atom_index": 467,
          "name": "N",
          "element": "N",
          "coord": [
            1.886299967765808,
            7.880899906158447,
            2.1886000633239746
          ]
        },
        {
          "atom_index": 468,
          "name": "CA",
          "element": "C",
          "coord": [
            1.7575000524520874,
            7.828499794006348,
            2.235100030899048
          ]
        },
        {
          "atom_index": 469,
          "name": "C",
          "element": "C",
          "coord": [
            1.6378999948501587,
            7.860000133514404,
            2.1431000232696533
          ]
        },
        {
          "atom_index": 470,
          "name": "O",
          "element": "O",
          "coord": [
            1.5289000272750854,
            7.891200065612793,
            2.1928999423980713
          ]
        },
        {
          "atom_index": 471,
          "name": "CB",
          "element": "C",
          "coord": [
            1.7422000169754028,
            7.899499893188477,
            2.3687000274658203
          ]
        },
        {
          "atom_index": 472,
          "name": "CG",
          "element": "C",
          "coord": [
            1.8020999431610107,
            8.041099548339844,
            2.338200092315674
          ]
        },
        {
          "atom_index": 473,
          "name": "CD",
          "element": "C",
          "coord": [
            1.8907999992370605,
            8.026000022888184,
            2.213099956512451
          ]
        }
      ]
    },
    {
      "id": "A:88",
      "chain": "A",
      "resseq": 88,
      "icode": "",
      "resname": "THR",
      "hetflag": " ",
      "sasa": 0.0,
      "atoms": [
        {
          "atom_index": 474,
          "name": "N",
          "element": "N",
          "coord": [
            1.6582000255584717,
            7.853300094604492,
            2.0109000205993652
          ]
        },
        {
          "atom_index": 475,
          "name": "CA",
          "element": "C",
          "coord": [
            1.55239999294281,
            7.881700038909912,
            1.9108999967575073
          ]
        },
        {
          "atom_index": 476,
          "name": "C",
          "element": "C",
          "coord": [
            1.4532999992370605,
            7.763899803161621,
            1.8860000371932983
          ]
        },
        {
          "atom_index": 477,
          "name": "O",
          "element": "O",
          "coord": [
            1.4831000566482544,
            7.648499965667725,
            1.920699954032898
          ]
        },
        {
          "atom_index": 478,
          "name": "CB",
          "element": "C",
          "coord": [
            1.614400029182434,
            7.93120002746582,
            1.774399995803833
          ]
        },
        {
          "atom_index": 479,
          "name": "OG1",
          "element": "O",
          "coord": [
            1.7288000583648682,
            7.851500034332275,
            1.7395000457763672
          ]
        },
        {
          "atom_index": 480,
          "name": "CG2",
          "element": "C",
          "coord": [
            1.6568000316619873,
            8.078100204467773,
            1.7834999561309814
          ]
        }
      ]
    },
    {
      "id": "A:89",
      "chain": "A",
      "resseq": 89,
      "icode": "",
      "resname": "PRO",
      "hetflag": " ",
      "sasa": 0.0,
      "atoms": [
        {
          "atom_index": 481,
          "name": "N",
          "element": "N",
          "coord": [
            1.333899974822998,
            7.7916998863220215,
            1.8269000053405762
          ]
        },
        {
          "atom_index": 482,
          "name": "CA",
          "element": "C",
          "coord": [
            1.2346999645233154,
            7.685699939727783,
            1.8005000352859497
          ]
        },
        {
          "atom_index": 483,
          "name": "C",
          "element": "C",
          "coord": [
            1.2871999740600586,
            7.566999912261963,
            1.7180999517440796
          ]
        },
        {
          "atom_index": 484,
          "name": "O",
          "element": "O",
          "coord": [
            1.3565000295639038,
            7.585400104522705,
            1.6181999444961548
          ]
        },
        {
          "atom_index": 485,
          "name": "CB",
          "element": "C",
          "coord": [
            1.1238000392913818,
            7.761000156402588,
            1.7274999618530273
          ]
        },
        {
          "atom_index": 486,
          "name": "CG",
          "element": "C",
          "coord": [
            1.1298999786376953,
            7.896999835968018,
            1.789199948310852
          ]
        },
        {
          "atom_index": 487,
          "name": "CD",
          "element": "C",
          "coord": [
            1.2790000438690186,
            7.923500061035156,
            1.7896000146865845
          ]
        }
      ]
    },
    {
      "id": "A:90",
      "chain": "A",
      "resseq": 90,
      "icode": "",
      "resname": "GLU",
      "hetflag": " ",
      "sasa": 6.340545177459717,
      "atoms": [
        {
          "atom_index": 488,
          "name": "N",
          "element": "N",
          "coord": [
            1.2484999895095825,
            7.446300029754639,
            1.7584999799728394
          ]
        },
        {
          "atom_index": 489,
          "name": "CA",
          "element": "C",
          "coord": [
            1.2905000448226929,
            7.321400165557861,
            1.6938999891281128
          ]
        },
        {
          "atom_index": 490,
          "name": "C",
          "element": "C",
          "coord": [
            1.2698999643325806,
            7.3130998611450195,
            1.542799949645996
          ]
        },
        {
          "atom_index": 491,
          "name": "O",
          "element": "O",
          "coord": [
            1.3344000577926636,
            7.233399868011475,
            1.4738999605178833
          ]
        },
        {
          "atom_index": 492,
          "name": "CB",
          "element": "C",
          "coord": [
            1.2177000045776367,
            7.203700065612793,
            1.7589999437332153
          ]
        },
        {
          "atom_index": 493,
          "name": "CG",
          "element": "C",
          "coord": [
            1.0657000541687012,
            7.209799766540527,
            1.7448999881744385
          ]
        },
        {
          "atom_index": 494,
          "name": "CD",
          "element": "C",
          "coord": [
            1.0075000524520874,
            7.093699932098389,
            1.6650999784469604
          ]
        },
        {
          "atom_index": 495,
          "name": "OE1",
          "element": "O",
          "coord": [
            1.0743999481201172,
            6.988100051879883,
            1.6543999910354614
          ]
        },
        {
          "atom_index": 496,
          "name": "OE2",
          "element": "O",
          "coord": [
            0.8935999870300293,
            7.107800006866455,
            1.614799976348877
          ]
        }
      ]
    },
    {
      "id": "A:91",
      "chain": "A",
      "resseq": 91,
      "icode": "",
      "resname": "ASP",
      "hetflag": " ",
      "sasa": 0.0,
      "atoms": [
        {
          "atom_index": 497,
          "name": "N",
          "element": "N",
          "coord": [
            1.177299976348877,
            7.393400192260742,
            1.4925999641418457
          ]
        },
        {
          "atom_index": 498,
          "name": "CA",
          "element": "C",
          "coord": [
            1.1438000202178955,
            7.3942999839782715,
            1.3509000539779663
          ]
        },
        {
          "atom_index": 499,
          "name": "C",
          "element": "C",
          "coord": [
            1.1912000179290771,
            7.519499778747559,
            1.2755000591278076
          ]
        },
        {
          "atom_index": 500,
          "name": "O",
          "element": "O",
          "coord": [
            1.2059999704360962,
            7.51800012588501,
            1.1527999639511108
          ]
        },
        {
          "atom_index": 501,
          "name": "CB",
          "element": "C",
          "coord": [
            0.9926999807357788,
            7.378600120544434,
            1.337399959564209
          ]
        },
        {
          "atom_index": 502,
          "name": "CG",
          "element": "C",
          "coord": [
            0.9488999843597412,
            7.364299774169922,
            1.1952999830245972
          ]
        },
        {
          "atom_index": 503,
          "name": "OD1",
          "element": "O",
          "coord": [
            0.9976000189781189,
            7.270699977874756,
            1.128600001335144
          ]
        },
        {
          "atom_index": 504,
          "name": "OD2",
          "element": "O",
          "coord": [
            0.8669000267982483,
            7.446899890899658,
            1.1507999897003174
          ]
        }
      ]
    },
    {
      "id": "A:92",
      "chain": "A",
      "resseq": 92,
      "icode": "",
      "resname": "PHE",
      "hetflag": " ",
      "sasa": 0.0,
      "atoms": [
        {
          "atom_index": 505,
          "name": "N",
          "element": "N",
          "coord": [
            1.2167999744415283,
            7.6269001960754395,
            1.3495999574661255
          ]
        },
        {
          "atom_index": 506,
          "name": "CA",
          "element": "C",
          "coord": [
            1.2611000537872314,
            7.752799987792969,
            1.292099952697754
          ]
        },
        {
          "atom_index": 507,
          "name": "C",
          "element": "C",
          "coord": [
            1.3716000318527222,
            7.742199897766113,
            1.1871000528335571
          ]
        },
        {
          "atom_index": 508,
          "name": "O",
          "element": "O",
          "coord": [
            1.3494000434875488,
            7.777900218963623,
            1.0716999769210815
          ]
        },
        {
          "atom_index": 509,
          "name": "CB",
          "element": "C",
          "coord": [
            1.3036999702453613,
            7.848999977111816,
            1.4014999866485596
          ]
        },
        {
          "atom_index": 510,
          "name": "CG",
          "element": "C",
          "coord": [
            1.34660005569458,
            7.981299877166748,
            1.350000023841858
          ]
        },
        {
          "atom_index": 511,
          "name": "CD1",
          "element": "C",
          "coord": [
            1.2523000240325928,
            8.080599784851074,
            1.3244999647140503
          ]
        },
        {
          "atom_index": 512,
          "name": "CD2",
          "element": "C",
          "coord": [
            1.4805999994277954,
            8.008600234985352,
            1.3288999795913696
          ]
        },
        {
          "atom_index": 513,
          "name": "CE1",
          "element": "C",
          "coord": [
            1.2907999753952026,
            8.205400466918945,
            1.2795000076293945
          ]
        },
        {
          "atom_index": 514,
          "name": "CE2",
          "element": "C",
          "coord": [
            1.5204999446868896,
            8.133999824523926,
            1.2834999561309814
          ]
        },
        {
          "atom_index": 515,
          "name": "CZ",
          "element": "C",
          "coord": [
            1.4254000186920166,
            8.232399940490723,
            1.2590999603271484
          ]
        }
      ]
    },
    {
      "id": "A:93",
      "chain": "A",
      "resseq": 93,
      "icode": "",
      "resname": "PRO",
      "hetflag": " ",
      "sasa": 0.19359277188777924,
      "atoms": [
        {
          "atom_index": 516,
          "name": "N",
          "element": "N",
          "coord": [
            1.4918999671936035,
            7.694399833679199,
            1.2249000072479248
          ]
        },
        {
          "atom_index": 517,
          "name": "CA",
          "element": "C",
          "coord": [
            1.597100019454956,
            7.684700012207031,
            1.1233999729156494
          ]
        },
        {
          "atom_index": 518,
          "name": "C",
          "element": "C",
          "coord": [
            1.5573999881744385,
            7.612599849700928,
            0.9934999942779541
          ]
        },
        {
          "atom_index": 519,
          "name": "O",
          "element": "O",
          "coord": [
            1.6031999588012695,
            7.651800155639648,
            0.8853999972343445
          ]
        },
        {
          "atom_index": 520,
          "name": "CB",
          "element": "C",
          "coord": [
            1.7108999490737915,
            7.613100051879883,
            1.1984000205993652
          ]
        },
        {
          "atom_index": 521,
          "name": "CG",
          "element": "C",
          "coord": [
            1.641800045967102,
            7.537499904632568,
            1.3062000274658203
          ]
        },
        {
          "atom_index": 522,
          "name": "CD",
          "element": "C",
          "coord": [
            1.5405000448226929,
            7.639999866485596,
            1.3528000116348267
          ]
        }
      ]
    },
    {
      "id": "A:94",
      "chain": "A",
      "resseq": 94,
      "icode": "",
      "resname": "ARG",
      "hetflag": " ",
      "sasa": 0.9679638743400574,
      "atoms": [
        {
          "atom_index": 523,
          "name": "N",
          "element": "N",
          "coord": [
            1.4707000255584717,
            7.511099815368652,
            1.0041999816894531
          ]
        },
        {
          "atom_index": 524,
          "name": "CA",
          "element": "C",
          "coord": [
            1.423699975013733,
            7.432499885559082,
            0.8885999917984009
          ]
        },
        {
          "atom_index": 525,
          "name": "C",
          "element": "C",
          "coord": [
            1.3624000549316406,
            7.529300212860107,
            0.791100025177002
          ]
        },
        {
          "atom_index": 526,
          "name": "O",
          "element": "O",
          "coord": [
            1.3981000185012817,
            7.532199859619141,
            0.6736000180244446
          ]
        },
        {
          "atom_index": 527,
          "name": "CB",
          "element": "C",
          "coord": [
            1.3157999515533447,
            7.332200050354004,
            0.930400013923645
          ]
        },
        {
          "atom_index": 528,
          "name": "CG",
          "element": "C",
          "coord": [
            1.3061000108718872,
            7.2058000564575195,
            0.8454999923706055
          ]
        },
        {
          "atom_index": 529,
          "name": "CD",
          "element": "C",
          "coord": [
            1.1620999574661255,
            7.156700134277344,
            0.8384000062942505
          ]
        },
        {
          "atom_index": 530,
          "name": "NE",
          "element": "N",
          "coord": [
            1.090999960899353,
            7.218299865722656,
            0.7260000109672546
          ]
        },
        {
          "atom_index": 531,
          "name": "CZ",
          "element": "C",
          "coord": [
            0.963699996471405,
            7.256800174713135,
            0.7282999753952026
          ]
        },
        {
          "atom_index": 532,
          "name": "NH1",
          "element": "N",
          "coord": [
            0.890999972820282,
            7.240900039672852,
            0.8373000025749207
          ]
        },
        {
          "atom_index": 533,
          "name": "NH2",
          "element": "N",
          "coord": [
            0.90829998254776,
            7.312099933624268,
            0.6205000281333923
          ]
        }
      ]
    },
    {
      "id": "A:95",
      "chain": "A",
      "resseq": 95,
      "icode": "",
      "resname": "GLN",
      "hetflag": " ",
      "sasa": 0.0,
      "atoms": [
        {
          "atom_index": 534,
          "name": "N",
          "element": "N",
          "coord": [
            1.2732000350952148,
            7.612299919128418,
            0.8432999849319458
          ]
        },
        {
          "atom_index": 535,
          "name": "CA",
          "element": "C",
          "coord": [
            1.2066999673843384,
            7.710700035095215,
            0.7621999979019165
          ]
        },
        {
          "atom_index": 536,
          "name": "C",
          "element": "C",
          "coord": [
            1.2963999509811401,
            7.824699878692627,
            0.720300018787384
          ]
        },
        {
          "atom_index": 537,
          "name": "O",
          "element": "O",
          "coord": [
            1.284600019454956,
            7.874499797821045,
            0.6078000068664551
          ]
        },
        {
          "atom_index": 538,
          "name": "CB",
          "element": "C",
          "coord": [
            1.0819000005722046,
            7.7621002197265625,
            0.83160001039505
          ]
        },
        {
          "atom_index": 539,
          "name": "CG",
          "element": "C",
          "coord": [
            0.9711999893188477,
            7.658899784088135,
            0.8278999924659729
          ]
        },
        {
          "atom_index": 540,
          "name": "CD",
          "element": "C",
          "coord": [
            0.8345999717712402,
            7.71750020980835,
            0.8532000184059143
          ]
        },
        {
          "atom_index": 541,
          "name": "OE1",
          "element": "O",
          "coord": [
            0.7926999926567078,
            7.8130998611450195,
            0.7872999906539917
          ]
        },
        {
          "atom_index": 542,
          "name": "NE2",
          "element": "N",
          "coord": [
            0.7626000046730042,
            7.658999919891357,
            0.9470999836921692
          ]
        }
      ]
    },
    {
      "id": "A:96",
      "chain": "A",
      "resseq": 96,
      "icode": "",
      "resname": "LEU",
      "hetflag": " ",
      "sasa": 0.0,
      "atoms": [
        {
          "atom_index": 543,
          "name": "N",
          "element": "N",
          "coord": [
            1.3884999752044678,
            7.864699840545654,
            0.8077999949455261
          ]
        },
        {
          "atom_index": 544,
          "name": "CA",
          "element": "C",
          "coord": [
            1.4795000553131104,
            7.974999904632568,
            0.7746999859809875
          ]
        },
        {
          "atom_index": 545,
          "name": "C",
          "element": "C",
          "coord": [
            1.569100022315979,
            7.9359002113342285,
            0.6567000150680542
          ]
        },
        {
          "atom_index": 546,
          "name": "O",
          "element": "O",
          "coord": [
            1.6002999544143677,
            8.019399642944336,
            0.5710999965667725
          ]
        },
        {
          "atom_index": 547,
          "name": "CB",
          "element": "C",
          "coord": [
            1.565000057220459,
            8.015000343322754,
            0.8955000042915344
          ]
        },
        {
          "atom_index": 548,
          "name": "CG",
          "element": "C",
          "coord": [
            1.6619000434875488,
            8.133999824523926,
            0.8809999823570251
          ]
        },
        {
          "atom_index": 549,
          "name": "CD1",
          "element": "C",
          "coord": [
            1.5861999988555908,
            8.2608003616333,
            0.8586000204086304
          ]
        },
        {
          "atom_index": 550,
          "name": "CD2",
          "element": "C",
          "coord": [
            1.746999979019165,
            8.148099899291992,
            1.0045000314712524
          ]
        }
      ]
    },
    {
      "id": "A:97",
      "chain": "A",
      "resseq": 97,
      "icode": "",
      "resname": "ALA",
      "hetflag": " ",
      "sasa": 0.6130437850952148,
      "atoms": [
        {
          "atom_index": 551,
          "name": "N",
          "element": "N",
          "coord": [
            1.6065000295639038,
            7.80810022354126,
            0.6514999866485596
          ]
        },
        {
          "atom_index": 552,
          "name": "CA",
          "element": "C",
          "coord": [
            1.6919000148773193,
            7.75600004196167,
            0.5454000234603882
          ]
        },
        {
          "atom_index": 553,
          "name": "C",
          "element": "C",
          "coord": [
            1.618299961090088,
            7.759200096130371,
            0.4124000072479248
          ]
        },
        {
          "atom_index": 554,
          "name": "O",
          "element": "O",
          "coord": [
            1.680799961090088,
            7.77810001373291,
            0.3077999949455261
          ]
        },
        {
          "atom_index": 555,
          "name": "CB",
          "element": "C",
          "coord": [
            1.7381999492645264,
            7.61460018157959,
            0.5788999795913696
          ]
        }
      ]
    },
    {
      "id": "A:98",
      "chain": "A",
      "resseq": 98,
      "icode": "",
      "resname": "LEU",
      "hetflag": " ",
      "sasa": 0.0,
      "atoms": [
        {
          "atom_index": 556,
          "name": "N",
          "element": "N",
          "coord": [
            1.485700011253357,
            7.7418999671936035,
            0.4174000024795532
          ]
        },
        {
          "atom_index": 557,
          "name": "CA",
          "element": "C",
          "coord": [
            1.3992999792099,
            7.745500087738037,
            0.2985999882221222
          ]
        },
        {
          "atom_index": 558,
          "name": "C",
          "element": "C",
          "coord": [
            1.382200002670288,
            7.8902997970581055,
            0.2533000111579895
          ]
        },
        {
          "atom_index": 559,
          "name": "O",
          "element": "O",
          "coord": [
            1.3628000020980835,
            7.917300224304199,
            0.13490000367164612
          ]
        },
        {
          "atom_index": 560,
          "name": "CB",
          "element": "C",
          "coord": [
            1.260599970817566,
            7.688000202178955,
            0.3287000060081482
          ]
        },
        {
          "atom_index": 561,
          "name": "CG",
          "element": "C",
          "coord": [
            1.243899941444397,
            7.540900230407715,
            0.3637000024318695
          ]
        },
        {
          "atom_index": 562,
          "name": "CD1",
          "element": "C",
          "coord": [
            1.097499966621399,
            7.514400005340576,
            0.3894999921321869
          ]
        },
        {
          "atom_index": 563,
          "name": "CD2",
          "element": "C",
          "coord": [
            1.294600009918213,
            7.45550012588501,
            0.24979999661445618
          ]
        }
      ]
    },
    {
      "id": "A:99",
      "chain": "A",
      "resseq": 99,
      "icode": "",
      "resname": "ILE",
      "hetflag": " ",
      "sasa": 0.0,
      "atoms": [
        {
          "atom_index": 564,
          "name": "N",
          "element": "N",
          "coord": [
            1.381700038909912,
            7.981900215148926,
            0.349700003862381
          ]
        },
        {
          "atom_index": 565,
          "name": "CA",
          "element": "C",
          "coord": [
            1.36899995803833,
            8.124300003051758,
            0.32280001044273376
          ]
        },
        {
          "atom_index": 566,
          "name": "C",
          "element": "C",
          "coord": [
            1.489300012588501,
            8.170499801635742,
            0.2401999980211258
          ]
        },
        {
          "atom_index": 567,
          "name": "O",
          "element": "O",
          "coord": [
            1.4743000268936157,
            8.236000061035156,
            0.13650000095367432
          ]
        },
        {
          "atom_index": 568,
          "name": "CB",
          "element": "C",
          "coord": [
            1.358299970626831,
            8.203800201416016,
            0.45579999685287476
          ]
        },
        {
          "atom_index": 569,
          "name": "CG1",
          "element": "C",
          "coord": [
            1.214400053024292,
            8.201000213623047,
            0.5048999786376953
          ]
        },
        {
          "atom_index": 570,
          "name": "CG2",
          "element": "C",
          "coord": [
            1.403499960899353,
            8.346699714660645,
            0.43939998745918274
          ]
        },
        {
          "atom_index": 571,
          "name": "CD1",
          "element": "C",
          "coord": [
            1.1160000562667847,
            8.227800369262695,
            0.39419999718666077
          ]
        }
      ]
    },
    {
      "id": "A:100",
      "chain": "A",
      "resseq": 100,
      "icode": "",
      "resname": "LYS",
      "hetflag": " ",
      "sasa": 0.0,
      "atoms": [
        {
          "atom_index": 572,
          "name": "N",
          "element": "N",
          "coord": [
            1.6085000038146973,
            8.132100105285645,
            0.2842999994754791
          ]
        },
        {
          "atom_index": 573,
          "name": "CA",
          "element": "C",
          "coord": [
            1.731600046157837,
            8.167799949645996,
            0.21469999849796295
          ]
        },
        {
          "atom_index": 574,
          "name": "C",
          "element": "C",
          "coord": [
            1.7355999946594238,
            8.101900100708008,
            0.0763000026345253
          ]
        },
        {
          "atom_index": 575,
          "name": "O",
          "element": "O",
          "coord": [
            1.7791999578475952,
            8.163900375366211,
            -0.0210999995470047
          ]
        },
        {
          "atom_index": 576,
          "name": "CB",
          "element": "C",
          "coord": [
            1.8513000011444092,
            8.123900413513184,
            0.29789999127388
          ]
        },
        {
          "atom_index": 577,
          "name": "CG",
          "element": "C",
          "coord": [
            1.8580000400543213,
            8.189800262451172,
            0.4325000047683716
          ]
        },
        {
          "atom_index": 578,
          "name": "CD",
          "element": "C",
          "coord": [
            1.9610999822616577,
            8.121700286865234,
            0.5182999968528748
          ]
        },
        {
          "atom_index": 579,
          "name": "CE",
          "element": "C",
          "coord": [
            1.9973000288009644,
            8.202300071716309,
            0.6424999833106995
          ]
        },
        {
          "atom_index": 580,
          "name": "NZ",
          "element": "N",
          "coord": [
            2.097599983215332,
            8.129400253295898,
            0.7254999876022339
          ]
        }
      ]
    },
    {
      "id": "A:101",
      "chain": "A",
      "resseq": 101,
      "icode": "",
      "resname": "GLU",
      "hetflag": " ",
      "sasa": 0.37835830450057983,
      "atoms": [
        {
          "atom_index": 581,
          "name": "N",
          "element": "N",
          "coord": [
            1.6913000345230103,
            7.976099967956543,
            0.06859999895095825
          ]
        },
        {
          "atom_index": 582,
          "name": "CA",
          "element": "C",
          "coord": [
            1.6878999471664429,
            7.903500080108643,
            -0.05730000138282776
          ]
        },
        {
          "atom_index": 583,
          "name": "C",
          "element": "C",
          "coord": [
            1.6039999723434448,
            7.9899001121521,
            -0.1485999971628189
          ]
        },
        {
          "atom_index": 584,
          "name": "O",
          "element": "O",
          "coord": [
            1.6469000577926636,
            8.024499893188477,
            -0.25760000944137573
          ]
        },
        {
          "atom_index": 585,
          "name": "CB",
          "element": "C",
          "coord": [
            1.6225999593734741,
            7.766499996185303,
            -0.03970000147819519
          ]
        },
        {
          "atom_index": 586,
          "name": "CG",
          "element": "C",
          "coord": [
            1.6432000398635864,
            7.673299789428711,
            -0.15960000455379486
          ]
        },
        {
          "atom_index": 587,
          "name": "CD",
          "element": "C",
          "coord": [
            1.5676000118255615,
            7.539100170135498,
            -0.15160000324249268
          ]
        },
        {
          "atom_index": 588,
          "name": "OE1",
          "element": "O",
          "coord": [
            1.4771000146865845,
            7.522200107574463,
            -0.0658000037074089
          ]
        },
        {
          "atom_index": 589,
          "name": "OE2",
          "element": "O",
          "coord": [
            1.5979000329971313,
            7.44980001449585,
            -0.23469999432563782
          ]
        }
      ]
    },
    {
      "id": "A:102",
      "chain": "A",
      "resseq": 102,
      "icode": "",
      "resname": "LEU",
      "hetflag": " ",
      "sasa": 0.0,
      "atoms": [
        {
          "atom_index": 590,
          "name": "N",
          "element": "N",
          "coord": [
            1.4895999431610107,
            8.034099578857422,
            -0.09759999811649323
          ]
        },
        {
          "atom_index": 591,
          "name": "CA",
          "element": "C",
          "coord": [
            1.3970999717712402,
            8.120499610900879,
            -0.17139999568462372
          ]
        },
        {
          "atom_index": 592,
          "name": "C",
          "element": "C",
          "coord": [
            1.4620000123977661,
            8.252599716186523,
            -0.21320000290870667
          ]
        },
        {
          "atom_index": 593,
          "name": "O",
          "element": "O",
          "coord": [
            1.4375,
            8.300999641418457,
            -0.3228999972343445
          ]
        },
        {
          "atom_index": 594,
          "name": "CB",
          "element": "C",
          "coord": [
            1.2719000577926636,
            8.148099899291992,
            -0.08699999749660492
          ]
        },
        {
          "atom_index": 595,
          "name": "CG",
          "element": "C",
          "coord": [
            1.1663999557495117,
            8.24269962310791,
            -0.1444000005722046
          ]
        },
        {
          "atom_index": 596,
          "name": "CD1",
          "element": "C",
          "coord": [
            1.092900037765503,
            8.179699897766113,
            -0.26350000500679016
          ]
        },
        {
          "atom_index": 597,
          "name": "CD2",
          "element": "C",
          "coord": [
            1.0684000253677368,
            8.276599884033203,
            -0.035599999129772186
          ]
        }
      ]
    },
    {
      "id": "A:103",
      "chain": "A",
      "resseq": 103,
      "icode": "",
      "resname": "VAL",
      "hetflag": " ",
      "sasa": 0.0,
      "atoms": [
        {
          "atom_index": 598,
          "name": "N",
          "element": "N",
          "coord": [
            1.5424000024795532,
            8.312600135803223,
            -0.1257999986410141
          ]
        },
        {
          "atom_index": 599,
          "name": "CA",
          "element": "C",
          "coord": [
            1.6098999977111816,
            8.438199996948242,
            -0.15860000252723694
          ]
        },
        {
          "atom_index": 600,
          "name": "C",
          "element": "C",
          "coord": [
            1.7035000324249268,
            8.414899826049805,
            -0.2768000066280365
          ]
        },
        {
          "atom_index": 601,
          "name": "O",
          "element": "O",
          "coord": [
            1.7027000188827515,
            8.490799903869629,
            -0.374099999666214
          ]
        },
        {
          "atom_index": 602,
          "name": "CB",
          "element": "C",
          "coord": [
            1.6913000345230103,
            8.492799758911133,
            -0.039400000125169754
          ]
        },
        {
          "atom_index": 603,
          "name": "CG1",
          "element": "C",
          "coord": [
            1.773300051689148,
            8.611900329589844,
            -0.08269999921321869
          ]
        },
        {
          "atom_index": 604,
          "name": "CG2",
          "element": "C",
          "coord": [
            1.5981999635696411,
            8.535200119018555,
            0.07240000367164612
          ]
        }
      ]
    },
    {
      "id": "A:104",
      "chain": "A",
      "resseq": 104,
      "icode": "",
      "resname": "ASP",
      "hetflag": " ",
      "sasa": 0.0,
      "atoms": [
        {
          "atom_index": 605,
          "name": "N",
          "element": "N",
          "coord": [
            1.7834999561309814,
            8.309200286865234,
            -0.2685000002384186
          ]
        },
        {
          "atom_index": 606,
          "name": "CA",
          "element": "C",
          "coord": [
            1.8753999471664429,
            8.273699760437012,
            -0.37610000371932983
          ]
        },
        {
          "atom_index": 607,
          "name": "C",
          "element": "C",
          "coord": [
            1.80239999294281,
            8.26140022277832,
            -0.5085999965667725
          ]
        },
        {
          "atom_index": 608,
          "name": "O",
          "element": "O",
          "coord": [
            1.8314000368118286,
            8.335700035095215,
            -0.6031000018119812
          ]
        },
        {
          "atom_index": 609,
          "name": "CB",
          "element": "C",
          "coord": [
            1.9399000406265259,
            8.139300346374512,
            -0.34769999980926514
          ]
        },
        {
          "atom_index": 610,
          "name": "CG",
          "element": "C",
          "coord": [
            2.0322000980377197,
            8.144000053405762,
            -0.23190000653266907
          ]
        },
        {
          "atom_index": 611,
          "name": "OD1",
          "element": "O",
          "coord": [
            2.0689001083374023,
            8.255900382995605,
            -0.19120000302791595
          ]
        },
        {
          "atom_index": 612,
          "name": "OD2",
          "element": "O",
          "coord": [
            2.069200038909912,
            8.03499984741211,
            -0.18330000340938568
          ]
        }
      ]
    },
    {
      "id": "A:105",
      "chain": "A",
      "resseq": 105,
      "icode": "",
      "resname": "LEU",
      "hetflag": " ",
      "sasa": 0.0,
      "atoms": [
        {
          "atom_index": 613,
          "name": "N",
          "element": "N",
          "coord": [
            1.7094999551773071,
            8.165499687194824,
            -0.5130000114440918
          ]
        },
        {
          "atom_index": 614,
          "name": "CA",
          "element": "C",
          "coord": [
            1.628600001335144,
            8.133700370788574,
            -0.630299985408783
          ]
        },
        {
          "atom_index": 615,
          "name": "C",
          "element": "C",
          "coord": [
            1.55649995803833,
            8.253499984741211,
            -0.690500020980835
          ]
        },
        {
          "atom_index": 616,
          "name": "O",
          "element": "O",
          "coord": [
            1.5082000494003296,
            8.246600151062012,
            -0.803600013256073
          ]
        },
        {
          "atom_index": 617,
          "name": "CB",
          "element": "C",
          "coord": [
            1.5293999910354614,
            8.021400451660156,
            -0.5978000164031982
          ]
        },
        {
          "atom_index": 618,
          "name": "CG",
          "element": "C",
          "coord": [
            1.5888999700546265,
            7.89139986038208,
            -0.5414999723434448
          ]
        },
        {
          "atom_index": 619,
          "name": "CD1",
          "element": "C",
          "coord": [
            1.4800000190734863,
            7.788099765777588,
            -0.5195000171661377
          ]
        },
        {
          "atom_index": 620,
          "name": "CD2",
          "element": "C",
          "coord": [
            1.6959999799728394,
            7.8358001708984375,
            -0.6345000267028809
          ]
        }
      ]
    },
    {
      "id": "A:106",
      "chain": "A",
      "resseq": 106,
      "icode": "",
      "resname": "LEU",
      "hetflag": " ",
      "sasa": 0.0,
      "atoms": [
        {
          "atom_index": 621,
          "name": "N",
          "element": "N",
          "coord": [
            1.5477999448776245,
            8.362799644470215,
            -0.6154000163078308
          ]
        },
        {
          "atom_index": 622,
          "name": "CA",
          "element": "C",
          "coord": [
            1.4851000308990479,
            8.483799934387207,
            -0.6662999987602234
          ]
        },
        {
          "atom_index": 623,
          "name": "C",
          "element": "C",
          "coord": [
            1.5915000438690186,
            8.583399772644043,
            -0.7179999947547913
          ]
        },
        {
          "atom_index": 624,
          "name": "O",
          "element": "O",
          "coord": [
            1.55840003490448,
            8.690799713134766,
            -0.7688000202178955
          ]
        },
        {
          "atom_index": 625,
          "name": "CB",
          "element": "C",
          "coord": [
            1.3966000080108643,
            8.549099922180176,
            -0.5586000084877014
          ]
        },
        {
          "atom_index": 626,
          "name": "CG",
          "element": "C",
          "coord": [
            1.2659000158309937,
            8.479100227355957,
            -0.5171999931335449
          ]
        },
        {
          "atom_index": 627,
          "name": "CD1",
          "element": "C",
          "coord": [
            1.1916999816894531,
            8.567399978637695,
            -0.4189000129699707
          ]
        },
        {
          "atom_index": 628,
          "name": "CD2",
          "element": "C",
          "coord": [
            1.1770000457763672,
            8.450900077819824,
            -0.6376000046730042
          ]
        }
      ]
    },
    {
      "id": "A:107",
      "chain": "A",
      "resseq": 107,
      "icode": "",
      "resname": "GLY",
      "hetflag": " ",
      "sasa": 0.0,
      "atoms": [
        {
          "atom_index": 629,
          "name": "N",
          "element": "N",
          "coord": [
            1.7188999652862549,
            8.547200202941895,
            -0.7056999802589417
          ]
        },
        {
          "atom_index": 630,
          "name": "CA",
          "element": "C",
          "coord": [
            1.8258999586105347,
            8.634200096130371,
            -0.7512000203132629
          ]
        },
        {
          "atom_index": 631,
          "name": "C",
          "element": "C",
          "coord": [
            1.8490999937057495,
            8.7568998336792,
            -0.6639999747276306
          ]
        },
        {
          "atom_index": 632,
          "name": "O",
          "element": "O",
          "coord": [
            1.8895000219345093,
            8.862199783325195,
            -0.7125999927520752
          ]
        }
      ]
    },
    {
      "id": "A:108",
      "chain": "A",
      "resseq": 108,
      "icode": "",
      "resname": "LEU",
      "hetflag": " ",
      "sasa": 0.0,
      "atoms": [
        {
          "atom_index": 633,
          "name": "N",
          "element": "N",
          "coord": [
            1.8228000402450562,
            8.745499610900879,
            -0.534600019454956
          ]
        },
        {
          "atom_index": 634,
          "name": "CA",
          "element": "C",
          "coord": [
            1.843400001525879,
            8.857399940490723,
            -0.44369998574256897
          ]
        },
        {
          "atom_index": 635,
          "name": "C",
          "element": "C",
          "coord": [
            1.9737999439239502,
            8.834199905395508,
            -0.36570000648498535
          ]
        },
        {
          "atom_index": 636,
          "name": "O",
          "element": "O",
          "coord": [
            2.0127999782562256,
            8.719599723815918,
            -0.3416999876499176
          ]
        },
        {
          "atom_index": 637,
          "name": "CB",
          "element": "C",
          "coord": [
            1.7244999408721924,
            8.870200157165527,
            -0.3479999899864197
          ]
        },
        {
          "atom_index": 638,
          "name": "CG",
          "element": "C",
          "coord": [
            1.5867999792099,
            8.876399993896484,
            -0.4140999913215637
          ]
        },
        {
          "atom_index": 639,
          "name": "CD1",
          "element": "C",
          "coord": [
            1.4776999950408936,
            8.884200096130371,
            -0.30979999899864197
          ]
        },
        {
          "atom_index": 640,
          "name": "CD2",
          "element": "C",
          "coord": [
            1.580299973487854,
            8.996000289916992,
            -0.5044999718666077
          ]
        }
      ]
    },
    {
      "id": "A:109",
      "chain": "A",
      "resseq": 109,
      "icode": "",
      "resname": "ALA",
      "hetflag": " ",
      "sasa": 0.0,
      "atoms": [
        {
          "atom_index": 641,
          "name": "N",
          "element": "N",
          "coord": [
            2.0404999256134033,
            8.942299842834473,
            -0.3255999982357025
          ]
        },
        {
          "atom_index": 642,
          "name": "CA",
          "element": "C",
          "coord": [
            2.1666998863220215,
            8.93239974975586,
            -0.2522999942302704
          ]
        },
        {
          "atom_index": 643,
          "name": "C",
          "element": "C",
          "coord": [
            2.1407999992370605,
            8.899900436401367,
            -0.10639999806880951
          ]
        },
        {
          "atom_index": 644,
          "name": "O",
          "element": "O",
          "coord": [
            2.0632998943328857,
            8.967100143432617,
            -0.03959999978542328
          ]
        },
        {
          "atom_index": 645,
          "name": "CB",
          "element": "C",
          "coord": [
            2.2458999156951904,
            9.062999725341797,
            -0.26420000195503235
          ]
        }
      ]
    },
    {
      "id": "A:110",
      "chain": "A",
      "resseq": 110,
      "icode": "",
      "resname": "ARG",
      "hetflag": " ",
      "sasa": 0.981208086013794,
      "atoms": [
        {
          "atom_index": 646,
          "name": "N",
          "element": "N",
          "coord": [
            2.2056000232696533,
            8.79580020904541,
            -0.0575999990105629
          ]
        },
        {
          "atom_index": 647,
          "name": "CA",
          "element": "C",
          "coord": [
            2.1902999877929688,
            8.753399848937988,
            0.08020000159740448
          ]
        },
        {
          "atom_index": 648,
          "name": "C",
          "element": "C",
          "coord": [
            2.3162999153137207,
            8.798600196838379,
            0.14830000698566437
          ]
        },
        {
          "atom_index": 649,
          "name": "O",
          "element": "O",
          "coord": [
            2.4235000610351562,
            8.793399810791016,
            0.08810000121593475
          ]
        },
        {
          "atom_index": 650,
          "name": "CB",
          "element": "C",
          "coord": [
            2.1846001148223877,
            8.601900100708008,
            0.08609999716281891
          ]
        },
        {
          "atom_index": 651,
          "name": "CG",
          "element": "C",
          "coord": [
            2.075900077819824,
            8.547800064086914,
            0.1703999936580658
          ]
        },
        {
          "atom_index": 652,
          "name": "CD",
          "element": "C",
          "coord": [
            2.0648999214172363,
            8.399100303649902,
            0.14640000462532043
          ]
        },
        {
          "atom_index": 653,
          "name": "NE",
          "element": "N",
          "coord": [
            2.1877999305725098,
            8.33080005645752,
            0.1826000064611435
          ]
        },
        {
          "atom_index": 654,
          "name": "CZ",
          "element": "C",
          "coord": [
            2.2225000858306885,
            8.2121000289917,
            0.1362999975681305
          ]
        },
        {
          "atom_index": 655,
          "name": "NH1",
          "element": "N",
          "coord": [
            2.1435000896453857,
            8.149700164794922,
            0.051600001752376556
          ]
        },
        {
          "atom_index": 656,
          "name": "NH2",
          "element": "N",
          "coord": [
            2.333899974822998,
            8.15369987487793,
            0.17730000615119934
          ]
        }
      ]
    },
    {
      "id": "A:111",
      "chain": "A",
      "resseq": 111,
      "icode": "",
      "resname": "LEU",
      "hetflag": " ",
      "sasa": 0.0,
      "atoms": [
        {
          "atom_index": 657,
          "name": "N",
          "element": "N",
          "coord": [
            2.305299997329712,
            8.839400291442871,
            0.27379998564720154
          ]
        },
        {
          "atom_index": 658,
          "name": "CA",
          "element": "C",
          "coord": [
            2.422300100326538,
            8.885199546813965,
            0.3465000092983246
          ]
        },
        {
          "atom_index": 659,
          "name": "C",
          "element": "C",
          "coord": [
            2.414599895477295,
            8.861100196838379,
            0.4968000054359436
          ]
        },
        {
          "atom_index": 660,
          "name": "O",
          "element": "O",
          "coord": [
            2.31850004196167,
            8.900500297546387,
            0.5626000165939331
          ]
        },
        {
          "atom_index": 661,
          "name": "CB",
          "element": "C",
          "coord": [
            2.446000099182129,
            9.034500122070312,
            0.3203999996185303
          ]
        },
        {
          "atom_index": 662,
          "name": "CG",
          "element": "C",
          "coord": [
            2.56030011177063,
            9.100500106811523,
            0.3986000120639801
          ]
        },
        {
          "atom_index": 663,
          "name": "CD1",
          "element": "C",
          "coord": [
            2.6930999755859375,
            9.037199974060059,
            0.35989999771118164
          ]
        },
        {
          "atom_index": 664,
          "name": "CD2",
          "element": "C",
          "coord": [
            2.563199996948242,
            9.250800132751465,
            0.373199999332428
          ]
        }
      ]
    },
    {
      "id": "A:112",
      "chain": "A",
      "resseq": 112,
      "icode": "",
      "resname": "GLU",
      "hetflag": " ",
      "sasa": 0.15764929354190826,
      "atoms": [
        {
          "atom_index": 665,
          "name": "N",
          "element": "N",
          "coord": [
            2.5162999629974365,
            8.792799949645996,
            0.5475000143051147
          ]
        },
        {
          "atom_index": 666,
          "name": "CA",
          "element": "C",
          "coord": [
            2.5322999954223633,
            8.764300346374512,
            0.6887999773025513
          ]
        },
        {
          "atom_index": 667,
          "name": "C",
          "element": "C",
          "coord": [
            2.684299945831299,
            8.768699645996094,
            0.7084000110626221
          ]
        },
        {
          "atom_index": 668,
          "name": "O",
          "element": "O",
          "coord": [
            2.7600998878479004,
            8.712499618530273,
            0.6274999976158142
          ]
        },
        {
          "atom_index": 669,
          "name": "CB",
          "element": "C",
          "coord": [
            2.477400064468384,
            8.62600040435791,
            0.7240999937057495
          ]
        },
        {
          "atom_index": 670,
          "name": "CG",
          "element": "C",
          "coord": [
            2.5518999099731445,
            8.5108003616333,
            0.6606000065803528
          ]
        },
        {
          "atom_index": 671,
          "name": "CD",
          "element": "C",
          "coord": [
            2.5067999362945557,
            8.376099586486816,
            0.7110999822616577
          ]
        },
        {
          "atom_index": 672,
          "name": "OE1",
          "element": "O",
          "coord": [
            2.3912999629974365,
            8.337699890136719,
            0.6829000115394592
          ]
        },
        {
          "atom_index": 673,
          "name": "OE2",
          "element": "O",
          "coord": [
            2.5873000621795654,
            8.308300018310547,
            0.7785000205039978
          ]
        }
      ]
    },
    {
      "id": "A:113",
      "chain": "A",
      "resseq": 113,
      "icode": "",
      "resname": "VAL",
      "hetflag": " ",
      "sasa": 0.0,
      "atoms": [
        {
          "atom_index": 674,
          "name": "N",
          "element": "N",
          "coord": [
            2.73009991645813,
            8.847800254821777,
            0.8047000169754028
          ]
        },
        {
          "atom_index": 675,
          "name": "CA",
          "element": "C",
          "coord": [
            2.872499942779541,
            8.855999946594238,
            0.8310999870300293
          ]
        },
        {
          "atom_index": 676,
          "name": "C",
          "element": "C",
          "coord": [
            2.890000104904175,
            8.778300285339355,
            0.9599000215530396
          ]
        },
        {
          "atom_index": 677,
          "name": "O",
          "element": "O",
          "coord": [
            2.8222999572753906,
            8.806699752807617,
            1.059999942779541
          ]
        },
        {
          "atom_index": 678,
          "name": "CB",
          "element": "C",
          "coord": [
            2.922800064086914,
            9.001700401306152,
            0.850600004196167
          ]
        },
        {
          "atom_index": 679,
          "name": "CG1",
          "element": "C",
          "coord": [
            3.0748000144958496,
            9.006400108337402,
            0.8374000191688538
          ]
        },
        {
          "atom_index": 680,
          "name": "CG2",
          "element": "C",
          "coord": [
            2.8605000972747803,
            9.094300270080566,
            0.7491999864578247
          ]
        }
      ]
    },
    {
      "id": "A:114",
      "chain": "A",
      "resseq": 114,
      "icode": "",
      "resname": "PRO",
      "hetflag": " ",
      "sasa": 5.119174003601074,
      "atoms": [
        {
          "atom_index": 681,
          "name": "N",
          "element": "N",
          "coord": [
            2.9739999771118164,
            8.673600196838379,
            0.957099974155426
          ]
        },
        {
          "atom_index": 682,
          "name": "CA",
          "element": "C",
          "coord": [
            2.998800039291382,
            8.59119987487793,
            1.0752999782562256
          ]
        },
        {
          "atom_index": 683,
          "name": "C",
          "element": "C",
          "coord": [
            3.038800001144409,
            8.671699523925781,
            1.1999000310897827
          ]
        },
        {
          "atom_index": 684,
          "name": "O",
          "element": "O",
          "coord": [
            3.1403000354766846,
            8.741800308227539,
            1.1994999647140503
          ]
        },
        {
          "atom_index": 685,
          "name": "CB",
          "element": "C",
          "coord": [
            3.1087000370025635,
            8.494999885559082,
            1.0276999473571777
          ]
        },
        {
          "atom_index": 686,
          "name": "CG",
          "element": "C",
          "coord": [
            3.1717000007629395,
            8.565400123596191,
            0.9111999869346619
          ]
        },
        {
          "atom_index": 687,
          "name": "CD",
          "element": "C",
          "coord": [
            3.055000066757202,
            8.627300262451172,
            0.8432999849319458
          ]
        }
      ]
    },
    {
      "id": "A:115",
      "chain": "A",
      "resseq": 115,
      "icode": "",
      "resname": "GLY",
      "hetflag": " ",
      "sasa": 1.157142996788025,
      "atoms": [
        {
          "atom_index": 688,
          "name": "N",
          "element": "N",
          "coord": [
            2.955399990081787,
            8.66469955444336,
            1.3039000034332275
          ]
        },
        {
          "atom_index": 689,
          "name": "CA",
          "element": "C",
          "coord": [
            2.9818999767303467,
            8.736000061035156,
            1.4278000593185425
          ]
        },
        {
          "atom_index": 690,
          "name": "C",
          "element": "C",
          "coord": [
            2.902600049972534,
            8.86400032043457,
            1.447700023651123
          ]
        },
        {
          "atom_index": 691,
          "name": "O",
          "element": "O",
          "coord": [
            2.915299892425537,
            8.930899620056152,
            1.5500999689102173
          ]
        }
      ]
    },
    {
      "id": "A:116",
      "chain": "A",
      "resseq": 116,
      "icode": "",
      "resname": "TYR",
      "hetflag": " ",
      "sasa": 0.4436248540878296,
      "atoms": [
        {
          "atom_index": 692,
          "name": "N",
          "element": "N",
          "coord": [
            2.8196001052856445,
            8.89900016784668,
            1.3509000539779663
          ]
        },
        {
          "atom_index": 693,
          "name": "CA",
          "element": "C",
          "coord": [
            2.7404000759124756,
            9.020299911499023,
            1.3616000413894653
          ]
        },
        {
          "atom_index": 694,
          "name": "C",
          "element": "C",
          "coord": [
            2.590100049972534,
            8.99120044708252,
            1.3631999492645264
          ]
        },
        {
          "atom_index": 695,
          "name": "O",
          "element": "O",
          "coord": [
            2.5420000553131104,
            8.900300025939941,
            1.2937999963760376
          ]
        },
        {
          "atom_index": 696,
          "name": "CB",
          "element": "C",
          "coord": [
            2.772700071334839,
            9.113699913024902,
            1.2453999519348145
          ]
        },
        {
          "atom_index": 697,
          "name": "CG",
          "element": "C",
          "coord": [
            2.905400037765503,
            9.185600280761719,
            1.2519999742507935
          ]
        },
        {
          "atom_index": 698,
          "name": "CD1",
          "element": "C",
          "coord": [
            2.9691998958587646,
            9.210000038146973,
            1.3732999563217163
          ]
        },
        {
          "atom_index": 699,
          "name": "CD2",
          "element": "C",
          "coord": [
            2.963099956512451,
            9.236700057983398,
            1.1360000371932983
          ]
        },
        {
          "atom_index": 700,
          "name": "CE1",
          "element": "C",
          "coord": [
            3.0869998931884766,
            9.284899711608887,
            1.378499984741211
          ]
        },
        {
          "atom_index": 701,
          "name": "CE2",
          "element": "C",
          "coord": [
            3.0799999237060547,
            9.310999870300293,
            1.1399999856948853
          ]
        },
        {
          "atom_index": 702,
          "name": "CZ",
          "element": "C",
          "coord": [
            3.1410000324249268,
            9.335200309753418,
            1.261199951171875
          ]
        },
        {
          "atom_index": 703,
          "name": "OH",
          "element": "O",
          "coord": [
            3.2535998821258545,
            9.413900375366211,
            1.2628999948501587
          ]
        }
      ]
    },
    {
      "id": "A:117",
      "chain": "A",
      "resseq": 117,
      "icode": "",
      "resname": "GLU",
      "hetflag": " ",
      "sasa": 0.0,
      "atoms": [
        {
          "atom_index": 704,
          "name": "N",
          "element": "N",
          "coord": [
            2.515899896621704,
            9.071200370788574,
            1.4397000074386597
          ]
        },
        {
          "atom_index": 705,
          "name": "CA",
          "element": "C",
          "coord": [
            2.3710999488830566,
            9.055299758911133,
            1.451300024986267
          ]
        },
        {
          "atom_index": 706,
          "name": "C",
          "element": "C",
          "coord": [
            2.3017001152038574,
            9.128700256347656,
            1.3386000394821167
          ]
        },
        {
          "atom_index": 707,
          "name": "O",
          "element": "O",
          "coord": [
            2.324700117111206,
            9.247900009155273,
            1.318600058555603
          ]
        },
        {
          "atom_index": 708,
          "name": "CB",
          "element": "C",
          "coord": [
            2.3206000328063965,
            9.110600471496582,
            1.5844000577926636
          ]
        },
        {
          "atom_index": 709,
          "name": "CG",
          "element": "C",
          "coord": [
            2.388000011444092,
            9.050999641418457,
            1.7063000202178955
          ]
        },
        {
          "atom_index": 710,
          "name": "CD",
          "element": "C",
          "coord": [
            2.3540000915527344,
            9.125900268554688,
            1.8336999416351318
          ]
        },
        {
          "atom_index": 711,
          "name": "OE1",
          "element": "O",
          "coord": [
            2.3299999237060547,
            9.248900413513184,
            1.826799988746643
          ]
        },
        {
          "atom_index": 712,
          "name": "OE2",
          "element": "O",
          "coord": [
            2.352299928665161,
            9.061800003051758,
            1.9413000345230103
          ]
        }
      ]
    },
    {
      "id": "A:118",
      "chain": "A",
      "resseq": 118,
      "icode": "",
      "resname": "ALA",
      "hetflag": " ",
      "sasa": 0.0,
      "atoms": [
        {
          "atom_index": 713,
          "name": "N",
          "element": "N",
          "coord": [
            2.2132999897003174,
            9.057999610900879,
            1.2692999839782715
          ]
        },
        {
          "atom_index": 714,
          "name": "CA",
          "element": "C",
          "coord": [
            2.137500047683716,
            9.111800193786621,
            1.1577999591827393
          ]
        },
        {
          "atom_index": 715,
          "name": "C",
          "element": "C",
          "coord": [
            2.117799997329712,
            9.263799667358398,
            1.1591999530792236
          ]
        },
        {
          "atom_index": 716,
          "name": "O",
          "element": "O",
          "coord": [
            2.1552999019622803,
            9.33180046081543,
            1.0644999742507935
          ]
        },
        {
          "atom_index": 717,
          "name": "CB",
          "element": "C",
          "coord": [
            2.003999948501587,
            9.0423002243042,
            1.1505999565124512
          ]
        }
      ]
    },
    {
      "id": "A:119",
      "chain": "A",
      "resseq": 119,
      "icode": "",
      "resname": "ASP",
      "hetflag": " ",
      "sasa": 0.0,
      "atoms": [
        {
          "atom_index": 718,
          "name": "N",
          "element": "N",
          "coord": [
            2.062700033187866,
            9.316900253295898,
            1.267799973487854
          ]
        },
        {
          "atom_index": 719,
          "name": "CA",
          "element": "C",
          "coord": [
            2.0369999408721924,
            9.461000442504883,
            1.2802000045776367
          ]
        },
        {
          "atom_index": 720,
          "name": "C",
          "element": "C",
          "coord": [
            2.1582000255584717,
            9.55210018157959,
            1.2588000297546387
          ]
        },
        {
          "atom_index": 721,
          "name": "O",
          "element": "O",
          "coord": [
            2.1458001136779785,
            9.656399726867676,
            1.1956000328063965
          ]
        },
        {
          "atom_index": 722,
          "name": "CB",
          "element": "C",
          "coord": [
            1.9708000421524048,
            9.493599891662598,
            1.4148999452590942
          ]
        },
        {
          "atom_index": 723,
          "name": "CG",
          "element": "C",
          "coord": [
            1.8205000162124634,
            9.464200019836426,
            1.4168000221252441
          ]
        },
        {
          "atom_index": 724,
          "name": "OD1",
          "element": "O",
          "coord": [
            1.7684999704360962,
            9.388699531555176,
            1.3308000564575195
          ]
        },
        {
          "atom_index": 725,
          "name": "OD2",
          "element": "O",
          "coord": [
            1.753600001335144,
            9.51729965209961,
            1.5073000192642212
          ]
        }
      ]
    },
    {
      "id": "A:120",
      "chain": "A",
      "resseq": 120,
      "icode": "",
      "resname": "ASP",
      "hetflag": " ",
      "sasa": 0.0,
      "atoms": [
        {
          "atom_index": 726,
          "name": "N",
          "element": "N",
          "coord": [
            2.273699998855591,
            9.514800071716309,
            1.3131999969482422
          ]
        },
        {
          "atom_index": 727,
          "name": "CA",
          "element": "C",
          "coord": [
            2.396199941635132,
            9.594400405883789,
            1.297700047492981
          ]
        },
        {
          "atom_index": 728,
          "name": "C",
          "element": "C",
          "coord": [
            2.438499927520752,
            9.602299690246582,
            1.1503000259399414
          ]
        },
        {
          "atom_index": 729,
          "name": "O",
          "element": "O",
          "coord": [
            2.47379994392395,
            9.70829963684082,
            1.0996999740600586
          ]
        },
        {
          "atom_index": 730,
          "name": "CB",
          "element": "C",
          "coord": [
            2.510200023651123,
            9.535099983215332,
            1.3819999694824219
          ]
        },
        {
          "atom_index": 731,
          "name": "CG",
          "element": "C",
          "coord": [
            2.498800039291382,
            9.569999694824219,
            1.5293999910354614
          ]
        },
        {
          "atom_index": 732,
          "name": "OD1",
          "element": "O",
          "coord": [
            2.4479000568389893,
            9.679800033569336,
            1.5592999458312988
          ]
        },
        {
          "atom_index": 733,
          "name": "OD2",
          "element": "O",
          "coord": [
            2.541300058364868,
            9.48840045928955,
            1.614400029182434
          ]
        }
      ]
    },
    {
      "id": "A:121",
      "chain": "A",
      "resseq": 121,
      "icode": "",
      "resname": "VAL",
      "hetflag": " ",
      "sasa": 0.0,
      "atoms": [
        {
          "atom_index": 734,
          "name": "N",
          "element": "N",
          "coord": [
            2.434999942779541,
            9.48840045928955,
            1.0825999975204468
          ]
        },
        {
          "atom_index": 735,
          "name": "CA",
          "element": "C",
          "coord": [
            2.469899892807007,
            9.481800079345703,
            0.9430999755859375
          ]
        },
        {
          "atom_index": 736,
          "name": "C",
          "element": "C",
          "coord": [
            2.3682000637054443,
            9.563300132751465,
            0.8666999936103821
          ]
        },
        {
          "atom_index": 737,
          "name": "O",
          "element": "O",
          "coord": [
            2.4056999683380127,
            9.638899803161621,
            0.7784000039100647
          ]
        },
        {
          "atom_index": 738,
          "name": "CB",
          "element": "C",
          "coord": [
            2.4677000045776367,
            9.339200019836426,
            0.894599974155426
          ]
        },
        {
          "atom_index": 739,
          "name": "CG1",
          "element": "C",
          "coord": [
            2.484499931335449,
            9.334099769592285,
            0.745199978351593
          ]
        },
        {
          "atom_index": 740,
          "name": "CG2",
          "element": "C",
          "coord": [
            2.5785000324249268,
            9.26259994506836,
            0.9611999988555908
          ]
        }
      ]
    },
    {
      "id": "A:122",
      "chain": "A",
      "resseq": 122,
      "icode": "",
      "resname": "LEU",
      "hetflag": " ",
      "sasa": 0.0,
      "atoms": [
        {
          "atom_index": 741,
          "name": "N",
          "element": "N",
          "coord": [
            2.240499973297119,
            9.552499771118164,
            0.9036999940872192
          ]
        },
        {
          "atom_index": 742,
          "name": "CA",
          "element": "C",
          "coord": [
            2.133699893951416,
            9.627900123596191,
            0.8361999988555908
          ]
        },
        {
          "atom_index": 743,
          "name": "C",
          "element": "C",
          "coord": [
            2.1561999320983887,
            9.777299880981445,
            0.8474000096321106
          ]
        },
        {
          "atom_index": 744,
          "name": "O",
          "element": "O",
          "coord": [
            2.156599998474121,
            9.849300384521484,
            0.7476000189781189
          ]
        },
        {
          "atom_index": 745,
          "name": "CB",
          "element": "C",
          "coord": [
            1.9975999593734741,
            9.595999717712402,
            0.8966000080108643
          ]
        },
        {
          "atom_index": 746,
          "name": "CG",
          "element": "C",
          "coord": [
            1.9258999824523926,
            9.465900421142578,
            0.8626000285148621
          ]
        },
        {
          "atom_index": 747,
          "name": "CD1",
          "element": "C",
          "coord": [
            1.8206000328063965,
            9.440500259399414,
            0.9671000242233276
          ]
        },
        {
          "atom_index": 748,
          "name": "CD2",
          "element": "C",
          "coord": [
            1.8610999584197998,
            9.473999977111816,
            0.7264999747276306
          ]
        }
      ]
    },
    {
      "id": "A:123",
      "chain": "A",
      "resseq": 123,
      "icode": "",
      "resname": "ALA",
      "hetflag": " ",
      "sasa": 0.0,
      "atoms": [
        {
          "atom_index": 749,
          "name": "N",
          "element": "N",
          "coord": [
            2.17330002784729,
            9.823599815368652,
            0.970300018787384
          ]
        },
        {
          "atom_index": 750,
          "name": "CA",
          "element": "C",
          "coord": [
            2.196199893951416,
            9.964599609375,
            0.9966999888420105
          ]
        },
        {
          "atom_index": 751,
          "name": "C",
          "element": "C",
          "coord": [
            2.3171000480651855,
            10.013500213623047,
            0.917900025844574
          ]
        },
        {
          "atom_index": 752,
          "name": "O",
          "element": "O",
          "coord": [
            2.313699960708618,
            10.120200157165527,
            0.8551999926567078
          ]
        },
        {
          "atom_index": 753,
          "name": "CB",
          "element": "C",
          "coord": [
            2.218899965286255,
            9.986200332641602,
            1.1448999643325806
          ]
        }
      ]
    },
    {
      "id": "A:124",
      "chain": "A",
      "resseq": 124,
      "icode": "",
      "resname": "SER",
      "hetflag": " ",
      "sasa": 0.0,
      "atoms": [
        {
          "atom_index": 754,
          "name": "N",
          "element": "N",
          "coord": [
            2.4240000247955322,
            9.934800148010254,
            0.9218000173568726
          ]
        },
        {
          "atom_index": 755,
          "name": "CA",
          "element": "C",
          "coord": [
            2.545599937438965,
            9.968999862670898,
            0.8510000109672546
          ]
        },
        {
          "atom_index": 756,
          "name": "C",
          "element": "C",
          "coord": [
            2.528899908065796,
            9.969200134277344,
            0.6991999745368958
          ]
        },
        {
          "atom_index": 757,
          "name": "O",
          "element": "O",
          "coord": [
            2.581700086593628,
            10.058300018310547,
            0.6333000063896179
          ]
        },
        {
          "atom_index": 758,
          "name": "CB",
          "element": "C",
          "coord": [
            2.658900022506714,
            9.878399848937988,
            0.8959000110626221
          ]
        },
        {
          "atom_index": 759,
          "name": "OG",
          "element": "O",
          "coord": [
            2.6830999851226807,
            9.900699615478516,
            1.033400058746338
          ]
        }
      ]
    },
    {
      "id": "A:125",
      "chain": "A",
      "resseq": 125,
      "icode": "",
      "resname": "LEU",
      "hetflag": " ",
      "sasa": 0.0,
      "atoms": [
        {
          "atom_index": 760,
          "name": "N",
          "element": "N",
          "coord": [
            2.452699899673462,
            9.874199867248535,
            0.6445000171661377
          ]
        },
        {
          "atom_index": 761,
          "name": "CA",
          "element": "C",
          "coord": [
            2.4282000064849854,
            9.869099617004395,
            0.49970000982284546
          ]
        },
        {
          "atom_index": 762,
          "name": "C",
          "element": "C",
          "coord": [
            2.345900058746338,
            9.990099906921387,
            0.4587000012397766
          ]
        },
        {
          "atom_index": 763,
          "name": "O",
          "element": "O",
          "coord": [
            2.3668999671936035,
            10.04740047454834,
            0.3517000079154968
          ]
        },
        {
          "atom_index": 764,
          "name": "CB",
          "element": "C",
          "coord": [
            2.3513998985290527,
            9.743399620056152,
            0.459199994802475
          ]
        },
        {
          "atom_index": 765,
          "name": "CG",
          "element": "C",
          "coord": [
            2.4263999462127686,
            9.611900329589844,
            0.44600000977516174
          ]
        },
        {
          "atom_index": 766,
          "name": "CD1",
          "element": "C",
          "coord": [
            2.3262999057769775,
            9.502099990844727,
            0.4142000079154968
          ]
        },
        {
          "atom_index": 767,
          "name": "CD2",
          "element": "C",
          "coord": [
            2.531899929046631,
            9.622599601745605,
            0.3379000127315521
          ]
        }
      ]
    },
    {
      "id": "A:126",
      "chain": "A",
      "resseq": 126,
      "icode": "",
      "resname": "ALA",
      "hetflag": " ",
      "sasa": 0.0,
      "atoms": [
        {
          "atom_index": 768,
          "name": "N",
          "element": "N",
          "coord": [
            2.2507998943328857,
            10.027199745178223,
            0.5436000227928162
          ]
        },
        {
          "atom_index": 769,
          "name": "CA",
          "element": "C",
          "coord": [
            2.1672000885009766,
            10.142399787902832,
            0.5164999961853027
          ]
        },
        {
          "atom_index": 770,
          "name": "C",
          "element": "C",
          "coord": [
            2.255000114440918,
            10.266300201416016,
            0.5117999911308289
          ]
        },
        {
          "atom_index": 771,
          "name": "O",
          "element": "O",
          "coord": [
            2.24429988861084,
            10.345100402832031,
            0.4185999929904938
          ]
        },
        {
          "atom_index": 772,
          "name": "CB",
          "element": "C",
          "coord": [
            2.0601999759674072,
            10.156999588012695,
            0.6230000257492065
          ]
        }
      ]
    },
    {
      "id": "A:127",
      "chain": "A",
      "resseq": 127,
      "icode": "",
      "resname": "LYS",
      "hetflag": " ",
      "sasa": 0.0,
      "atoms": [
        {
          "atom_index": 773,
          "name": "N",
          "element": "N",
          "coord": [
            2.3447999954223633,
            10.281399726867676,
            0.609000027179718
          ]
        },
        {
          "atom_index": 774,
          "name": "CA",
          "element": "C",
          "coord": [
            2.433000087738037,
            10.39780044555664,
            0.6129999756813049
          ]
        },
        {
          "atom_index": 775,
          "name": "C",
          "element": "C",
          "coord": [
            2.5227999687194824,
            10.40719985961914,
            0.4927000105381012
          ]
        },
        {
          "atom_index": 776,
          "name": "O",
          "element": "O",
          "coord": [
            2.5329999923706055,
            10.51259994506836,
            0.43059998750686646
          ]
        },
        {
          "atom_index": 777,
          "name": "CB",
          "element": "C",
          "coord": [
            2.516700029373169,
            10.398799896240234,
            0.739799976348877
          ]
        },
        {
          "atom_index": 778,
          "name": "CG",
          "element": "C",
          "coord": [
            2.4347000122070312,
            10.43019962310791,
            0.862500011920929
          ]
        },
        {
          "atom_index": 779,
          "name": "CD",
          "element": "C",
          "coord": [
            2.3647000789642334,
            10.565600395202637,
            0.852400004863739
          ]
        },
        {
          "atom_index": 780,
          "name": "CE",
          "element": "C",
          "coord": [
            2.4642999172210693,
            10.679800033569336,
            0.8440999984741211
          ]
        },
        {
          "atom_index": 781,
          "name": "NZ",
          "element": "N",
          "coord": [
            2.393899917602539,
            10.810400009155273,
            0.835099995136261
          ]
        }
      ]
    },
    {
      "id": "A:128",
      "chain": "A",
      "resseq": 128,
      "icode": "",
      "resname": "LYS",
      "hetflag": " ",
      "sasa": 0.0,
      "atoms": [
        {
          "atom_index": 782,
          "name": "N",
          "element": "N",
          "coord": [
            2.5871999263763428,
            10.296500205993652,
            0.4595000147819519
          ]
        },
        {
          "atom_index": 783,
          "name": "CA",
          "element": "C",
          "coord": [
            2.6761999130249023,
            10.288900375366211,
            0.34450000524520874
          ]
        },
        {
          "atom_index": 784,
          "name": "C",
          "element": "C",
          "coord": [
            2.599900007247925,
            10.333600044250488,
            0.21940000355243683
          ]
        },
        {
          "atom_index": 785,
          "name": "O",
          "element": "O",
          "coord": [
            2.6287999153137207,
            10.43970012664795,
            0.16419999301433563
          ]
        },
        {
          "atom_index": 786,
          "name": "CB",
          "element": "C",
          "coord": [
            2.7258999347686768,
            10.144800186157227,
            0.32899999618530273
          ]
        },
        {
          "atom_index": 787,
          "name": "CG",
          "element": "C",
          "coord": [
            2.8512001037597656,
            10.126099586486816,
            0.24629999697208405
          ]
        },
        {
          "atom_index": 788,
          "name": "CD",
          "element": "C",
          "coord": [
            2.9175000190734863,
            9.993499755859375,
            0.2809999883174896
          ]
        },
        {
          "atom_index": 789,
          "name": "CE",
          "element": "C",
          "coord": [
            3.026700019836426,
            9.960100173950195,
            0.18230000138282776
          ]
        },
        {
          "atom_index": 790,
          "name": "NZ",
          "element": "N",
          "coord": [
            2.9690001010894775,
            9.932600021362305,
            0.04749999940395355
          ]
        }
      ]
    },
    {
      "id": "A:129",
      "chain": "A",
      "resseq": 129,
      "icode": "",
      "resname": "ALA",
      "hetflag": " ",
      "sasa": 0.0,
      "atoms": [
        {
          "atom_index": 791,
          "name": "N",
          "element": "N",
          "coord": [
            2.498800039291382,
            10.256400108337402,
            0.17960000038146973
          ]
        },
        {
          "atom_index": 792,
          "name": "CA",
          "element": "C",
          "coord": [
            2.4177000522613525,
            10.288000106811523,
            0.061799999326467514
          ]
        },
        {
          "atom_index": 793,
          "name": "C",
          "element": "C",
          "coord": [
            2.370800018310547,
            10.432999610900879,
            0.06159999966621399
          ]
        },
        {
          "atom_index": 794,
          "name": "O",
          "element": "O",
          "coord": [
            2.367500066757202,
            10.497099876403809,
            -0.043800000101327896
          ]
        },
        {
          "atom_index": 795,
          "name": "CB",
          "element": "C",
          "coord": [
            2.2981998920440674,
            10.195699691772461,
            0.05400000140070915
          ]
        }
      ]
    },
    {
      "id": "A:130",
      "chain": "A",
      "resseq": 130,
      "icode": "",
      "resname": "GLU",
      "hetflag": " ",
      "sasa": 0.0,
      "atoms": [
        {
          "atom_index": 796,
          "name": "N",
          "element": "N",
          "coord": [
            2.334199905395508,
            10.483499526977539,
            0.179299995303154
          ]
        },
        {
          "atom_index": 797,
          "name": "CA",
          "element": "C",
          "coord": [
            2.288300037384033,
            10.621500015258789,
            0.19499999284744263
          ]
        },
        {
          "atom_index": 798,
          "name": "C",
          "element": "C",
          "coord": [
            2.4001998901367188,
            10.715900421142578,
            0.15119999647140503
          ]
        },
        {
          "atom_index": 799,
          "name": "O",
          "element": "O",
          "coord": [
            2.381700038909912,
            10.79800033569336,
            0.05990000069141388
          ]
        },
        {
          "atom_index": 800,
          "name": "CB",
          "element": "C",
          "coord": [
            2.25219988822937,
            10.647899627685547,
            0.34130001068115234
          ]
        },
        {
          "atom_index": 801,
          "name": "CG",
          "element": "C",
          "coord": [
            2.2184998989105225,
            10.791199684143066,
            0.3750999867916107
          ]
        },
        {
          "atom_index": 802,
          "name": "CD",
          "element": "C",
          "coord": [
            2.268199920654297,
            10.82979965209961,
            0.513700008392334
          ]
        },
        {
          "atom_index": 803,
          "name": "OE1",
          "element": "O",
          "coord": [
            2.3866000175476074,
            10.8016996383667,
            0.5435000061988831
          ]
        },
        {
          "atom_index": 804,
          "name": "OE2",
          "element": "O",
          "coord": [
            2.1898000240325928,
            10.887800216674805,
            0.5927000045776367
          ]
        }
      ]
    },
    {
      "id": "A:131",
      "chain": "A",
      "resseq": 131,
      "icode": "",
      "resname": "LYS",
      "hetflag": " ",
      "sasa": 6.433306694030762,
      "atoms": [
        {
          "atom_index": 805,
          "name": "N",
          "element": "N",
          "coord": [
            2.5169999599456787,
            10.700599670410156,
            0.21379999816417694
          ]
        },
        {
          "atom_index": 806,
          "name": "CA",
          "element": "C",
          "coord": [
            2.6338000297546387,
            10.782099723815918,
            0.18279999494552612
          ]
        },
        {
          "atom_index": 807,
          "name": "C",
          "element": "C",
          "coord": [
            2.6679999828338623,
            10.776000022888184,
            0.033900000154972076
          ]
        },
        {
          "atom_index": 808,
          "name": "O",
          "element": "O",
          "coord": [
            2.6846001148223877,
            10.879599571228027,
            -0.03060000017285347
          ]
        },
        {
          "atom_index": 809,
          "name": "CB",
          "element": "C",
          "coord": [
            2.751800060272217,
            10.738300323486328,
            0.27079999446868896
          ]
        },
        {
          "atom_index": 810,
          "name": "CG",
          "element": "C",
          "coord": [
            2.893199920654297,
            10.765299797058105,
            0.21739999949932098
          ]
        },
        {
          "atom_index": 811,
          "name": "CD",
          "element": "C",
          "coord": [
            2.9203999042510986,
            10.911800384521484,
            0.18320000171661377
          ]
        },
        {
          "atom_index": 812,
          "name": "CE",
          "element": "C",
          "coord": [
            2.912899971008301,
            11.004599571228027,
            0.303600013256073
          ]
        },
        {
          "atom_index": 813,
          "name": "NZ",
          "element": "N",
          "coord": [
            2.924299955368042,
            11.147000312805176,
            0.25859999656677246
          ]
        }
      ]
    },
    {
      "id": "A:132",
      "chain": "A",
      "resseq": 132,
      "icode": "",
      "resname": "GLU",
      "hetflag": " ",
      "sasa": 0.29038915038108826,
      "atoms": [
        {
          "atom_index": 814,
          "name": "N",
          "element": "N",
          "coord": [
            2.670599937438965,
            10.655500411987305,
            -0.022199999541044235
          ]
        },
        {
          "atom_index": 815,
          "name": "CA",
          "element": "C",
          "coord": [
            2.7018001079559326,
            10.6358003616333,
            -0.16419999301433563
          ]
        },
        {
          "atom_index": 816,
          "name": "C",
          "element": "C",
          "coord": [
            2.599900007247925,
            10.696200370788574,
            -0.2621999979019165
          ]
        },
        {
          "atom_index": 817,
          "name": "O",
          "element": "O",
          "coord": [
            2.6057000160217285,
            10.67080020904541,
            -0.3824000060558319
          ]
        },
        {
          "atom_index": 818,
          "name": "CB",
          "element": "C",
          "coord": [
            2.724400043487549,
            10.486000061035156,
            -0.19329999387264252
          ]
        },
        {
          "atom_index": 819,
          "name": "CG",
          "element": "C",
          "coord": [
            2.8726000785827637,
            10.446399688720703,
            -0.2062000036239624
          ]
        },
        {
          "atom_index": 820,
          "name": "CD",
          "element": "C",
          "coord": [
            2.904900074005127,
            10.306900024414062,
            -0.15289999544620514
          ]
        },
        {
          "atom_index": 821,
          "name": "OE1",
          "element": "O",
          "coord": [
            2.8703999519348145,
            10.206100463867188,
            -0.21940000355243683
          ]
        },
        {
          "atom_index": 822,
          "name": "OE2",
          "element": "O",
          "coord": [
            2.967600107192993,
            10.299099922180176,
            -0.04439999908208847
          ]
        }
      ]
    },
    {
      "id": "A:133",
      "chain": "A",
      "resseq": 133,
      "icode": "",
      "resname": "GLY",
      "hetflag": " ",
      "sasa": 0.0,
      "atoms": [
        {
          "atom_index": 823,
          "name": "N",
          "element": "N",
          "coord": [
            2.5078999996185303,
            10.777600288391113,
            -0.21220000088214874
          ]
        },
        {
          "atom_index": 824,
          "name": "CA",
          "element": "C",
          "coord": [
            2.411400079727173,
            10.838800430297852,
            -0.3009999990463257
          ]
        },
        {
          "atom_index": 825,
          "name": "C",
          "element": "C",
          "coord": [
            2.2911999225616455,
            10.751799583435059,
            -0.33000001311302185
          ]
        },
        {
          "atom_index": 826,
          "name": "O",
          "element": "O",
          "coord": [
            2.230799913406372,
            10.763299942016602,
            -0.4366999864578247
          ]
        }
      ]
    },
    {
      "id": "A:134",
      "chain": "A",
      "resseq": 134,
      "icode": "",
      "resname": "TYR",
      "hetflag": " ",
      "sasa": 0.0,
      "atoms": [
        {
          "atom_index": 827,
          "name": "N",
          "element": "N",
          "coord": [
            2.2565999031066895,
            10.663599967956543,
            -0.2370000034570694
          ]
        },
        {
          "atom_index": 828,
          "name": "CA",
          "element": "C",
          "coord": [
            2.140199899673462,
            10.578900337219238,
            -0.2556000053882599
          ]
        },
        {
          "atom_index": 829,
          "name": "C",
          "element": "C",
          "coord": [
            2.027400016784668,
            10.62090015411377,
            -0.16419999301433563
          ]
        },
        {
          "atom_index": 830,
          "name": "O",
          "element": "O",
          "coord": [
            2.0478999614715576,
            10.676400184631348,
            -0.05660000070929527
          ]
        },
        {
          "atom_index": 831,
          "name": "CB",
          "element": "C",
          "coord": [
            2.170099973678589,
            10.43280029296875,
            -0.22540000081062317
          ]
        },
        {
          "atom_index": 832,
          "name": "CG",
          "element": "C",
          "coord": [
            2.2639000415802,
            10.366499900817871,
            -0.3212999999523163
          ]
        },
        {
          "atom_index": 833,
          "name": "CD1",
          "element": "C",
          "coord": [
            2.2181999683380127,
            10.316800117492676,
            -0.4415000081062317
          ]
        },
        {
          "atom_index": 834,
          "name": "CD2",
          "element": "C",
          "coord": [
            2.399199962615967,
            10.351499557495117,
            -0.2904999852180481
          ]
        },
        {
          "atom_index": 835,
          "name": "CE1",
          "element": "C",
          "coord": [
            2.3041000366210938,
            10.253199577331543,
            -0.5299000144004822
          ]
        },
        {
          "atom_index": 836,
          "name": "CE2",
          "element": "C",
          "coord": [
            2.4867000579833984,
            10.287799835205078,
            -0.3783000111579895
          ]
        },
        {
          "atom_index": 837,
          "name": "CZ",
          "element": "C",
          "coord": [
            2.4386000633239746,
            10.238699913024902,
            -0.4986000061035156
          ]
        },
        {
          "atom_index": 838,
          "name": "OH",
          "element": "O",
          "coord": [
            2.523400068283081,
            10.175600051879883,
            -0.5884000062942505
          ]
        }
      ]
    },
    {
      "id": "A:135",
      "chain": "A",
      "resseq": 135,
      "icode": "",
      "resname": "GLU",
      "hetflag": " ",
      "sasa": 0.15764929354190826,
      "atoms": [
        {
          "atom_index": 839,
          "name": "N",
          "element": "N",
          "coord": [
            1.9069000482559204,
            10.594599723815918,
            -0.21050000190734863
          ]
        },
        {
          "atom_index": 840,
          "name": "CA",
          "element": "C",
          "coord": [
            1.7874000072479248,
            10.621199607849121,
            -0.13420000672340393
          ]
        },
        {
          "atom_index": 841,
          "name": "C",
          "element": "C",
          "coord": [
            1.7690000534057617,
            10.48069953918457,
            -0.07760000228881836
          ]
        },
        {
          "atom_index": 842,
          "name": "O",
          "element": "O",
          "coord": [
            1.7694000005722046,
            10.38290023803711,
            -0.1527000069618225
          ]
        },
        {
          "atom_index": 843,
          "name": "CB",
          "element": "C",
          "coord": [
            1.6751999855041504,
            10.65719985961914,
            -0.23080000281333923
          ]
        },
        {
          "atom_index": 844,
          "name": "CG",
          "element": "C",
          "coord": [
            1.551900029182434,
            10.717599868774414,
            -0.16779999434947968
          ]
        },
        {
          "atom_index": 845,
          "name": "CD",
          "element": "C",
          "coord": [
            1.4670000076293945,
            10.78969955444336,
            -0.2703999876976013
          ]
        },
        {
          "atom_index": 846,
          "name": "OE1",
          "element": "O",
          "coord": [
            1.4347000122070312,
            10.729000091552734,
            -0.37529999017715454
          ]
        },
        {
          "atom_index": 847,
          "name": "OE2",
          "element": "O",
          "coord": [
            1.4350999593734741,
            10.908300399780273,
            -0.24699999392032623
          ]
        }
      ]
    },
    {
      "id": "A:136",
      "chain": "A",
      "resseq": 136,
      "icode": "",
      "resname": "VAL",
      "hetflag": " ",
      "sasa": 0.0,
      "atoms": [
        {
          "atom_index": 848,
          "name": "N",
          "element": "N",
          "coord": [
            1.7609000205993652,
            10.468799591064453,
            0.05400000140070915
          ]
        },
        {
          "atom_index": 849,
          "name": "CA",
          "element": "C",
          "coord": [
            1.7487000226974487,
            10.337400436401367,
            0.11649999767541885
          ]
        },
        {
          "atom_index": 850,
          "name": "C",
          "element": "C",
          "coord": [
            1.6154999732971191,
            10.309399604797363,
            0.18790000677108765
          ]
        },
        {
          "atom_index": 851,
          "name": "O",
          "element": "O",
          "coord": [
            1.5714999437332153,
            10.387100219726562,
            0.2728999853134155
          ]
        },
        {
          "atom_index": 852,
          "name": "CB",
          "element": "C",
          "coord": [
            1.8675999641418457,
            10.315400123596191,
            0.2134999930858612
          ]
        },
        {
          "atom_index": 853,
          "name": "CG1",
          "element": "C",
          "coord": [
            1.8681999444961548,
            10.174099922180176,
            0.2678000032901764
          ]
        },
        {
          "atom_index": 854,
          "name": "CG2",
          "element": "C",
          "coord": [
            1.9987000226974487,
            10.344799995422363,
            0.14149999618530273
          ]
        }
      ]
    },
    {
      "id": "A:137",
      "chain": "A",
      "resseq": 137,
      "icode": "",
      "resname": "ARG",
      "hetflag": " ",
      "sasa": 0.0,
      "atoms": [
        {
          "atom_index": 855,
          "name": "N",
          "element": "N",
          "coord": [
            1.5533000230789185,
            10.196900367736816,
            0.15320000052452087
          ]
        },
        {
          "atom_index": 856,
          "name": "CA",
          "element": "C",
          "coord": [
            1.4264999628067017,
            10.156000137329102,
            0.21230000257492065
          ]
        },
        {
          "atom_index": 857,
          "name": "C",
          "element": "C",
          "coord": [
            1.4456000328063965,
            10.020400047302246,
            0.28049999475479126
          ]
        },
        {
          "atom_index": 858,
          "name": "O",
          "element": "O",
          "coord": [
            1.4717999696731567,
            9.919500350952148,
            0.21439999341964722
          ]
        },
        {
          "atom_index": 859,
          "name": "CB",
          "element": "C",
          "coord": [
            1.3186999559402466,
            10.14430046081543,
            0.10429999977350235
          ]
        },
        {
          "atom_index": 860,
          "name": "CG",
          "element": "C",
          "coord": [
            1.3134000301361084,
            10.259400367736816,
            0.002899999963119626
          ]
        },
        {
          "atom_index": 861,
          "name": "CD",
          "element": "C",
          "coord": [
            1.1921000480651855,
            10.247099876403809,
            -0.09059999883174896
          ]
        },
        {
          "atom_index": 862,
          "name": "NE",
          "element": "N",
          "coord": [
            1.1771999597549438,
            10.112299919128418,
            -0.14640000462532043
          ]
        },
        {
          "atom_index": 863,
          "name": "CZ",
          "element": "C",
          "coord": [
            1.0604000091552734,
            10.050100326538086,
            -0.16339999437332153
          ]
        },
        {
          "atom_index": 864,
          "name": "NH1",
          "element": "N",
          "coord": [
            0.9467999935150146,
            10.110600471496582,
            -0.12999999523162842
          ]
        },
        {
          "atom_index": 865,
          "name": "NH2",
          "element": "N",
          "coord": [
            1.0570000410079956,
            9.925100326538086,
            -0.20810000598430634
          ]
        }
      ]
    },
    {
      "id": "A:138",
      "chain": "A",
      "resseq": 138,
      "icode": "",
      "resname": "ILE",
      "hetflag": " ",
      "sasa": 0.0,
      "atoms": [
        {
          "atom_index": 866,
          "name": "N",
          "element": "N",
          "coord": [
            1.4322999715805054,
            10.018600463867188,
            0.41260001063346863
          ]
        },
        {
          "atom_index": 867,
          "name": "CA",
          "element": "C",
          "coord": [
            1.4500000476837158,
            9.896499633789062,
            0.49070000648498535
          ]
        },
        {
          "atom_index": 868,
          "name": "C",
          "element": "C",
          "coord": [
            1.3179999589920044,
            9.82919979095459,
            0.5235999822616577
          ]
        },
        {
          "atom_index": 869,
          "name": "O",
          "element": "O",
          "coord": [
            1.23580002784729,
            9.88700008392334,
            0.5929999947547913
          ]
        },
        {
          "atom_index": 870,
          "name": "CB",
          "element": "C",
          "coord": [
            1.5180000066757202,
            9.926199913024902,
            0.6248999834060669
          ]
        },
        {
          "atom_index": 871,
          "name": "CG1",
          "element": "C",
          "coord": [
            1.6339999437332153,
            10.02239990234375,
            0.6047999858856201
          ]
        },
        {
          "atom_index": 872,
          "name": "CG2",
          "element": "C",
          "coord": [
            1.5676000118255615,
            9.796600341796875,
            0.6891999840736389
          ]
        },
        {
          "atom_index": 873,
          "name": "CD1",
          "element": "C",
          "coord": [
            1.7065999507904053,
            10.053799629211426,
            0.7342000007629395
          ]
        }
      ]
    },
    {
      "id": "A:139",
      "chain": "A",
      "resseq": 139,
      "icode": "",
      "resname": "LEU",
      "hetflag": " ",
      "sasa": 0.0,
      "atoms": [
        {
          "atom_index": 874,
          "name": "N",
          "element": "N",
          "coord": [
            1.2970999479293823,
            9.707599639892578,
            0.4747999906539917
          ]
        },
        {
          "atom_index": 875,
          "name": "CA",
          "element": "C",
          "coord": [
            1.1739000082015991,
            9.63640022277832,
            0.5060999989509583
          ]
        },
        {
          "atom_index": 876,
          "name": "C",
          "element": "C",
          "coord": [
            1.1930999755859375,
            9.566399574279785,
            0.63919997215271
          ]
        },
        {
          "atom_index": 877,
          "name": "O",
          "element": "O",
          "coord": [
            1.2630000114440918,
            9.464099884033203,
            0.6480000019073486
          ]
        },
        {
          "atom_index": 878,
          "name": "CB",
          "element": "C",
          "coord": [
            1.1396000385284424,
            9.532500267028809,
            0.3995000123977661
          ]
        },
        {
          "atom_index": 879,
          "name": "CG",
          "element": "C",
          "coord": [
            0.9986000061035156,
            9.46969985961914,
            0.40139999985694885
          ]
        },
        {
          "atom_index": 880,
          "name": "CD1",
          "element": "C",
          "coord": [
            0.9886999726295471,
            9.363300323486328,
            0.2924000024795532
          ]
        },
        {
          "atom_index": 881,
          "name": "CD2",
          "element": "C",
          "coord": [
            0.9641000032424927,
            9.408100128173828,
            0.5354999899864197
          ]
        }
      ]
    },
    {
      "id": "A:140",
      "chain": "A",
      "resseq": 140,
      "icode": "",
      "resname": "THR",
      "hetflag": " ",
      "sasa": 0.0,
      "atoms": [
        {
          "atom_index": 882,
          "name": "N",
          "element": "N",
          "coord": [
            1.1267999410629272,
            9.618900299072266,
            0.7415000200271606
          ]
        },
        {
          "atom_index": 883,
          "name": "CA",
          "element": "C",
          "coord": [
            1.1348999738693237,
            9.56190013885498,
            0.8748999834060669
          ]
        },
        {
          "atom_index": 884,
          "name": "C",
          "element": "C",
          "coord": [
            1.0164999961853027,
            9.605999946594238,
            0.9585000276565552
          ]
        },
        {
          "atom_index": 885,
          "name": "O",
          "element": "O",
          "coord": [
            0.9441999793052673,
            9.70009994506836,
            0.9235000014305115
          ]
        },
        {
          "atom_index": 886,
          "name": "CB",
          "element": "C",
          "coord": [
            1.263200044631958,
            9.604399681091309,
            0.949400007724762
          ]
        },
        {
          "atom_index": 887,
          "name": "OG1",
          "element": "O",
          "coord": [
            1.2761000394821167,
            9.527899742126465,
            1.0705000162124634
          ]
        },
        {
          "atom_index": 888,
          "name": "CG2",
          "element": "C",
          "coord": [
            1.257200002670288,
            9.752599716186523,
            0.9854999780654907
          ]
        }
      ]
    },
    {
      "id": "A:141",
      "chain": "A",
      "resseq": 141,
      "icode": "",
      "resname": "ALA",
      "hetflag": " ",
      "sasa": 0.0,
      "atoms": [
        {
          "atom_index": 889,
          "name": "N",
          "element": "N",
          "coord": [
            0.994700014591217,
            9.530799865722656,
            1.0658999681472778
          ]
        },
        {
          "atom_index": 890,
          "name": "CA",
          "element": "C",
          "coord": [
            0.8888000249862671,
            9.557600021362305,
            1.1614999771118164
          ]
        },
        {
          "atom_index": 891,
          "name": "C",
          "element": "C",
          "coord": [
            0.954800009727478,
            9.606800079345703,
            1.2899999618530273
          ]
        },
        {
          "atom_index": 892,
          "name": "O",
          "element": "O",
          "coord": [
            0.9057000279426575,
            9.700799942016602,
            1.3530000448226929
          ]
        },
        {
          "atom_index": 893,
          "name": "CB",
          "element": "C",
          "coord": [
            0.8080000281333923,
            9.430800437927246,
            1.1883000135421753
          ]
        }
      ]
    },
    {
      "id": "A:142",
      "chain": "A",
      "resseq": 142,
      "icode": "",
      "resname": "ASP",
      "hetflag": " ",
      "sasa": 0.0,
      "atoms": [
        {
          "atom_index": 894,
          "name": "N",
          "element": "N",
          "coord": [
            1.066499948501587,
            9.544300079345703,
            1.3279999494552612
          ]
        },
        {
          "atom_index": 895,
          "name": "CA",
          "element": "C",
          "coord": [
            1.136199951171875,
            9.583000183105469,
            1.4496999979019165
          ]
        },
        {
          "atom_index": 896,
          "name": "C",
          "element": "C",
          "coord": [
            1.1620999574661255,
            9.732799530029297,
            1.4437999725341797
          ]
        },
        {
          "atom_index": 897,
          "name": "O",
          "element": "O",
          "coord": [
            1.2244999408721924,
            9.78380012512207,
            1.3502000570297241
          ]
        },
        {
          "atom_index": 898,
          "name": "CB",
          "element": "C",
          "coord": [
            1.263800024986267,
            9.498700141906738,
            1.4723000526428223
          ]
        },
        {
          "atom_index": 899,
          "name": "CG",
          "element": "C",
          "coord": [
            1.3897000551223755,
            9.56309986114502,
            1.4163000583648682
          ]
        },
        {
          "atom_index": 900,
          "name": "OD1",
          "element": "O",
          "coord": [
            1.4140000343322754,
            9.550999641418457,
            1.2954000234603882
          ]
        },
        {
          "atom_index": 901,
          "name": "OD2",
          "element": "O",
          "coord": [
            1.4658000469207764,
            9.624600410461426,
            1.493899941444397
          ]
        }
      ]
    },
    {
      "id": "A:143",
      "chain": "A",
      "resseq": 143,
      "icode": "",
      "resname": "LYS",
      "hetflag": " ",
      "sasa": 0.0,
      "atoms": [
        {
          "atom_index": 902,
          "name": "N",
          "element": "N",
          "coord": [
            1.1044000387191772,
            9.801899909973145,
            1.5413999557495117
          ]
        },
        {
          "atom_index": 903,
          "name": "CA",
          "element": "C",
          "coord": [
            1.1109999418258667,
            9.946499824523926,
            1.552299976348877
          ]
        },
        {
          "atom_index": 904,
          "name": "C",
          "element": "C",
          "coord": [
            1.2472000122070312,
            10.01039981842041,
            1.573699951171875
          ]
        },
        {
          "atom_index": 905,
          "name": "O",
          "element": "O",
          "coord": [
            1.2669999599456787,
            10.124500274658203,
            1.5335999727249146
          ]
        },
        {
          "atom_index": 906,
          "name": "CB",
          "element": "C",
          "coord": [
            1.0103000402450562,
            9.994500160217285,
            1.656499981880188
          ]
        },
        {
          "atom_index": 907,
          "name": "CG",
          "element": "C",
          "coord": [
            0.8708999752998352,
            9.93809986114502,
            1.6319999694824219
          ]
        },
        {
          "atom_index": 908,
          "name": "CD",
          "element": "C",
          "coord": [
            0.760699987411499,
            10.0201997756958,
            1.698099970817566
          ]
        },
        {
          "atom_index": 909,
          "name": "CE",
          "element": "C",
          "coord": [
            0.7724999785423279,
            10.022600173950195,
            1.850100040435791
          ]
        },
        {
          "atom_index": 910,
          "name": "NZ",
          "element": "N",
          "coord": [
            0.6715999841690063,
            10.11340045928955,
            1.9128999710083008
          ]
        }
      ]
    },
    {
      "id": "A:144",
      "chain": "A",
      "resseq": 144,
      "icode": "",
      "resname": "ASP",
      "hetflag": " ",
      "sasa": 0.0,
      "atoms": [
        {
          "atom_index": 911,
          "name": "N",
          "element": "N",
          "coord": [
            1.3427000045776367,
            9.937100410461426,
            1.6303000450134277
          ]
        },
        {
          "atom_index": 912,
          "name": "CA",
          "element": "C",
          "coord": [
            1.4768999814987183,
            9.991399765014648,
            1.6549999713897705
          ]
        },
        {
          "atom_index": 913,
          "name": "C",
          "element": "C",
          "coord": [
            1.5299999713897705,
            10.073200225830078,
            1.5360000133514404
          ]
        },
        {
          "atom_index": 914,
          "name": "O",
          "element": "O",
          "coord": [
            1.5722999572753906,
            10.187800407409668,
            1.5515999794006348
          ]
        },
        {
          "atom_index": 915,
          "name": "CB",
          "element": "C",
          "coord": [
            1.5777000188827515,
            9.879300117492676,
            1.6865999698638916
          ]
        },
        {
          "atom_index": 916,
          "name": "CG",
          "element": "C",
          "coord": [
            1.5360000133514404,
            9.792200088500977,
            1.8047000169754028
          ]
        },
        {
          "atom_index": 917,
          "name": "OD1",
          "element": "O",
          "coord": [
            1.5325000286102295,
            9.84220027923584,
            1.9190000295639038
          ]
        },
        {
          "atom_index": 918,
          "name": "OD2",
          "element": "O",
          "coord": [
            1.5090999603271484,
            9.67199993133545,
            1.7834999561309814
          ]
        }
      ]
    },
    {
      "id": "A:145",
      "chain": "A",
      "resseq": 145,
      "icode": "",
      "resname": "LEU",
      "hetflag": " ",
      "sasa": 0.0,
      "atoms": [
        {
          "atom_index": 919,
          "name": "N",
          "element": "N",
          "coord": [
            1.5188000202178955,
            10.016900062561035,
            1.416100025177002
          ]
        },
        {
          "atom_index": 920,
          "name": "CA",
          "element": "C",
          "coord": [
            1.5681999921798706,
            10.081100463867188,
            1.2937999963760376
          ]
        },
        {
          "atom_index": 921,
          "name": "C",
          "element": "C",
          "coord": [
            1.5053999423980713,
            10.217000007629395,
            1.2618999481201172
          ]
        },
        {
          "atom_index": 922,
          "name": "O",
          "element": "O",
          "coord": [
            1.5456000566482544,
            10.285499572753906,
            1.1670000553131104
          ]
        },
        {
          "atom_index": 923,
          "name": "CB",
          "element": "C",
          "coord": [
            1.5514999628067017,
            9.98639965057373,
            1.1746000051498413
          ]
        },
        {
          "atom_index": 924,
          "name": "CG",
          "element": "C",
          "coord": [
            1.6104999780654907,
            9.84570026397705,
            1.1900999546051025
          ]
        },
        {
          "atom_index": 925,
          "name": "CD1",
          "element": "C",
          "coord": [
            1.5981999635696411,
            9.771499633789062,
            1.057800054550171
          ]
        },
        {
          "atom_index": 926,
          "name": "CD2",
          "element": "C",
          "coord": [
            1.7568000555038452,
            9.852299690246582,
            1.2345000505447388
          ]
        }
      ]
    },
    {
      "id": "A:146",
      "chain": "A",
      "resseq": 146,
      "icode": "",
      "resname": "TYR",
      "hetflag": " ",
      "sasa": 0.0,
      "atoms": [
        {
          "atom_index": 927,
          "name": "N",
          "element": "N",
          "coord": [
            1.4076999425888062,
            10.256699562072754,
            1.3420000076293945
          ]
        },
        {
          "atom_index": 928,
          "name": "CA",
          "element": "C",
          "coord": [
            1.3417999744415283,
            10.383700370788574,
            1.3214999437332153
          ]
        },
        {
          "atom_index": 929,
          "name": "C",
          "element": "C",
          "coord": [
            1.4384000301361084,
            10.496800422668457,
            1.351099967956543
          ]
        },
        {
          "atom_index": 930,
          "name": "O",
          "element": "O",
          "coord": [
            1.4212000370025635,
            10.607000350952148,
            1.3011000156402588
          ]
        },
        {
          "atom_index": 931,
          "name": "CB",
          "element": "C",
          "coord": [
            1.2178000211715698,
            10.394200325012207,
            1.4097000360488892
          ]
        },
        {
          "atom_index": 932,
          "name": "CG",
          "element": "C",
          "coord": [
            1.101199984550476,
            10.30720043182373,
            1.3660000562667847
          ]
        },
        {
          "atom_index": 933,
          "name": "CD1",
          "element": "C",
          "coord": [
            1.115399956703186,
            10.211700439453125,
            1.2654999494552612
          ]
        },
        {
          "atom_index": 934,
          "name": "CD2",
          "element": "C",
          "coord": [
            0.9763000011444092,
            10.321499824523926,
            1.4249999523162842
          ]
        },
        {
          "atom_index": 935,
          "name": "CE1",
          "element": "C",
          "coord": [
            1.0075000524520874,
            10.132699966430664,
            1.2253999710083008
          ]
        },
        {
          "atom_index": 936,
          "name": "CE2",
          "element": "C",
          "coord": [
            0.867900013923645,
            10.24370002746582,
            1.385699987411499
          ]
        },
        {
          "atom_index": 937,
          "name": "CZ",
          "element": "C",
          "coord": [
            0.8838000297546387,
            10.149499893188477,
            1.2860000133514404
          ]
        },
        {
          "atom_index": 938,
          "name": "OH",
          "element": "O",
          "coord": [
            0.7759000062942505,
            10.071999549865723,
            1.2474000453948975
          ]
        }
      ]
    },
    {
      "id": "A:147",
      "chain": "A",
      "resseq": 147,
      "icode": "",
      "resname": "GLN",
      "hetflag": " ",
      "sasa": 0.0,
      "atoms": [
        {
          "atom_index": 939,
          "name": "N",
          "element": "N",
          "coord": [
            1.5413999557495117,
            10.468899726867676,
            1.430400013923645
          ]
        },
        {
          "atom_index": 940,
          "name": "CA",
          "element": "C",
          "coord": [
            1.6404000520706177,
            10.571100234985352,
            1.4644999504089355
          ]
        },
        {
          "atom_index": 941,
          "name": "C",
          "element": "C",
          "coord": [
            1.726199984550476,
            10.612099647521973,
            1.344099998474121
          ]
        },
        {
          "atom_index": 942,
          "name": "O",
          "element": "O",
          "coord": [
            1.777500033378601,
            10.724699974060059,
            1.3366999626159668
          ]
        },
        {
          "atom_index": 943,
          "name": "CB",
          "element": "C",
          "coord": [
            1.7294000387191772,
            10.524100303649902,
            1.5806000232696533
          ]
        },
        {
          "atom_index": 944,
          "name": "CG",
          "element": "C",
          "coord": [
            1.8250000476837158,
            10.411199569702148,
            1.548699975013733
          ]
        },
        {
          "atom_index": 945,
          "name": "CD",
          "element": "C",
          "coord": [
            1.8861000537872314,
            10.35099983215332,
            1.6735999584197998
          ]
        },
        {
          "atom_index": 946,
          "name": "OE1",
          "element": "O",
          "coord": [
            1.982300043106079,
            10.40369987487793,
            1.729099988937378
          ]
        },
        {
          "atom_index": 947,
          "name": "NE2",
          "element": "N",
          "coord": [
            1.8288999795913696,
            10.240799903869629,
            1.7200000286102295
          ]
        }
      ]
    },
    {
      "id": "A:148",
      "chain": "A",
      "resseq": 148,
      "icode": "",
      "resname": "LEU",
      "hetflag": " ",
      "sasa": 0.0,
      "atoms": [
        {
          "atom_index": 948,
          "name": "N",
          "element": "N",
          "coord": [
            1.7417999505996704,
            10.51930046081543,
            1.2503000497817993
          ]
        },
        {
          "atom_index": 949,
          "name": "CA",
          "element": "C",
          "coord": [
            1.8193999528884888,
            10.543800354003906,
            1.1295000314712524
          ]
        },
        {
          "atom_index": 950,
          "name": "C",
          "element": "C",
          "coord": [
            1.732300043106079,
            10.621100425720215,
            1.0299999713897705
          ]
        },
        {
          "atom_index": 951,
          "name": "O",
          "element": "O",
          "coord": [
            1.7793999910354614,
            10.663900375366211,
            0.9241999983787537
          ]
        },
        {
          "atom_index": 952,
          "name": "CB",
          "element": "C",
          "coord": [
            1.8616000413894653,
            10.410599708557129,
            1.0670000314712524
          ]
        },
        {
          "atom_index": 953,
          "name": "CG",
          "element": "C",
          "coord": [
            1.9431999921798706,
            10.311100006103516,
            1.1491999626159668
          ]
        },
        {
          "atom_index": 954,
          "name": "CD1",
          "element": "C",
          "coord": [
            1.936900019645691,
            10.175000190734863,
            1.0814000368118286
          ]
        },
        {
          "atom_index": 955,
          "name": "CD2",
          "element": "C",
          "coord": [
            2.086199998855591,
            10.360699653625488,
            1.1641000509262085
          ]
        }
      ]
    },
    {
      "id": "A:149",
      "chain": "A",
      "resseq": 149,
      "icode": "",
      "resname": "LEU",
      "hetflag": " ",
      "sasa": 0.0,
      "atoms": [
        {
          "atom_index": 956,
          "name": "N",
          "element": "N",
          "coord": [
            1.604099988937378,
            10.63379955291748,
            1.0625
          ]
        },
        {
          "atom_index": 957,
          "name": "CA",
          "element": "C",
          "coord": [
            1.5091999769210815,
            10.704400062561035,
            0.9782999753952026
          ]
        },
        {
          "atom_index": 958,
          "name": "C",
          "element": "C",
          "coord": [
            1.5669000148773193,
            10.840499877929688,
            0.9447000026702881
          ]
        },
        {
          "atom_index": 959,
          "name": "O",
          "element": "O",
          "coord": [
            1.6246999502182007,
            10.90719985961914,
            1.0299999713897705
          ]
        },
        {
          "atom_index": 960,
          "name": "CB",
          "element": "C",
          "coord": [
            1.377500057220459,
            10.721599578857422,
            1.0533000230789185
          ]
        },
        {
          "atom_index": 961,
          "name": "CG",
          "element": "C",
          "coord": [
            1.2451000213623047,
            10.694499969482422,
            0.9825999736785889
          ]
        },
        {
          "atom_index": 962,
          "name": "CD1",
          "element": "C",
          "coord": [
            1.2484999895095825,
            10.56029987335205,
            0.911300003528595
          ]
        },
        {
          "atom_index": 963,
          "name": "CD2",
          "element": "C",
          "coord": [
            1.1331000328063965,
            10.69849967956543,
            1.0857000350952148
          ]
        }
      ]
    },
    {
      "id": "A:150",
      "chain": "A",
      "resseq": 150,
      "icode": "",
      "resname": "SER",
      "hetflag": " ",
      "sasa": 0.0,
      "atoms": [
        {
          "atom_index": 964,
          "name": "N",
          "element": "N",
          "coord": [
            1.5546000003814697,
            10.879400253295898,
            0.8188999891281128
          ]
        },
        {
          "atom_index": 965,
          "name": "CA",
          "element": "C",
          "coord": [
            1.6039999723434448,
            11.00790023803711,
            0.7717000246047974
          ]
        },
        {
          "atom_index": 966,
          "name": "C",
          "element": "C",
          "coord": [
            1.5583000183105469,
            11.019800186157227,
            0.6279000043869019
          ]
        },
        {
          "atom_index": 967,
          "name": "O",
          "element": "O",
          "coord": [
            1.4783999919891357,
            10.938799858093262,
            0.5799999833106995
          ]
        },
        {
          "atom_index": 968,
          "name": "CB",
          "element": "C",
          "coord": [
            1.7578999996185303,
            11.011899948120117,
            0.7764000296592712
          ]
        },
        {
          "atom_index": 969,
          "name": "OG",
          "element": "O",
          "coord": [
            1.8063000440597534,
            11.056900024414062,
            0.9021000266075134
          ]
        }
      ]
    },
    {
      "id": "A:151",
      "chain": "A",
      "resseq": 151,
      "icode": "",
      "resname": "ASP",
      "hetflag": " ",
      "sasa": 1.8602616786956787,
      "atoms": [
        {
          "atom_index": 970,
          "name": "N",
          "element": "N",
          "coord": [
            1.5944000482559204,
            11.130800247192383,
            0.5648000240325928
          ]
        },
        {
          "atom_index": 971,
          "name": "CA",
          "element": "C",
          "coord": [
            1.5649000406265259,
            11.145899772644043,
            0.4235999882221222
          ]
        },
        {
          "atom_index": 972,
          "name": "C",
          "element": "C",
          "coord": [
            1.6717000007629395,
            11.050999641418457,
            0.3686999976634979
          ]
        },
        {
          "atom_index": 973,
          "name": "O",
          "element": "O",
          "coord": [
            1.7745000123977661,
            11.028900146484375,
            0.43479999899864197
          ]
        },
        {
          "atom_index": 974,
          "name": "CB",
          "element": "C",
          "coord": [
            1.5776000022888184,
            11.291999816894531,
            0.3743000030517578
          ]
        },
        {
          "atom_index": 975,
          "name": "CG",
          "element": "C",
          "coord": [
            1.7032999992370605,
            11.364399909973145,
            0.424699991941452
          ]
        },
        {
          "atom_index": 976,
          "name": "OD1",
          "element": "O",
          "coord": [
            1.7532000541687012,
            11.336299896240234,
            0.5360999703407288
          ]
        },
        {
          "atom_index": 977,
          "name": "OD2",
          "element": "O",
          "coord": [
            1.7503999471664429,
            11.454999923706055,
            0.3521000146865845
          ]
        }
      ]
    },
    {
      "id": "A:152",
      "chain": "A",
      "resseq": 152,
      "icode": "",
      "resname": "ARG",
      "hetflag": " ",
      "sasa": 0.0,
      "atoms": [
        {
          "atom_index": 978,
          "name": "N",
          "element": "N",
          "coord": [
            1.6440000534057617,
            10.988800048828125,
            0.25450000166893005
          ]
        },
        {
          "atom_index": 979,
          "name": "CA",
          "element": "C",
          "coord": [
            1.732300043106079,
            10.88860034942627,
            0.19280000030994415
          ]
        },
        {
          "atom_index": 980,
          "name": "C",
          "element": "C",
          "coord": [
            1.6953999996185303,
            10.752599716186523,
            0.2567000091075897
          ]
        },
        {
          "atom_index": 981,
          "name": "O",
          "element": "O",
          "coord": [
            1.6450999975204468,
            10.664199829101562,
            0.18709999322891235
          ]
        },
        {
          "atom_index": 982,
          "name": "CB",
          "element": "C",
          "coord": [
            1.8827999830245972,
            10.917900085449219,
            0.2134000062942505
          ]
        },
        {
          "atom_index": 983,
          "name": "CG",
          "element": "C",
          "coord": [
            1.9305000305175781,
            11.061300277709961,
            0.18230000138282776
          ]
        },
        {
          "atom_index": 984,
          "name": "CD",
          "element": "C",
          "coord": [
            1.9160000085830688,
            11.098699569702148,
            0.03550000116229057
          ]
        },
        {
          "atom_index": 985,
          "name": "NE",
          "element": "N",
          "coord": [
            2.0060999393463135,
            11.022899627685547,
            -0.051500000059604645
          ]
        },
        {
          "atom_index": 986,
          "name": "CZ",
          "element": "C",
          "coord": [
            1.9789999723434448,
            10.991100311279297,
            -0.17790000140666962
          ]
        },
        {
          "atom_index": 987,
          "name": "NH1",
          "element": "N",
          "coord": [
            1.8645000457763672,
            11.028200149536133,
            -0.23319999873638153
          ]
        },
        {
          "atom_index": 988,
          "name": "NH2",
          "element": "N",
          "coord": [
            2.0660998821258545,
            10.921799659729004,
            -0.2493000030517578
          ]
        }
      ]
    },
    {
      "id": "A:153",
      "chain": "A",
      "resseq": 153,
      "icode": "",
      "resname": "ILE",
      "hetflag": " ",
      "sasa": 0.0,
      "atoms": [
        {
          "atom_index": 989,
          "name": "N",
          "element": "N",
          "coord": [
            1.7099000215530396,
            10.741299629211426,
            0.3896999955177307
          ]
        },
        {
          "atom_index": 990,
          "name": "CA",
          "element": "C",
          "coord": [
            1.6796000003814697,
            10.618200302124023,
            0.4659000039100647
          ]
        },
        {
          "atom_index": 991,
          "name": "C",
          "element": "C",
          "coord": [
            1.5393999814987183,
            10.61340045928955,
            0.5268999934196472
          ]
        },
        {
          "atom_index": 992,
          "name": "O",
          "element": "O",
          "coord": [
            1.5081000328063965,
            10.691100120544434,
            0.6166999936103821
          ]
        },
        {
          "atom_index": 993,
          "name": "CB",
          "element": "C",
          "coord": [
            1.7754000425338745,
            10.599800109863281,
            0.5853999853134155
          ]
        },
        {
          "atom_index": 994,
          "name": "CG1",
          "element": "C",
          "coord": [
            1.9213000535964966,
            10.61050033569336,
            0.541100025177002
          ]
        },
        {
          "atom_index": 995,
          "name": "CG2",
          "element": "C",
          "coord": [
            1.749400019645691,
            10.465499877929688,
            0.6523000001907349
          ]
        },
        {
          "atom_index": 996,
          "name": "CD1",
          "element": "C",
          "coord": [
            2.0190999507904053,
            10.603699684143066,
            0.656000018119812
          ]
        }
      ]
    },
    {
      "id": "A:154",
      "chain": "A",
      "resseq": 154,
      "icode": "",
      "resname": "HIS",
      "hetflag": " ",
      "sasa": 0.0,
      "atoms": [
        {
          "atom_index": 997,
          "name": "N",
          "element": "N",
          "coord": [
            1.458899974822998,
            10.516400337219238,
            0.48559999465942383
          ]
        },
        {
          "atom_index": 998,
          "name": "CA",
          "element": "C",
          "coord": [
            1.3229000568389893,
            10.50100040435791,
            0.5375000238418579
          ]
        },
        {
          "atom_index": 999,
          "name": "C",
          "element": "C",
          "coord": [
            1.302299976348877,
            10.357799530029297,
            0.5852000117301941
          ]
        },
        {
          "atom_index": 1000,
          "name": "O",
          "element": "O",
          "coord": [
            1.3946000337600708,
            10.276300430297852,
            0.5806999802589417
          ]
        },
        {
          "atom_index": 1001,
          "name": "CB",
          "element": "C",
          "coord": [
            1.218999981880188,
            10.531700134277344,
            0.4293000102043152
          ]
        },
        {
          "atom_index": 1002,
          "name": "CG",
          "element": "C",
          "coord": [
            1.2187000513076782,
            10.673800468444824,
            0.38280001282691956
          ]
        },
        {
          "atom_index": 1003,
          "name": "ND1",
          "element": "N",
          "coord": [
            1.156999945640564,
            10.714099884033203,
            0.2662999927997589
          ]
        },
        {
          "atom_index": 1004,
          "name": "CD2",
          "element": "C",
          "coord": [
            1.2735999822616577,
            10.785699844360352,
            0.436599999666214
          ]
        },
        {
          "atom_index": 1005,
          "name": "CE1",
          "element": "C",
          "coord": [
            1.1739000082015991,
            10.844099998474121,
            0.25
          ]
        },
        {
          "atom_index": 1006,
          "name": "NE2",
          "element": "N",
          "coord": [
            1.2444000244140625,
            10.889599800109863,
            0.3521000146865845
          ]
        }
      ]
    },
    {
      "id": "A:155",
      "chain": "A",
      "resseq": 155,
      "icode": "",
      "resname": "VAL",
      "hetflag": " ",
      "sasa": 0.0,
      "atoms": [
        {
          "atom_index": 1007,
          "name": "N",
          "element": "N",
          "coord": [
            1.1800999641418457,
            10.326499938964844,
            0.6269000172615051
          ]
        },
        {
          "atom_index": 1008,
          "name": "CA",
          "element": "C",
          "coord": [
            1.1468000411987305,
            10.19279956817627,
            0.673799991607666
          ]
        },
        {
          "atom_index": 1009,
          "name": "C",
          "element": "C",
          "coord": [
            1.0119999647140503,
            10.146499633789062,
            0.6184999942779541
          ]
        },
        {
          "atom_index": 1010,
          "name": "O",
          "element": "O",
          "coord": [
            0.9128999710083008,
            10.219799995422363,
            0.626800000667572
          ]
        },
        {
          "atom_index": 1011,
          "name": "CB",
          "element": "C",
          "coord": [
            1.1412999629974365,
            10.188699722290039,
            0.8291000127792358
          ]
        },
        {
          "atom_index": 1012,
          "name": "CG1",
          "element": "C",
          "coord": [
            1.0911999940872192,
            10.054300308227539,
            0.8784999847412109
          ]
        },
        {
          "atom_index": 1013,
          "name": "CG2",
          "element": "C",
          "coord": [
            1.2783000469207764,
            10.216400146484375,
            0.8873999714851379
          ]
        }
      ]
    },
    {
      "id": "A:156",
      "chain": "A",
      "resseq": 156,
      "icode": "",
      "resname": "LEU",
      "hetflag": " ",
      "sasa": 0.0,
      "atoms": [
        {
          "atom_index": 1014,
          "name": "N",
          "element": "N",
          "coord": [
            1.010599970817566,
            10.02869987487793,
            0.5555999875068665
          ]
        },
        {
          "atom_index": 1015,
          "name": "CA",
          "element": "C",
          "coord": [
            0.8880000114440918,
            9.96780014038086,
            0.5020999908447266
          ]
        },
        {
          "atom_index": 1016,
          "name": "C",
          "element": "C",
          "coord": [
            0.8395000100135803,
            9.86299991607666,
            0.6031000018119812
          ]
        },
        {
          "atom_index": 1017,
          "name": "O",
          "element": "O",
          "coord": [
            0.9104999899864197,
            9.765999794006348,
            0.6335999965667725
          ]
        },
        {
          "atom_index": 1018,
          "name": "CB",
          "element": "C",
          "coord": [
            0.9146000146865845,
            9.899499893188477,
            0.36800000071525574
          ]
        },
        {
          "atom_index": 1019,
          "name": "CG",
          "element": "C",
          "coord": [
            0.9121000170707703,
            9.982099533081055,
            0.23929999768733978
          ]
        },
        {
          "atom_index": 1020,
          "name": "CD1",
          "element": "C",
          "coord": [
            1.0032000541687012,
            10.103400230407715,
            0.25209999084472656
          ]
        },
        {
          "atom_index": 1021,
          "name": "CD2",
          "element": "C",
          "coord": [
            0.9528999924659729,
            9.894599914550781,
            0.12049999833106995
          ]
        }
      ]
    },
    {
      "id": "A:157",
      "chain": "A",
      "resseq": 157,
      "icode": "",
      "resname": "HIS",
      "hetflag": " ",
      "sasa": 0.0,
      "atoms": [
        {
          "atom_index": 1022,
          "name": "N",
          "element": "N",
          "coord": [
            0.7195000052452087,
            9.88230037689209,
            0.6559000015258789
          ]
        },
        {
          "atom_index": 1023,
          "name": "CA",
          "element": "C",
          "coord": [
            0.6669999957084656,
            9.789400100708008,
            0.7541000247001648
          ]
        },
        {
          "atom_index": 1024,
          "name": "C",
          "element": "C",
          "coord": [
            0.6116999983787537,
            9.668499946594238,
            0.6807000041007996
          ]
        },
        {
          "atom_index": 1025,
          "name": "O",
          "element": "O",
          "coord": [
            0.5530999898910522,
            9.68239974975586,
            0.5735999941825867
          ]
        },
        {
          "atom_index": 1026,
          "name": "CB",
          "element": "C",
          "coord": [
            0.5573999881744385,
            9.856599807739258,
            0.8342000246047974
          ]
        },
        {
          "atom_index": 1027,
          "name": "CG",
          "element": "C",
          "coord": [
            0.5347999930381775,
            9.79580020904541,
            0.9685999751091003
          ]
        },
        {
          "atom_index": 1028,
          "name": "ND1",
          "element": "N",
          "coord": [
            0.44920000433921814,
            9.68970012664795,
            0.9890000224113464
          ]
        },
        {
          "atom_index": 1029,
          "name": "CD2",
          "element": "C",
          "coord": [
            0.585099995136261,
            9.827500343322754,
            1.090399980545044
          ]
        },
        {
          "atom_index": 1030,
          "name": "CE1",
          "element": "C",
          "coord": [
            0.44780001044273376,
            9.658499717712402,
            1.1174999475479126
          ]
        },
        {
          "atom_index": 1031,
          "name": "NE2",
          "element": "N",
          "coord": [
            0.5295000076293945,
            9.740699768066406,
            1.1812000274658203
          ]
        }
      ]
    },
    {
      "id": "A:158",
      "chain": "A",
      "resseq": 158,
      "icode": "",
      "resname": "PRO",
      "hetflag": " ",
      "sasa": 0.0,
      "atoms": [
        {
          "atom_index": 1032,
          "name": "N",
          "element": "N",
          "coord": [
            0.6288999915122986,
            9.547800064086914,
            0.7368000149726868
          ]
        },
        {
          "atom_index": 1033,
          "name": "CA",
          "element": "C",
          "coord": [
            0.5789999961853027,
            9.426400184631348,
            0.6726999878883362
          ]
        },
        {
          "atom_index": 1034,
          "name": "C",
          "element": "C",
          "coord": [
            0.4311000108718872,
            9.441800117492676,
            0.6460000276565552
          ]
        },
        {
          "atom_index": 1035,
          "name": "O",
          "element": "O",
          "coord": [
            0.37869998812675476,
            9.390399932861328,
            0.5476999878883362
          ]
        },
        {
          "atom_index": 1036,
          "name": "CB",
          "element": "C",
          "coord": [
            0.6032000184059143,
            9.320199966430664,
            0.7793999910354614
          ]
        },
        {
          "atom_index": 1037,
          "name": "CG",
          "element": "C",
          "coord": [
            0.7254999876022339,
            9.367400169372559,
            0.8460999727249146
          ]
        },
        {
          "atom_index": 1038,
          "name": "CD",
          "element": "C",
          "coord": [
            0.6987000107765198,
            9.514800071716309,
            0.8618999719619751
          ]
        }
      ]
    },
    {
      "id": "A:159",
      "chain": "A",
      "resseq": 159,
      "icode": "",
      "resname": "GLU",
      "hetflag": " ",
      "sasa": 1.8287317752838135,
      "atoms": [
        {
          "atom_index": 1039,
          "name": "N",
          "element": "N",
          "coord": [
            0.3668000102043152,
            9.515399932861328,
            0.7365000247955322
          ]
        },
        {
          "atom_index": 1040,
          "name": "CA",
          "element": "C",
          "coord": [
            0.2232999950647354,
            9.543999671936035,
            0.734000027179718
          ]
        },
        {
          "atom_index": 1041,
          "name": "C",
          "element": "C",
          "coord": [
            0.186599999666214,
            9.646599769592285,
            0.6251999735832214
          ]
        },
        {
          "atom_index": 1042,
          "name": "O",
          "element": "O",
          "coord": [
            0.07989999651908875,
            9.638999938964844,
            0.5631999969482422
          ]
        },
        {
          "atom_index": 1043,
          "name": "CB",
          "element": "C",
          "coord": [
            0.1817999929189682,
            9.595600128173828,
            0.8726999759674072
          ]
        },
        {
          "atom_index": 1044,
          "name": "CG",
          "element": "C",
          "coord": [
            0.03909999877214432,
            9.565199851989746,
            0.9164999723434448
          ]
        },
        {
          "atom_index": 1045,
          "name": "CD",
          "element": "C",
          "coord": [
            -0.06300000101327896,
            9.66670036315918,
            0.8668000102043152
          ]
        },
        {
          "atom_index": 1046,
          "name": "OE1",
          "element": "O",
          "coord": [
            -0.02329999953508377,
            9.773599624633789,
            0.8151000142097473
          ]
        },
        {
          "atom_index": 1047,
          "name": "OE2",
          "element": "O",
          "coord": [
            -0.1843000054359436,
            9.63949966430664,
            0.8808000087738037
          ]
        }
      ]
    },
    {
      "id": "A:160",
      "chain": "A",
      "resseq": 160,
      "icode": "",
      "resname": "GLY",
      "hetflag": " ",
      "sasa": 0.0,
      "atoms": [
        {
          "atom_index": 1048,
          "name": "N",
          "element": "N",
          "coord": [
            0.27649998664855957,
            9.741999626159668,
            0.602400004863739
          ]
        },
        {
          "atom_index": 1049,
          "name": "CA",
          "element": "C",
          "coord": [
            0.25189998745918274,
            9.844900131225586,
            0.5034000277519226
          ]
        },
        {
          "atom_index": 1050,
          "name": "C",
          "element": "C",
          "coord": [
            0.328000009059906,
            9.972800254821777,
            0.5343999862670898
          ]
        },
        {
          "atom_index": 1051,
          "name": "O",
          "element": "O",
          "coord": [
            0.444599986076355,
            9.968099594116211,
            0.5751000046730042
          ]
        }
      ]
    },
    {
      "id": "A:161",
      "chain": "A",
      "resseq": 161,
      "icode": "",
      "resname": "TYR",
      "hetflag": " ",
      "sasa": 0.0,
      "atoms": [
        {
          "atom_index": 1052,
          "name": "N",
          "element": "N",
          "coord": [
            0.257099986076355,
            10.08530044555664,
            0.5270000100135803
          ]
        },
        {
          "atom_index": 1053,
          "name": "CA",
          "element": "C",
          "coord": [
            0.31200000643730164,
            10.219300270080566,
            0.5497000217437744
          ]
        },
        {
          "atom_index": 1054,
          "name": "C",
          "element": "C",
          "coord": [
            0.453900009393692,
            10.244400024414062,
            0.4975000023841858
          ]
        },
        {
          "atom_index": 1055,
          "name": "O",
          "element": "O",
          "coord": [
            0.5148000121116638,
            10.159600257873535,
            0.43299999833106995
          ]
        },
        {
          "atom_index": 1056,
          "name": "CB",
          "element": "C",
          "coord": [
            0.30300000309944153,
            10.26609992980957,
            0.6966999769210815
          ]
        },
        {
          "atom_index": 1057,
          "name": "CG",
          "element": "C",
          "coord": [
            0.24130000174045563,
            10.172900199890137,
            0.7982000112533569
          ]
        },
        {
          "atom_index": 1058,
          "name": "CD1",
          "element": "C",
          "coord": [
            0.3118000030517578,
            10.064599990844727,
            0.847100019454956
          ]
        },
        {
          "atom_index": 1059,
          "name": "CD2",
          "element": "C",
          "coord": [
            0.11620000004768372,
            10.199899673461914,
            0.8528000116348267
          ]
        },
        {
          "atom_index": 1060,
          "name": "CE1",
          "element": "C",
          "coord": [
            0.2612000107765198,
            9.98490047454834,
            0.9477999806404114
          ]
        },
        {
          "atom_index": 1061,
          "name": "CE2",
          "element": "C",
          "coord": [
            0.06400000303983688,
            10.120599746704102,
            0.9546999931335449
          ]
        },
        {
          "atom_index": 1062,
          "name": "CZ",
          "element": "C",
          "coord": [
            0.1378999948501587,
            10.012700080871582,
            1.0020999908447266
          ]
        },
        {
          "atom_index": 1063,
          "name": "OH",
          "element": "O",
          "coord": [
            0.09109999984502792,
            9.93239974975586,
            1.104599952697754
          ]
        }
      ]
    },
    {
      "id": "A:162",
      "chain": "A",
      "resseq": 162,
      "icode": "",
      "resname": "LEU",
      "hetflag": " ",
      "sasa": 0.03226546198129654,
      "atoms": [
        {
          "atom_index": 1064,
          "name": "N",
          "element": "N",
          "coord": [
            0.5029000043869019,
            10.365099906921387,
            0.5227000117301941
          ]
        },
        {
          "atom_index": 1065,
          "name": "CA",
          "element": "C",
          "coord": [
            0.6352999806404114,
            10.406700134277344,
            0.4814999997615814
          ]
        },
        {
          "atom_index": 1066,
          "name": "C",
          "element": "C",
          "coord": [
            0.6797000169754028,
            10.490400314331055,
            0.5989999771118164
          ]
        },
        {
          "atom_index": 1067,
          "name": "O",
          "element": "O",
          "coord": [
            0.6635000109672546,
            10.61240005493164,
            0.5986999869346619
          ]
        },
        {
          "atom_index": 1068,
          "name": "CB",
          "element": "C",
          "coord": [
            0.6274999976158142,
            10.495499610900879,
            0.3564000129699707
          ]
        },
        {
          "atom_index": 1069,
          "name": "CG",
          "element": "C",
          "coord": [
            0.7294999957084656,
            10.485300064086914,
            0.24120000004768372
          ]
        },
        {
          "atom_index": 1070,
          "name": "CD1",
          "element": "C",
          "coord": [
            0.7113000154495239,
            10.604700088500977,
            0.1459999978542328
          ]
        },
        {
          "atom_index": 1071,
          "name": "CD2",
          "element": "C",
          "coord": [
            0.8730999827384949,
            10.480600357055664,
            0.29280000925064087
          ]
        }
      ]
    },
    {
      "id": "A:163",
      "chain": "A",
      "resseq": 163,
      "icode": "",
      "resname": "ILE",
      "hetflag": " ",
      "sasa": 0.0,
      "atoms": [
        {
          "atom_index": 1072,
          "name": "N",
          "element": "N",
          "coord": [
            0.7261000275611877,
            10.42300033569336,
            0.703499972820282
          ]
        },
        {
          "atom_index": 1073,
          "name": "CA",
          "element": "C",
          "coord": [
            0.7728000283241272,
            10.490799903869629,
            0.8241999745368958
          ]
        },
        {
          "atom_index": 1074,
          "name": "C",
          "element": "C",
          "coord": [
            0.8828999996185303,
            10.590999603271484,
            0.786300003528595
          ]
        },
        {
          "atom_index": 1075,
          "name": "O",
          "element": "O",
          "coord": [
            0.9929999709129333,
            10.552300453186035,
            0.745199978351593
          ]
        },
        {
          "atom_index": 1076,
          "name": "CB",
          "element": "C",
          "coord": [
            0.8289999961853027,
            10.389900207519531,
            0.9273999929428101
          ]
        },
        {
          "atom_index": 1077,
          "name": "CG1",
          "element": "C",
          "coord": [
            0.7408000230789185,
            10.264399528503418,
            0.9336000084877014
          ]
        },
        {
          "atom_index": 1078,
          "name": "CG2",
          "element": "C",
          "coord": [
            0.8425999879837036,
            10.456100463867188,
            1.0642000436782837
          ]
        },
        {
          "atom_index": 1079,
          "name": "CD1",
          "element": "C",
          "coord": [
            0.5954999923706055,
            10.292200088500977,
            0.95660001039505
          ]
        }
      ]
    },
    {
      "id": "A:164",
      "chain": "A",
      "resseq": 164,
      "icode": "",
      "resname": "THR",
      "hetflag": " ",
      "sasa": 0.0,
      "atoms": [
        {
          "atom_index": 1080,
          "name": "N",
          "element": "N",
          "coord": [
            0.8507999777793884,
            10.719499588012695,
            0.7961000204086304
          ]
        },
        {
          "atom_index": 1081,
          "name": "CA",
          "element": "C",
          "coord": [
            0.944599986076355,
            10.825799942016602,
            0.7617999911308289
          ]
        },
        {
          "atom_index": 1082,
          "name": "C",
          "element": "C",
          "coord": [
            0.9703999757766724,
            10.918000221252441,
            0.8824999928474426
          ]
        },
        {
          "atom_index": 1083,
          "name": "O",
          "element": "O",
          "coord": [
            0.9018999934196472,
            10.908499717712402,
            0.9837999939918518
          ]
        },
        {
          "atom_index": 1084,
          "name": "CB",
          "element": "C",
          "coord": [
            0.8907999992370605,
            10.907400131225586,
            0.6403999924659729
          ]
        },
        {
          "atom_index": 1085,
          "name": "OG1",
          "element": "O",
          "coord": [
            0.763700008392334,
            10.965800285339355,
            0.6730999946594238
          ]
        },
        {
          "atom_index": 1086,
          "name": "CG2",
          "element": "C",
          "coord": [
            0.8752999901771545,
            10.817700386047363,
            0.5167999863624573
          ]
        }
      ]
    },
    {
      "id": "A:165",
      "chain": "A",
      "resseq": 165,
      "icode": "",
      "resname": "PRO",
      "hetflag": " ",
      "sasa": 0.0,
      "atoms": [
        {
          "atom_index": 1087,
          "name": "N",
          "element": "N",
          "coord": [
            1.0722999572753906,
            11.005200386047363,
            0.8744999766349792
          ]
        },
        {
          "atom_index": 1088,
          "name": "CA",
          "element": "C",
          "coord": [
            1.1038999557495117,
            11.097299575805664,
            0.9847000241279602
          ]
        },
        {
          "atom_index": 1089,
          "name": "C",
          "element": "C",
          "coord": [
            0.9829000234603882,
            11.183799743652344,
            1.0218000411987305
          ]
        },
        {
          "atom_index": 1090,
          "name": "O",
          "element": "O",
          "coord": [
            0.9624999761581421,
            11.218799591064453,
            1.138800024986267
          ]
        },
        {
          "atom_index": 1091,
          "name": "CB",
          "element": "C",
          "coord": [
            1.215999960899353,
            11.182700157165527,
            0.9254000186920166
          ]
        },
        {
          "atom_index": 1092,
          "name": "CG",
          "element": "C",
          "coord": [
            1.2838000059127808,
            11.089099884033203,
            0.8331999778747559
          ]
        },
        {
          "atom_index": 1093,
          "name": "CD",
          "element": "C",
          "coord": [
            1.169800043106079,
            11.020099639892578,
            0.7651000022888184
          ]
        }
      ]
    },
    {
      "id": "A:166",
      "chain": "A",
      "resseq": 166,
      "icode": "",
      "resname": "ALA",
      "hetflag": " ",
      "sasa": 0.2581236958503723,
      "atoms": [
        {
          "atom_index": 1094,
          "name": "N",
          "element": "N",
          "coord": [
            0.904699981212616,
            11.219900131225586,
            0.9200000166893005
          ]
        },
        {
          "atom_index": 1095,
          "name": "CA",
          "element": "C",
          "coord": [
            0.7838000059127808,
            11.300100326538086,
            0.9373999834060669
          ]
        },
        {
          "atom_index": 1096,
          "name": "C",
          "element": "C",
          "coord": [
            0.6879000067710876,
            11.214799880981445,
            1.0190999507904053
          ]
        },
        {
          "atom_index": 1097,
          "name": "O",
          "element": "O",
          "coord": [
            0.6351000070571899,
            11.259499549865723,
            1.1203999519348145
          ]
        },
        {
          "atom_index": 1098,
          "name": "CB",
          "element": "C",
          "coord": [
            0.722100019454956,
            11.33489990234375,
            0.8011999726295471
          ]
        }
      ]
    },
    {
      "id": "A:167",
      "chain": "A",
      "resseq": 167,
      "icode": "",
      "resname": "TRP",
      "hetflag": " ",
      "sasa": 0.06453092396259308,
      "atoms": [
        {
          "atom_index": 1099,
          "name": "N",
          "element": "N",
          "coord": [
            0.6697999835014343,
            11.090200424194336,
            0.9757999777793884
          ]
        },
        {
          "atom_index": 1100,
          "name": "CA",
          "element": "C",
          "coord": [
            0.5841000080108643,
            10.99429988861084,
            1.0448999404907227
          ]
        },
        {
          "atom_index": 1101,
          "name": "C",
          "element": "C",
          "coord": [
            0.6225000023841858,
            10.993499755859375,
            1.1927000284194946
          ]
        },
        {
          "atom_index": 1102,
          "name": "O",
          "element": "O",
          "coord": [
            0.5389999747276306,
            10.97130012512207,
            1.2802000045776367
          ]
        },
        {
          "atom_index": 1103,
          "name": "CB",
          "element": "C",
          "coord": [
            0.603600025177002,
            10.854900360107422,
            0.9843000173568726
          ]
        },
        {
          "atom_index": 1104,
          "name": "CG",
          "element": "C",
          "coord": [
            0.5421000123023987,
            10.744799613952637,
            1.0634000301361084
          ]
        },
        {
          "atom_index": 1105,
          "name": "CD1",
          "element": "C",
          "coord": [
            0.5928999781608582,
            10.686400413513184,
            1.1765999794006348
          ]
        },
        {
          "atom_index": 1106,
          "name": "CD2",
          "element": "C",
          "coord": [
            0.41749998927116394,
            10.68019962310791,
            1.0372999906539917
          ]
        },
        {
          "atom_index": 1107,
          "name": "NE1",
          "element": "N",
          "coord": [
            0.5067999958992004,
            10.59000015258789,
            1.222599983215332
          ]
        },
        {
          "atom_index": 1108,
          "name": "CE2",
          "element": "C",
          "coord": [
            0.39820000529289246,
            10.583900451660156,
            1.13919997215271
          ]
        },
        {
          "atom_index": 1109,
          "name": "CE3",
          "element": "C",
          "coord": [
            0.3199999928474426,
            10.694199562072754,
            0.9377999901771545
          ]
        },
        {
          "atom_index": 1110,
          "name": "CZ2",
          "element": "C",
          "coord": [
            0.28459998965263367,
            10.501899719238281,
            1.1441999673843384
          ]
        },
        {
          "atom_index": 1111,
          "name": "CZ3",
          "element": "C",
          "coord": [
            0.2070000022649765,
            10.612700462341309,
            0.942799985408783
          ]
        },
        {
          "atom_index": 1112,
          "name": "CH2",
          "element": "C",
          "coord": [
            0.19050000607967377,
            10.517800331115723,
            1.0455000400543213
          ]
        }
      ]
    },
    {
      "id": "A:168",
      "chain": "A",
      "resseq": 168,
      "icode": "",
      "resname": "LEU",
      "hetflag": " ",
      "sasa": 0.0,
      "atoms": [
        {
          "atom_index": 1113,
          "name": "N",
          "element": "N",
          "coord": [
            0.75,
            11.017200469970703,
            1.219499945640564
          ]
        },
        {
          "atom_index": 1114,
          "name": "CA",
          "element": "C",
          "coord": [
            0.7978000044822693,
            11.020700454711914,
            1.3555999994277954
          ]
        },
        {
          "atom_index": 1115,
          "name": "C",
          "element": "C",
          "coord": [
            0.7437000274658203,
            11.145299911499023,
            1.4244999885559082
          ]
        },
        {
          "atom_index": 1116,
          "name": "O",
          "element": "O",
          "coord": [
            0.6814000010490417,
            11.135100364685059,
            1.5302000045776367
          ]
        },
        {
          "atom_index": 1117,
          "name": "CB",
          "element": "C",
          "coord": [
            0.9506000280380249,
            11.017800331115723,
            1.3580000400543213
          ]
        },
        {
          "atom_index": 1118,
          "name": "CG",
          "element": "C",
          "coord": [
            1.0124000310897827,
            10.899900436401367,
            1.4328999519348145
          ]
        },
        {
          "atom_index": 1119,
          "name": "CD1",
          "element": "C",
          "coord": [
            0.9861000180244446,
            10.916899681091309,
            1.5813000202178955
          ]
        },
        {
          "atom_index": 1120,
          "name": "CD2",
          "element": "C",
          "coord": [
            0.9557999968528748,
            10.767800331115723,
            1.3812999725341797
          ]
        }
      ]
    },
    {
      "id": "A:169",
      "chain": "A",
      "resseq": 169,
      "icode": "",
      "resname": "TRP",
      "hetflag": " ",
      "sasa": 3.742793560028076,
      "atoms": [
        {
          "atom_index": 1121,
          "name": "N",
          "element": "N",
          "coord": [
            0.7613000273704529,
            11.262100219726562,
            1.3628000020980835
          ]
        },
        {
          "atom_index": 1122,
          "name": "CA",
          "element": "C",
          "coord": [
            0.7129999995231628,
            11.387100219726562,
            1.4222999811172485
          ]
        },
        {
          "atom_index": 1123,
          "name": "C",
          "element": "C",
          "coord": [
            0.5601999759674072,
            11.393099784851074,
            1.4345999956130981
          ]
        },
        {
          "atom_index": 1124,
          "name": "O",
          "element": "O",
          "coord": [
            0.5069000124931335,
            11.432999610900879,
            1.5383000373840332
          ]
        },
        {
          "atom_index": 1125,
          "name": "CB",
          "element": "C",
          "coord": [
            0.7653999924659729,
            11.509900093078613,
            1.3451999425888062
          ]
        },
        {
          "atom_index": 1126,
          "name": "CG",
          "element": "C",
          "coord": [
            0.832099974155426,
            11.6141996383667,
            1.4349000453948975
          ]
        },
        {
          "atom_index": 1127,
          "name": "CD1",
          "element": "C",
          "coord": [
            0.8291000127792358,
            11.618300437927246,
            1.5716999769210815
          ]
        },
        {
          "atom_index": 1128,
          "name": "CD2",
          "element": "C",
          "coord": [
            0.9153000116348267,
            11.724300384521484,
            1.3937000036239624
          ]
        },
        {
          "atom_index": 1129,
          "name": "NE1",
          "element": "N",
          "coord": [
            0.9057000279426575,
            11.722399711608887,
            1.617900013923645
          ]
        },
        {
          "atom_index": 1130,
          "name": "CE2",
          "element": "C",
          "coord": [
            0.9596999883651733,
            11.78950023651123,
            1.511299967765808
          ]
        },
        {
          "atom_index": 1131,
          "name": "CE3",
          "element": "C",
          "coord": [
            0.9569000005722046,
            11.77400016784668,
            1.2689000368118286
          ]
        },
        {
          "atom_index": 1132,
          "name": "CZ2",
          "element": "C",
          "coord": [
            1.0443999767303467,
            11.902000427246094,
            1.5080000162124634
          ]
        },
        {
          "atom_index": 1133,
          "name": "CZ3",
          "element": "C",
          "coord": [
            1.041200041770935,
            11.88640022277832,
            1.2655999660491943
          ]
        },
        {
          "atom_index": 1134,
          "name": "CH2",
          "element": "C",
          "coord": [
            1.0836000442504883,
            11.94890022277832,
            1.3846999406814575
          ]
        }
      ]
    },
    {
      "id": "A:170",
      "chain": "A",
      "resseq": 170,
      "icode": "",
      "resname": "GLU",
      "hetflag": " ",
      "sasa": 5.7620744705200195,
      "atoms": [
        {
          "atom_index": 1135,
          "name": "N",
          "element": "N",
          "coord": [
            0.49070000648498535,
            11.347599983215332,
            1.3312000036239624
          ]
        },
        {
          "atom_index": 1136,
          "name": "CA",
          "element": "C",
          "coord": [
            0.3449999988079071,
            11.349800109863281,
            1.3286000490188599
          ]
        },
        {
          "atom_index": 1137,
          "name": "C",
          "element": "C",
          "coord": [
            0.274399995803833,
            11.243800163269043,
            1.4128999710083008
          ]
        },
        {
          "atom_index": 1138,
          "name": "O",
          "element": "O",
          "coord": [
            0.16850000619888306,
            11.2701997756958,
            1.4700000286102295
          ]
        },
        {
          "atom_index": 1139,
          "name": "CB",
          "element": "C",
          "coord": [
            0.2948000133037567,
            11.344099998474121,
            1.183500051498413
          ]
        },
        {
          "atom_index": 1140,
          "name": "CG",
          "element": "C",
          "coord": [
            0.2637999951839447,
            11.480799674987793,
            1.11899995803833
          ]
        },
        {
          "atom_index": 1141,
          "name": "CD",
          "element": "C",
          "coord": [
            0.385699987411499,
            11.57129955291748,
            1.1021000146865845
          ]
        },
        {
          "atom_index": 1142,
          "name": "OE1",
          "element": "O",
          "coord": [
            0.4156999886035919,
            11.64900016784668,
            1.1957000494003296
          ]
        },
        {
          "atom_index": 1143,
          "name": "OE2",
          "element": "O",
          "coord": [
            0.4496999979019165,
            11.566800117492676,
            0.9940999746322632
          ]
        }
      ]
    },
    {
      "id": "A:171",
      "chain": "A",
      "resseq": 171,
      "icode": "",
      "resname": "LYS",
      "hetflag": " ",
      "sasa": 2.437194347381592,
      "atoms": [
        {
          "atom_index": 1144,
          "name": "N",
          "element": "N",
          "coord": [
            0.33149999380111694,
            11.124300003051758,
            1.4210000038146973
          ]
        },
        {
          "atom_index": 1145,
          "name": "CA",
          "element": "C",
          "coord": [
            0.2694000005722046,
            11.016300201416016,
            1.496999979019165
          ]
        },
        {
          "atom_index": 1146,
          "name": "C",
          "element": "C",
          "coord": [
            0.33889999985694885,
            10.989299774169922,
            1.6305999755859375
          ]
        },
        {
          "atom_index": 1147,
          "name": "O",
          "element": "O",
          "coord": [
            0.2872999906539917,
            10.913800239562988,
            1.7135000228881836
          ]
        },
        {
          "atom_index": 1148,
          "name": "CB",
          "element": "C",
          "coord": [
            0.2669000029563904,
            10.88860034942627,
            1.4120999574661255
          ]
        },
        {
          "atom_index": 1149,
          "name": "CG",
          "element": "C",
          "coord": [
            0.13510000705718994,
            10.810500144958496,
            1.4120999574661255
          ]
        },
        {
          "atom_index": 1150,
          "name": "CD",
          "element": "C",
          "coord": [
            0.1145000010728836,
            10.727800369262695,
            1.539199948310852
          ]
        },
        {
          "atom_index": 1151,
          "name": "CE",
          "element": "C",
          "coord": [
            0.014800000004470348,
            10.61400032043457,
            1.517199993133545
          ]
        },
        {
          "atom_index": 1152,
          "name": "NZ",
          "element": "N",
          "coord": [
            -0.1168999969959259,
            10.661399841308594,
            1.4646999835968018
          ]
        }
      ]
    },
    {
      "id": "A:172",
      "chain": "A",
      "resseq": 172,
      "icode": "",
      "resname": "TYR",
      "hetflag": " ",
      "sasa": 0.0,
      "atoms": [
        {
          "atom_index": 1153,
          "name": "N",
          "element": "N",
          "coord": [
            0.4553999900817871,
            11.04990005493164,
            1.6517000198364258
          ]
        },
        {
          "atom_index": 1154,
          "name": "CA",
          "element": "C",
          "coord": [
            0.529699981212616,
            11.02970027923584,
            1.7760000228881836
          ]
        },
        {
          "atom_index": 1155,
          "name": "C",
          "element": "C",
          "coord": [
            0.5770999789237976,
            11.159799575805664,
            1.8372999429702759
          ]
        },
        {
          "atom_index": 1156,
          "name": "O",
          "element": "O",
          "coord": [
            0.5953999757766724,
            11.168000221252441,
            1.9580999612808228
          ]
        },
        {
          "atom_index": 1157,
          "name": "CB",
          "element": "C",
          "coord": [
            0.6496999859809875,
            10.936599731445312,
            1.7542999982833862
          ]
        },
        {
          "atom_index": 1158,
          "name": "CG",
          "element": "C",
          "coord": [
            0.6104999780654907,
            10.79699993133545,
            1.7120000123977661
          ]
        },
        {
          "atom_index": 1159,
          "name": "CD1",
          "element": "C",
          "coord": [
            0.5475999712944031,
            10.710100173950195,
            1.801200032234192
          ]
        },
        {
          "atom_index": 1160,
          "name": "CD2",
          "element": "C",
          "coord": [
            0.6312999725341797,
            10.753399848937988,
            1.5813000202178955
          ]
        },
        {
          "atom_index": 1161,
          "name": "CE1",
          "element": "C",
          "coord": [
            0.5059000253677368,
            10.583399772644043,
            1.761199951171875
          ]
        },
        {
          "atom_index": 1162,
          "name": "CE2",
          "element": "C",
          "coord": [
            0.5900999903678894,
            10.626999855041504,
            1.5399999618530273
          ]
        },
        {
          "atom_index": 1163,
          "name": "CZ",
          "element": "C",
          "coord": [
            0.5273000001907349,
            10.542400360107422,
            1.6303999423980713
          ]
        },
        {
          "atom_index": 1164,
          "name": "OH",
          "element": "O",
          "coord": [
            0.4846999943256378,
            10.41759967803955,
            1.5893000364303589
          ]
        }
      ]
    },
    {
      "id": "A:173",
      "chain": "A",
      "resseq": 173,
      "icode": "",
      "resname": "GLY",
      "hetflag": " ",
      "sasa": 0.0,
      "atoms": [
        {
          "atom_index": 1165,
          "name": "N",
          "element": "N",
          "coord": [
            0.5967000126838684,
            11.261500358581543,
            1.7545000314712524
          ]
        },
        {
          "atom_index": 1166,
          "name": "CA",
          "element": "C",
          "coord": [
            0.6424999833106995,
            11.389300346374512,
            1.8051999807357788
          ]
        },
        {
          "atom_index": 1167,
          "name": "C",
          "element": "C",
          "coord": [
            0.7930999994277954,
            11.397899627685547,
            1.8203999996185303
          ]
        },
        {
          "atom_index": 1168,
          "name": "O",
          "element": "O",
          "coord": [
            0.8453999757766724,
            11.496600151062012,
            1.8730000257492065
          ]
        }
      ]
    },
    {
      "id": "A:174",
      "chain": "A",
      "resseq": 174,
      "icode": "",
      "resname": "LEU",
      "hetflag": " ",
      "sasa": 0.0,
      "atoms": [
        {
          "atom_index": 1169,
          "name": "N",
          "element": "N",
          "coord": [
            0.864300012588501,
            11.297800064086914,
            1.7697999477386475
          ]
        },
        {
          "atom_index": 1170,
          "name": "CA",
          "element": "C",
          "coord": [
            1.01010000705719,
            11.295999526977539,
            1.7803000211715698
          ]
        },
        {
          "atom_index": 1171,
          "name": "C",
          "element": "C",
          "coord": [
            1.0844000577926636,
            11.300000190734863,
            1.6469999551773071
          ]
        },
        {
          "atom_index": 1172,
          "name": "O",
          "element": "O",
          "coord": [
            1.024999976158142,
            11.302300453186035,
            1.539199948310852
          ]
        },
        {
          "atom_index": 1173,
          "name": "CB",
          "element": "C",
          "coord": [
            1.05840003490448,
            11.173999786376953,
            1.8609000444412231
          ]
        },
        {
          "atom_index": 1174,
          "name": "CG",
          "element": "C",
          "coord": [
            1.0498000383377075,
            11.171899795532227,
            2.0139000415802
          ]
        },
        {
          "atom_index": 1175,
          "name": "CD1",
          "element": "C",
          "coord": [
            1.1141999959945679,
            11.29520034790039,
            2.071500062942505
          ]
        },
        {
          "atom_index": 1176,
          "name": "CD2",
          "element": "C",
          "coord": [
            0.9065999984741211,
            11.163999557495117,
            2.0587000846862793
          ]
        }
      ]
    },
    {
      "id": "A:175",
      "chain": "A",
      "resseq": 175,
      "icode": "",
      "resname": "ARG",
      "hetflag": " ",
      "sasa": 1.7725049257278442,
      "atoms": [
        {
          "atom_index": 1177,
          "name": "N",
          "element": "N",
          "coord": [
            1.2163000106811523,
            11.296899795532227,
            1.6571999788284302
          ]
        },
        {
          "atom_index": 1178,
          "name": "CA",
          "element": "C",
          "coord": [
            1.3029999732971191,
            11.29990005493164,
            1.542199969291687
          ]
        },
        {
          "atom_index": 1179,
          "name": "C",
          "element": "C",
          "coord": [
            1.3996000289916992,
            11.18220043182373,
            1.5627000331878662
          ]
        },
        {
          "atom_index": 1180,
          "name": "O",
          "element": "O",
          "coord": [
            1.4359999895095825,
            11.150400161743164,
            1.6758999824523926
          ]
        },
        {
          "atom_index": 1181,
          "name": "CB",
          "element": "C",
          "coord": [
            1.3803000450134277,
            11.431400299072266,
            1.5407999753952026
          ]
        },
        {
          "atom_index": 1182,
          "name": "CG",
          "element": "C",
          "coord": [
            1.3029999732971191,
            11.550600051879883,
            1.5936000347137451
          ]
        },
        {
          "atom_index": 1183,
          "name": "CD",
          "element": "C",
          "coord": [
            1.3918999433517456,
            11.673999786376953,
            1.6062999963760376
          ]
        },
        {
          "atom_index": 1184,
          "name": "NE",
          "element": "N",
          "coord": [
            1.4128999710083008,
            11.743499755859375,
            1.479099988937378
          ]
        },
        {
          "atom_index": 1185,
          "name": "CZ",
          "element": "C",
          "coord": [
            1.5083999633789062,
            11.714300155639648,
            1.3906999826431274
          ]
        },
        {
          "atom_index": 1186,
          "name": "NH1",
          "element": "N",
          "coord": [
            1.5942000150680542,
            11.615500450134277,
            1.4138000011444092
          ]
        },
        {
          "atom_index": 1187,
          "name": "NH2",
          "element": "N",
          "coord": [
            1.5230000019073486,
            11.788999557495117,
            1.281499981880188
          ]
        }
      ]
    },
    {
      "id": "A:176",
      "chain": "A",
      "resseq": 176,
      "icode": "",
      "resname": "PRO",
      "hetflag": " ",
      "sasa": 0.0,
      "atoms": [
        {
          "atom_index": 1188,
          "name": "N",
          "element": "N",
          "coord": [
            1.445199966430664,
            11.11870002746582,
            1.4530999660491943
          ]
        },
        {
          "atom_index": 1189,
          "name": "CA",
          "element": "C",
          "coord": [
            1.5377000570297241,
            11.004300117492676,
            1.455199956893921
          ]
        },
        {
          "atom_index": 1190,
          "name": "C",
          "element": "C",
          "coord": [
            1.656000018119812,
            11.016200065612793,
            1.5506000518798828
          ]
        },
        {
          "atom_index": 1191,
          "name": "O",
          "element": "O",
          "coord": [
            1.687999963760376,
            10.921799659729004,
            1.6224000453948975
          ]
        },
        {
          "atom_index": 1192,
          "name": "CB",
          "element": "C",
          "coord": [
            1.5844999551773071,
            10.997400283813477,
            1.3102999925613403
          ]
        },
        {
          "atom_index": 1193,
          "name": "CG",
          "element": "C",
          "coord": [
            1.4592000246047974,
            11.035300254821777,
            1.235200047492981
          ]
        },
        {
          "atom_index": 1194,
          "name": "CD",
          "element": "C",
          "coord": [
            1.4098999500274658,
            11.154600143432617,
            1.3141000270843506
          ]
        }
      ]
    },
    {
      "id": "A:177",
      "chain": "A",
      "resseq": 177,
      "icode": "",
      "resname": "ASP",
      "hetflag": " ",
      "sasa": 0.5044777393341064,
      "atoms": [
        {
          "atom_index": 1195,
          "name": "N",
          "element": "N",
          "coord": [
            1.718400001525879,
            11.133399963378906,
            1.5533000230789185
          ]
        },
        {
          "atom_index": 1196,
          "name": "CA",
          "element": "C",
          "coord": [
            1.8342000246047974,
            11.156299591064453,
            1.6395000219345093
          ]
        },
        {
          "atom_index": 1197,
          "name": "C",
          "element": "C",
          "coord": [
            1.808500051498413,
            11.117199897766113,
            1.785099983215332
          ]
        },
        {
          "atom_index": 1198,
          "name": "O",
          "element": "O",
          "coord": [
            1.9005000591278076,
            11.076299667358398,
            1.8559000492095947
          ]
        },
        {
          "atom_index": 1199,
          "name": "CB",
          "element": "C",
          "coord": [
            1.8846999406814575,
            11.302499771118164,
            1.6274000406265259
          ]
        },
        {
          "atom_index": 1200,
          "name": "CG",
          "element": "C",
          "coord": [
            1.7919000387191772,
            11.404999732971191,
            1.6934000253677368
          ]
        },
        {
          "atom_index": 1201,
          "name": "OD1",
          "element": "O",
          "coord": [
            1.672700047492981,
            11.412599563598633,
            1.6571999788284302
          ]
        },
        {
          "atom_index": 1202,
          "name": "OD2",
          "element": "O",
          "coord": [
            1.8395999670028687,
            11.480500221252441,
            1.7806999683380127
          ]
        }
      ]
    },
    {
      "id": "A:178",
      "chain": "A",
      "resseq": 178,
      "icode": "",
      "resname": "GLN",
      "hetflag": " ",
      "sasa": 0.0,
      "atoms": [
        {
          "atom_index": 1203,
          "name": "N",
          "element": "N",
          "coord": [
            1.6829999685287476,
            11.127799987792969,
            1.8277000188827515
          ]
        },
        {
          "atom_index": 1204,
          "name": "CA",
          "element": "C",
          "coord": [
            1.6447999477386475,
            11.093799591064453,
            1.9637000560760498
          ]
        },
        {
          "atom_index": 1205,
          "name": "C",
          "element": "C",
          "coord": [
            1.530400037765503,
            10.992899894714355,
            1.972100019454956
          ]
        },
        {
          "atom_index": 1206,
          "name": "O",
          "element": "O",
          "coord": [
            1.4348000288009644,
            11.010299682617188,
            2.048099994659424
          ]
        },
        {
          "atom_index": 1207,
          "name": "CB",
          "element": "C",
          "coord": [
            1.6153000593185425,
            11.220100402832031,
            2.0471999645233154
          ]
        },
        {
          "atom_index": 1208,
          "name": "CG",
          "element": "C",
          "coord": [
            1.5618000030517578,
            11.341899871826172,
            1.9717999696731567
          ]
        },
        {
          "atom_index": 1209,
          "name": "CD",
          "element": "C",
          "coord": [
            1.4168000221252441,
            11.329299926757812,
            1.930299997329712
          ]
        },
        {
          "atom_index": 1210,
          "name": "OE1",
          "element": "O",
          "coord": [
            1.3621000051498413,
            11.21969985961914,
            1.9234999418258667
          ]
        },
        {
          "atom_index": 1211,
          "name": "NE2",
          "element": "N",
          "coord": [
            1.3538000583648682,
            11.442299842834473,
            1.9002000093460083
          ]
        }
      ]
    },
    {
      "id": "A:179",
      "chain": "A",
      "resseq": 179,
      "icode": "",
      "resname": "TRP",
      "hetflag": " ",
      "sasa": 0.0,
      "atoms": [
        {
          "atom_index": 1212,
          "name": "N",
          "element": "N",
          "coord": [
            1.5432000160217285,
            10.883500099182129,
            1.8981000185012817
          ]
        },
        {
          "atom_index": 1213,
          "name": "CA",
          "element": "C",
          "coord": [
            1.4395999908447266,
            10.781800270080566,
            1.9004000425338745
          ]
        },
        {
          "atom_index": 1214,
          "name": "C",
          "element": "C",
          "coord": [
            1.4844000339508057,
            10.649200439453125,
            1.9630999565124512
          ]
        },
        {
          "atom_index": 1215,
          "name": "O",
          "element": "O",
          "coord": [
            1.4018000364303589,
            10.570300102233887,
            2.0099000930786133
          ]
        },
        {
          "atom_index": 1216,
          "name": "CB",
          "element": "C",
          "coord": [
            1.3818999528884888,
            10.760299682617188,
            1.761199951171875
          ]
        },
        {
          "atom_index": 1217,
          "name": "CG",
          "element": "C",
          "coord": [
            1.256100058555603,
            10.68280029296875,
            1.766800045967102
          ]
        },
        {
          "atom_index": 1218,
          "name": "CD1",
          "element": "C",
          "coord": [
            1.1311999559402466,
            10.73069953918457,
            1.7937999963760376
          ]
        },
        {
          "atom_index": 1219,
          "name": "CD2",
          "element": "C",
          "coord": [
            1.243299961090088,
            10.541299819946289,
            1.75409996509552
          ]
        },
        {
          "atom_index": 1220,
          "name": "NE1",
          "element": "N",
          "coord": [
            1.0410000085830688,
            10.62720012664795,
            1.7996000051498413
          ]
        },
        {
          "atom_index": 1221,
          "name": "CE2",
          "element": "C",
          "coord": [
            1.1073999404907227,
            10.50979995727539,
            1.7755999565124512
          ]
        },
        {
          "atom_index": 1222,
          "name": "CE3",
          "element": "C",
          "coord": [
            1.3335000276565552,
            10.437999725341797,
            1.7274999618530273
          ]
        },
        {
          "atom_index": 1223,
          "name": "CZ2",
          "element": "C",
          "coord": [
            1.0595999956130981,
            10.379400253295898,
            1.771399974822998
          ]
        },
        {
          "atom_index": 1224,
          "name": "CZ3",
          "element": "C",
          "coord": [
            1.2867000102996826,
            10.309399604797363,
            1.7235000133514404
          ]
        },
        {
          "atom_index": 1225,
          "name": "CH2",
          "element": "C",
          "coord": [
            1.1505000591278076,
            10.280699729919434,
            1.7453999519348145
          ]
        }
      ]
    },
    {
      "id": "A:180",
      "chain": "A",
      "resseq": 180,
      "icode": "",
      "resname": "ALA",
      "hetflag": " ",
      "sasa": 0.0,
      "atoms": [
        {
          "atom_index": 1226,
          "name": "N",
          "element": "N",
          "coord": [
            1.6146999597549438,
            10.623600006103516,
            1.9628000259399414
          ]
        },
        {
          "atom_index": 1227,
          "name": "CA",
          "element": "C",
          "coord": [
            1.6676000356674194,
            10.502099990844727,
            2.024399995803833
          ]
        },
        {
          "atom_index": 1228,
          "name": "C",
          "element": "C",
          "coord": [
            1.6819000244140625,
            10.529999732971191,
            2.1735999584198
          ]
        },
        {
          "atom_index": 1229,
          "name": "O",
          "element": "O",
          "coord": [
            1.707800030708313,
            10.440199851989746,
            2.2534000873565674
          ]
        },
        {
          "atom_index": 1230,
          "name": "CB",
          "element": "C",
          "coord": [
            1.8016999959945679,
            10.468299865722656,
            1.9656000137329102
          ]
        }
      ]
    },
    {
      "id": "A:181",
      "chain": "A",
      "resseq": 181,
      "icode": "",
      "resname": "ASP",
      "hetflag": " ",
      "sasa": 0.0,
      "atoms": [
        {
          "atom_index": 1231,
          "name": "N",
          "element": "N",
          "coord": [
            1.6692999601364136,
            10.657999992370605,
            2.20770001411438
          ]
        },
        {
          "atom_index": 1232,
          "name": "CA",
          "element": "C",
          "coord": [
            1.6786999702453613,
            10.708100318908691,
            2.344399929046631
          ]
        },
        {
          "atom_index": 1233,
          "name": "C",
          "element": "C",
          "coord": [
            1.5393999814987183,
            10.697199821472168,
            2.4054999351501465
          ]
        },
        {
          "atom_index": 1234,
          "name": "O",
          "element": "O",
          "coord": [
            1.5200999975204468,
            10.640999794006348,
            2.513200044631958
          ]
        },
        {
          "atom_index": 1235,
          "name": "CB",
          "element": "C",
          "coord": [
            1.7230000495910645,
            10.85509967803955,
            2.341099977493286
          ]
        },
        {
          "atom_index": 1236,
          "name": "CG",
          "element": "C",
          "coord": [
            1.8385000228881836,
            10.879799842834473,
            2.2437000274658203
          ]
        },
        {
          "atom_index": 1237,
          "name": "OD1",
          "element": "O",
          "coord": [
            1.8140000104904175,
            10.881799697875977,
            2.121000051498413
          ]
        },
        {
          "atom_index": 1238,
          "name": "OD2",
          "element": "O",
          "coord": [
            1.9538999795913696,
            10.896900177001953,
            2.2897000312805176
          ]
        }
      ]
    },
    {
      "id": "A:182",
      "chain": "A",
      "resseq": 182,
      "icode": "",
      "resname": "TYR",
      "hetflag": " ",
      "sasa": 0.0,
      "atoms": [
        {
          "atom_index": 1239,
          "name": "N",
          "element": "N",
          "coord": [
            1.4433000087738037,
            10.753199577331543,
            2.333400011062622
          ]
        },
        {
          "atom_index": 1240,
          "name": "CA",
          "element": "C",
          "coord": [
            1.3021999597549438,
            10.752099990844727,
            2.3694000244140625
          ]
        },
        {
          "atom_index": 1241,
          "name": "C",
          "element": "C",
          "coord": [
            1.2596999406814575,
            10.606599807739258,
            2.393199920654297
          ]
        },
        {
          "atom_index": 1242,
          "name": "O",
          "element": "O",
          "coord": [
            1.1790000200271606,
            10.576899528503418,
            2.480600118637085
          ]
        },
        {
          "atom_index": 1243,
          "name": "CB",
          "element": "C",
          "coord": [
            1.2254999876022339,
            10.820300102233887,
            2.254199981689453
          ]
        },
        {
          "atom_index": 1244,
          "name": "CG",
          "element": "C",
          "coord": [
            1.0857000350952148,
            10.772299766540527,
            2.2202999591827393
          ]
        },
        {
          "atom_index": 1245,
          "name": "CD1",
          "element": "C",
          "coord": [
            1.063599944114685,
            10.64739990234375,
            2.16129994392395
          ]
        },
        {
          "atom_index": 1246,
          "name": "CD2",
          "element": "C",
          "coord": [
            0.9765999913215637,
            10.857000350952148,
            2.2360000610351562
          ]
        },
        {
          "atom_index": 1247,
          "name": "CE1",
          "element": "C",
          "coord": [
            0.9358999729156494,
            10.609199523925781,
            2.118299961090088
          ]
        },
        {
          "atom_index": 1248,
          "name": "CE2",
          "element": "C",
          "coord": [
            0.8492000102996826,
            10.819999694824219,
            2.1933000087738037
          ]
        },
        {
          "atom_index": 1249,
          "name": "CZ",
          "element": "C",
          "coord": [
            0.8294000029563904,
            10.696499824523926,
            2.1342999935150146
          ]
        },
        {
          "atom_index": 1250,
          "name": "OH",
          "element": "O",
          "coord": [
            0.7031999826431274,
            10.662599563598633,
            2.0894999504089355
          ]
        }
      ]
    },
    {
      "id": "A:183",
      "chain": "A",
      "resseq": 183,
      "icode": "",
      "resname": "ARG",
      "hetflag": " ",
      "sasa": 0.0,
      "atoms": [
        {
          "atom_index": 1251,
          "name": "N",
          "element": "N",
          "coord": [
            1.3199000358581543,
            10.515700340270996,
            2.31820011138916
          ]
        },
        {
          "atom_index": 1252,
          "name": "CA",
          "element": "C",
          "coord": [
            1.2906999588012695,
            10.374099731445312,
            2.3294999599456787
          ]
        },
        {
          "atom_index": 1253,
          "name": "C",
          "element": "C",
          "coord": [
            1.3610999584197998,
            10.306500434875488,
            2.447499990463257
          ]
        },
        {
          "atom_index": 1254,
          "name": "O",
          "element": "O",
          "coord": [
            1.3220000267028809,
            10.196999549865723,
            2.488100051879883
          ]
        },
        {
          "atom_index": 1255,
          "name": "CB",
          "element": "C",
          "coord": [
            1.3278000354766846,
            10.304699897766113,
            2.1986000537872314
          ]
        },
        {
          "atom_index": 1256,
          "name": "CG",
          "element": "C",
          "coord": [
            1.2173000574111938,
            10.301899909973145,
            2.0954999923706055
          ]
        },
        {
          "atom_index": 1257,
          "name": "CD",
          "element": "C",
          "coord": [
            1.128600001335144,
            10.179300308227539,
            2.1161000728607178
          ]
        },
        {
          "atom_index": 1258,
          "name": "NE",
          "element": "N",
          "coord": [
            1.207800030708313,
            10.055800437927246,
            2.115299940109253
          ]
        },
        {
          "atom_index": 1259,
          "name": "CZ",
          "element": "C",
          "coord": [
            1.1741000413894653,
            9.943499565124512,
            2.0524001121520996
          ]
        },
        {
          "atom_index": 1260,
          "name": "NH1",
          "element": "N",
          "coord": [
            1.0608999729156494,
            9.936300277709961,
            1.9838999509811401
          ]
        },
        {
          "atom_index": 1261,
          "name": "NH2",
          "element": "N",
          "coord": [
            1.2559000253677368,
            9.838899612426758,
            2.0553998947143555
          ]
        }
      ]
    },
    {
      "id": "A:184",
      "chain": "A",
      "resseq": 184,
      "icode": "",
      "resname": "ALA",
      "hetflag": " ",
      "sasa": 0.0,
      "atoms": [
        {
          "atom_index": 1262,
          "name": "N",
          "element": "N",
          "coord": [
            1.4632999897003174,
            10.371199607849121,
            2.5030999183654785
          ]
        },
        {
          "atom_index": 1263,
          "name": "CA",
          "element": "C",
          "coord": [
            1.5390000343322754,
            10.315400123596191,
            2.6159000396728516
          ]
        },
        {
          "atom_index": 1264,
          "name": "C",
          "element": "C",
          "coord": [
            1.4682999849319458,
            10.326199531555176,
            2.751699924468994
          ]
        },
        {
          "atom_index": 1265,
          "name": "O",
          "element": "O",
          "coord": [
            1.5073000192642212,
            10.259900093078613,
            2.848400115966797
          ]
        },
        {
          "atom_index": 1266,
          "name": "CB",
          "element": "C",
          "coord": [
            1.677899956703186,
            10.378100395202637,
            2.623300075531006
          ]
        }
      ]
    },
    {
      "id": "A:185",
      "chain": "A",
      "resseq": 185,
      "icode": "",
      "resname": "LEU",
      "hetflag": " ",
      "sasa": 0.0,
      "atoms": [
        {
          "atom_index": 1267,
          "name": "N",
          "element": "N",
          "coord": [
            1.3686000108718872,
            10.41409969329834,
            2.7597999572753906
          ]
        },
        {
          "atom_index": 1268,
          "name": "CA",
          "element": "C",
          "coord": [
            1.2901999950408936,
            10.431699752807617,
            2.8819000720977783
          ]
        },
        {
          "atom_index": 1269,
          "name": "C",
          "element": "C",
          "coord": [
            1.1502000093460083,
            10.372099876403809,
            2.857300043106079
          ]
        },
        {
          "atom_index": 1270,
          "name": "O",
          "element": "O",
          "coord": [
            1.0476000308990479,
            10.424400329589844,
            2.9017999172210693
          ]
        },
        {
          "atom_index": 1271,
          "name": "CB",
          "element": "C",
          "coord": [
            1.2861000299453735,
            10.580100059509277,
            2.923799991607666
          ]
        },
        {
          "atom_index": 1272,
          "name": "CG",
          "element": "C",
          "coord": [
            1.222499966621399,
            10.691900253295898,
            2.8394999504089355
          ]
        },
        {
          "atom_index": 1273,
          "name": "CD1",
          "element": "C",
          "coord": [
            1.0819000005722046,
            10.723099708557129,
            2.8903000354766846
          ]
        },
        {
          "atom_index": 1274,
          "name": "CD2",
          "element": "C",
          "coord": [
            1.3083000183105469,
            10.817700386047363,
            2.848099946975708
          ]
        }
      ]
    },
    {
      "id": "A:186",
      "chain": "A",
      "resseq": 186,
      "icode": "",
      "resname": "THR",
      "hetflag": " ",
      "sasa": 0.0,
      "atoms": [
        {
          "atom_index": 1275,
          "name": "N",
          "element": "N",
          "coord": [
            1.1500999927520752,
            10.260100364685059,
            2.7855000495910645
          ]
        },
        {
          "atom_index": 1276,
          "name": "CA",
          "element": "C",
          "coord": [
            1.0299999713897705,
            10.1850004196167,
            2.748800039291382
          ]
        },
        {
          "atom_index": 1277,
          "name": "C",
          "element": "C",
          "coord": [
            1.0771000385284424,
            10.038299560546875,
            2.7370998859405518
          ]
        },
        {
          "atom_index": 1278,
          "name": "O",
          "element": "O",
          "coord": [
            1.174299955368042,
            10.001500129699707,
            2.803100109100342
          ]
        },
        {
          "atom_index": 1279,
          "name": "CB",
          "element": "C",
          "coord": [
            0.9710000157356262,
            10.23799991607666,
            2.615299940109253
          ]
        },
        {
          "atom_index": 1280,
          "name": "OG1",
          "element": "O",
          "coord": [
            0.961899995803833,
            10.380999565124512,
            2.620699882507324
          ]
        },
        {
          "atom_index": 1281,
          "name": "CG2",
          "element": "C",
          "coord": [
            0.8305000066757202,
            10.182600021362305,
            2.5924999713897705
          ]
        }
      ]
    },
    {
      "id": "A:187",
      "chain": "A",
      "resseq": 187,
      "icode": "",
      "resname": "GLY",
      "hetflag": " ",
      "sasa": 0.0,
      "atoms": [
        {
          "atom_index": 1282,
          "name": "N",
          "element": "N",
          "coord": [
            1.0132999420166016,
            9.95460033416748,
            2.654900074005127
          ]
        },
        {
          "atom_index": 1283,
          "name": "CA",
          "element": "C",
          "coord": [
            1.0598000288009644,
            9.817099571228027,
            2.6470999717712402
          ]
        },
        {
          "atom_index": 1284,
          "name": "C",
          "element": "C",
          "coord": [
            1.0125999450683594,
            9.719599723815918,
            2.54010009765625
          ]
        },
        {
          "atom_index": 1285,
          "name": "O",
          "element": "O",
          "coord": [
            1.0365999937057495,
            9.599499702453613,
            2.5553998947143555
          ]
        }
      ]
    },
    {
      "id": "A:188",
      "chain": "A",
      "resseq": 188,
      "icode": "",
      "resname": "ASP",
      "hetflag": " ",
      "sasa": 0.0,
      "atoms": [
        {
          "atom_index": 1286,
          "name": "N",
          "element": "N",
          "coord": [
            0.9473000168800354,
            9.767499923706055,
            2.4337000846862793
          ]
        },
        {
          "atom_index": 1287,
          "name": "CA",
          "element": "C",
          "coord": [
            0.8996999859809875,
            9.680700302124023,
            2.324199914932251
          ]
        },
        {
          "atom_index": 1288,
          "name": "C",
          "element": "C",
          "coord": [
            0.8547999858856201,
            9.543100357055664,
            2.3756000995635986
          ]
        },
        {
          "atom_index": 1289,
          "name": "O",
          "element": "O",
          "coord": [
            0.7441999912261963,
            9.52750015258789,
            2.427500009536743
          ]
        },
        {
          "atom_index": 1290,
          "name": "CB",
          "element": "C",
          "coord": [
            1.010699987411499,
            9.667499542236328,
            2.216900110244751
          ]
        },
        {
          "atom_index": 1291,
          "name": "CG",
          "element": "C",
          "coord": [
            0.9832000136375427,
            9.557900428771973,
            2.112799882888794
          ]
        },
        {
          "atom_index": 1292,
          "name": "OD1",
          "element": "O",
          "coord": [
            0.8777999877929688,
            9.56149959564209,
            2.046099901199341
          ]
        },
        {
          "atom_index": 1293,
          "name": "OD2",
          "element": "O",
          "coord": [
            1.0693999528884888,
            9.468400001525879,
            2.09660005569458
          ]
        }
      ]
    },
    {
      "id": "A:189",
      "chain": "A",
      "resseq": 189,
      "icode": "",
      "resname": "GLU",
      "hetflag": " ",
      "sasa": 0.15912050008773804,
      "atoms": [
        {
          "atom_index": 1294,
          "name": "N",
          "element": "N",
          "coord": [
            0.9465000033378601,
            9.447400093078613,
            2.367300033569336
          ]
        },
        {
          "atom_index": 1295,
          "name": "CA",
          "element": "C",
          "coord": [
            0.9280999898910522,
            9.309599876403809,
            2.410099983215332
          ]
        },
        {
          "atom_index": 1296,
          "name": "C",
          "element": "C",
          "coord": [
            1.0723999738693237,
            9.263999938964844,
            2.4275999069213867
          ]
        },
        {
          "atom_index": 1297,
          "name": "O",
          "element": "O",
          "coord": [
            1.1578999757766724,
            9.298999786376953,
            2.3454999923706055
          ]
        },
        {
          "atom_index": 1298,
          "name": "CB",
          "element": "C",
          "coord": [
            0.8601999878883362,
            9.226499557495117,
            2.2997000217437744
          ]
        },
        {
          "atom_index": 1299,
          "name": "CG",
          "element": "C",
          "coord": [
            0.7103999853134155,
            9.198599815368652,
            2.320199966430664
          ]
        },
        {
          "atom_index": 1300,
          "name": "CD",
          "element": "C",
          "coord": [
            0.6190999746322632,
            9.293100357055664,
            2.2425999641418457
          ]
        },
        {
          "atom_index": 1301,
          "name": "OE1",
          "element": "O",
          "coord": [
            0.6089000105857849,
            9.278300285339355,
            2.1185998916625977
          ]
        },
        {
          "atom_index": 1302,
          "name": "OE2",
          "element": "O",
          "coord": [
            0.5557000041007996,
            9.380599975585938,
            2.305799961090088
          ]
        }
      ]
    },
    {
      "id": "A:190",
      "chain": "A",
      "resseq": 190,
      "icode": "",
      "resname": "SER",
      "hetflag": " ",
      "sasa": 0.0,
      "atoms": [
        {
          "atom_index": 1303,
          "name": "N",
          "element": "N",
          "coord": [
            1.1015000343322754,
            9.194100379943848,
            2.5371999740600586
          ]
        },
        {
          "atom_index": 1304,
          "name": "CA",
          "element": "C",
          "coord": [
            1.236899971961975,
            9.145299911499023,
            2.5650999546051025
          ]
        },
        {
          "atom_index": 1305,
          "name": "C",
          "element": "C",
          "coord": [
            1.3344000577926636,
            9.256699562072754,
            2.6022000312805176
          ]
        },
        {
          "atom_index": 1306,
          "name": "O",
          "element": "O",
          "coord": [
            1.433500051498413,
            9.231399536132812,
            2.671299934387207
          ]
        },
        {
          "atom_index": 1307,
          "name": "CB",
          "element": "C",
          "coord": [
            1.2935999631881714,
            9.064900398254395,
            2.447200059890747
          ]
        },
        {
          "atom_index": 1308,
          "name": "OG",
          "element": "O",
          "coord": [
            1.2305999994277954,
            8.93850040435791,
            2.4339001178741455
          ]
        }
      ]
    },
    {
      "id": "A:191",
      "chain": "A",
      "resseq": 191,
      "icode": "",
      "resname": "ASP",
      "hetflag": " ",
      "sasa": 0.0,
      "atoms": [
        {
          "atom_index": 1309,
          "name": "N",
          "element": "N",
          "coord": [
            1.3095999956130981,
            9.3774995803833,
            2.551100015640259
          ]
        },
        {
          "atom_index": 1310,
          "name": "CA",
          "element": "C",
          "coord": [
            1.3912999629974365,
            9.495800018310547,
            2.5792999267578125
          ]
        },
        {
          "atom_index": 1311,
          "name": "C",
          "element": "C",
          "coord": [
            1.357200026512146,
            9.524200439453125,
            2.7256999015808105
          ]
        },
        {
          "atom_index": 1312,
          "name": "O",
          "element": "O",
          "coord": [
            1.2842999696731567,
            9.61870002746582,
            2.7588000297546387
          ]
        },
        {
          "atom_index": 1313,
          "name": "CB",
          "element": "C",
          "coord": [
            1.345900058746338,
            9.611700057983398,
            2.488600015640259
          ]
        },
        {
          "atom_index": 1314,
          "name": "CG",
          "element": "C",
          "coord": [
            1.4535000324249268,
            9.717700004577637,
            2.4683001041412354
          ]
        },
        {
          "atom_index": 1315,
          "name": "OD1",
          "element": "O",
          "coord": [
            1.573699951171875,
            9.683699607849121,
            2.47760009765625
          ]
        },
        {
          "atom_index": 1316,
          "name": "OD2",
          "element": "O",
          "coord": [
            1.4172999858856201,
            9.834400177001953,
            2.440999984741211
          ]
        }
      ]
    },
    {
      "id": "A:192",
      "chain": "A",
      "resseq": 192,
      "icode": "",
      "resname": "ASN",
      "hetflag": " ",
      "sasa": 1.0757976770401,
      "atoms": [
        {
          "atom_index": 1317,
          "name": "N",
          "element": "N",
          "coord": [
            1.4114999771118164,
            9.438799858093262,
            2.812000036239624
          ]
        },
        {
          "atom_index": 1318,
          "name": "CA",
          "element": "C",
          "coord": [
            1.386299967765808,
            9.440999984741211,
            2.9551000595092773
          ]
        },
        {
          "atom_index": 1319,
          "name": "C",
          "element": "C",
          "coord": [
            1.3980000019073486,
            9.571700096130371,
            3.0329999923706055
          ]
        },
        {
          "atom_index": 1320,
          "name": "O",
          "element": "O",
          "coord": [
            1.506500005722046,
            9.628499984741211,
            3.0492000579833984
          ]
        },
        {
          "atom_index": 1321,
          "name": "CB",
          "element": "C",
          "coord": [
            1.4648000001907349,
            9.328800201416016,
            3.0248000621795654
          ]
        },
        {
          "atom_index": 1322,
          "name": "CG",
          "element": "C",
          "coord": [
            1.3760000467300415,
            9.241399765014648,
            3.1122000217437744
          ]
        },
        {
          "atom_index": 1323,
          "name": "OD1",
          "element": "O",
          "coord": [
            1.2558000087738037,
            9.22760009765625,
            3.087100028991699
          ]
        },
        {
          "atom_index": 1324,
          "name": "ND2",
          "element": "N",
          "coord": [
            1.434499979019165,
            9.182700157165527,
            3.2158000469207764
          ]
        }
      ]
    },
    {
      "id": "A:193",
      "chain": "A",
      "resseq": 193,
      "icode": "",
      "resname": "LEU",
      "hetflag": " ",
      "sasa": 0.0,
      "atoms": [
        {
          "atom_index": 1325,
          "name": "N",
          "element": "N",
          "coord": [
            1.2822999954223633,
            9.616399765014648,
            3.0813000202178955
          ]
        },
        {
          "atom_index": 1326,
          "name": "CA",
          "element": "C",
          "coord": [
            1.2685999870300293,
            9.736300468444824,
            3.1624999046325684
          ]
        },
        {
          "atom_index": 1327,
          "name": "C",
          "element": "C",
          "coord": [
            1.128600001335144,
            9.731100082397461,
            3.2291998863220215
          ]
        },
        {
          "atom_index": 1328,
          "name": "O",
          "element": "O",
          "coord": [
            1.03410005569458,
            9.796899795532227,
            3.183500051498413
          ]
        },
        {
          "atom_index": 1329,
          "name": "CB",
          "element": "C",
          "coord": [
            1.2848000526428223,
            9.861800193786621,
            3.075700044631958
          ]
        },
        {
          "atom_index": 1330,
          "name": "CG",
          "element": "C",
          "coord": [
            1.3431999683380127,
            9.983799934387207,
            3.14739990234375
          ]
        },
        {
          "atom_index": 1331,
          "name": "CD1",
          "element": "C",
          "coord": [
            1.488800048828125,
            9.958700180053711,
            3.178499937057495
          ]
        },
        {
          "atom_index": 1332,
          "name": "CD2",
          "element": "C",
          "coord": [
            1.3289999961853027,
            10.107000350952148,
            3.061000108718872
          ]
        }
      ]
    },
    {
      "id": "A:194",
      "chain": "A",
      "resseq": 194,
      "icode": "",
      "resname": "PRO",
      "hetflag": " ",
      "sasa": 2.6325268745422363,
      "atoms": [
        {
          "atom_index": 1333,
          "name": "N",
          "element": "N",
          "coord": [
            1.1117000579833984,
            9.644599914550781,
            3.3324999809265137
          ]
        },
        {
          "atom_index": 1334,
          "name": "CA",
          "element": "C",
          "coord": [
            0.9854000210762024,
            9.627300262451172,
            3.406599998474121
          ]
        },
        {
          "atom_index": 1335,
          "name": "C",
          "element": "C",
          "coord": [
            0.9645000100135803,
            9.724800109863281,
            3.5241000652313232
          ]
        },
        {
          "atom_index": 1336,
          "name": "O",
          "element": "O",
          "coord": [
            0.9923999905586243,
            9.690799713134766,
            3.6401000022888184
          ]
        },
        {
          "atom_index": 1337,
          "name": "CB",
          "element": "C",
          "coord": [
            0.9948999881744385,
            9.4822998046875,
            3.4577999114990234
          ]
        },
        {
          "atom_index": 1338,
          "name": "CG",
          "element": "C",
          "coord": [
            1.108199954032898,
            9.419300079345703,
            3.377000093460083
          ]
        },
        {
          "atom_index": 1339,
          "name": "CD",
          "element": "C",
          "coord": [
            1.2036999464035034,
            9.533900260925293,
            3.3643999099731445
          ]
        }
      ]
    },
    {
      "id": "A:195",
      "chain": "A",
      "resseq": 195,
      "icode": "",
      "resname": "GLY",
      "hetflag": " ",
      "sasa": 0.0,
      "atoms": [
        {
          "atom_index": 1340,
          "name": "N",
          "element": "N",
          "coord": [
            0.9153000116348267,
            9.844900131225586,
            3.49429988861084
          ]
        },
        {
          "atom_index": 1341,
          "name": "CA",
          "element": "C",
          "coord": [
            0.8913000226020813,
            9.942700386047363,
            3.5992000102996826
          ]
        },
        {
          "atom_index": 1342,
          "name": "C",
          "element": "C",
          "coord": [
            0.9013000130653381,
            10.086700439453125,
            3.552299976348877
          ]
        },
        {
          "atom_index": 1343,
          "name": "O",
          "element": "O",
          "coord": [
            1.011299967765808,
            10.137700080871582,
            3.5304999351501465
          ]
        }
      ]
    },
    {
      "id": "A:196",
      "chain": "A",
      "resseq": 196,
      "icode": "",
      "resname": "VAL",
      "hetflag": " ",
      "sasa": 0.0,
      "atoms": [
        {
          "atom_index": 1344,
          "name": "N",
          "element": "N",
          "coord": [
            0.7860000133514404,
            10.152600288391113,
            3.5404000282287598
          ]
        },
        {
          "atom_index": 1345,
          "name": "CA",
          "element": "C",
          "coord": [
            0.777899980545044,
            10.292099952697754,
            3.4951999187469482
          ]
        },
        {
          "atom_index": 1346,
          "name": "C",
          "element": "C",
          "coord": [
            0.6970000267028809,
            10.384300231933594,
            3.590399980545044
          ]
        },
        {
          "atom_index": 1347,
          "name": "O",
          "element": "O",
          "coord": [
            0.7279000282287598,
            10.503600120544434,
            3.6034998893737793
          ]
        },
        {
          "atom_index": 1348,
          "name": "CB",
          "element": "C",
          "coord": [
            0.7188000082969666,
            10.30109977722168,
            3.349900007247925
          ]
        },
        {
          "atom_index": 1349,
          "name": "CG1",
          "element": "C",
          "coord": [
            0.7990999817848206,
            10.213299751281738,
            3.2530999183654785
          ]
        },
        {
          "atom_index": 1350,
          "name": "CG2",
          "element": "C",
          "coord": [
            0.5709999799728394,
            10.261199951171875,
            3.347599983215332
          ]
        }
      ]
    },
    {
      "id": "A:197",
      "chain": "A",
      "resseq": 197,
      "icode": "",
      "resname": "LYS",
      "hetflag": " ",
      "sasa": 3.548604726791382,
      "atoms": [
        {
          "atom_index": 1351,
          "name": "N",
          "element": "N",
          "coord": [
            0.5965999960899353,
            10.326399803161621,
            3.6577000617980957
          ]
        },
        {
          "atom_index": 1352,
          "name": "CA",
          "element": "C",
          "coord": [
            0.5069000124931335,
            10.395299911499023,
            3.7523999214172363
          ]
        },
        {
          "atom_index": 1353,
          "name": "C",
          "element": "C",
          "coord": [
            0.39419999718666077,
            10.47439956665039,
            3.6847000122070312
          ]
        },
        {
          "atom_index": 1354,
          "name": "O",
          "element": "O",
          "coord": [
            0.2831000089645386,
            10.423100471496582,
            3.6684000492095947
          ]
        },
        {
          "atom_index": 1355,
          "name": "CB",
          "element": "C",
          "coord": [
            0.5849999785423279,
            10.483599662780762,
            3.851300001144409
          ]
        },
        {
          "atom_index": 1356,
          "name": "CG",
          "element": "C",
          "coord": [
            0.4984000027179718,
            10.556099891662598,
            3.9539999961853027
          ]
        },
        {
          "atom_index": 1357,
          "name": "CD",
          "element": "C",
          "coord": [
            0.583899974822998,
            10.631099700927734,
            4.055500030517578
          ]
        },
        {
          "atom_index": 1358,
          "name": "CE",
          "element": "C",
          "coord": [
            0.4999000132083893,
            10.714699745178223,
            4.151700019836426
          ]
        },
        {
          "atom_index": 1359,
          "name": "NZ",
          "element": "N",
          "coord": [
            0.43790000677108765,
            10.833900451660156,
            4.086400032043457
          ]
        }
      ]
    },
    {
      "id": "A:198",
      "chain": "A",
      "resseq": 198,
      "icode": "",
      "resname": "GLY",
      "hetflag": " ",
      "sasa": 0.0,
      "atoms": [
        {
          "atom_index": 1360,
          "name": "N",
          "element": "N",
          "coord": [
            0.42289999127388,
            10.59749984741211,
            3.6435999870300293
          ]
        },
        {
          "atom_index": 1361,
          "name": "CA",
          "element": "C",
          "coord": [
            0.32089999318122864,
            10.678600311279297,
            3.579699993133545
          ]
        },
        {
          "atom_index": 1362,
          "name": "C",
          "element": "C",
          "coord": [
            0.34619998931884766,
            10.82800006866455,
            3.5848000049591064
          ]
        },
        {
          "atom_index": 1363,
          "name": "O",
          "element": "O",
          "coord": [
            0.413100004196167,
            10.882399559020996,
            3.4974000453948975
          ]
        }
      ]
    },
    {
      "id": "A:199",
      "chain": "A",
      "resseq": 199,
      "icode": "",
      "resname": "ILE",
      "hetflag": " ",
      "sasa": 0.0,
      "atoms": [
        {
          "atom_index": 1364,
          "name": "N",
          "element": "N",
          "coord": [
            0.2962000072002411,
            10.89229965209961,
            3.690500020980835
          ]
        },
        {
          "atom_index": 1365,
          "name": "CA",
          "element": "C",
          "coord": [
            0.3066999912261963,
            11.037400245666504,
            3.7114999294281006
          ]
        },
        {
          "atom_index": 1366,
          "name": "C",
          "element": "C",
          "coord": [
            0.20659999549388885,
            11.109100341796875,
            3.6214001178741455
          ]
        },
        {
          "atom_index": 1367,
          "name": "O",
          "element": "O",
          "coord": [
            0.21649999916553497,
            11.10420036315918,
            3.4992001056671143
          ]
        },
        {
          "atom_index": 1368,
          "name": "CB",
          "element": "C",
          "coord": [
            0.4523000121116638,
            11.092900276184082,
            3.692500114440918
          ]
        },
        {
          "atom_index": 1369,
          "name": "CG1",
          "element": "C",
          "coord": [
            0.5281000137329102,
            11.086099624633789,
            3.8250999450683594
          ]
        },
        {
          "atom_index": 1370,
          "name": "CG2",
          "element": "C",
          "coord": [
            0.45100000500679016,
            11.237899780273438,
            3.644399881362915
          ]
        },
        {
          "atom_index": 1371,
          "name": "CD1",
          "element": "C",
          "coord": [
            0.4708000123500824,
            11.174799919128418,
            3.934799909591675
          ]
        }
      ]
    },
    {
      "id": "A:200",
      "chain": "A",
      "resseq": 200,
      "icode": "",
      "resname": "GLY",
      "hetflag": " ",
      "sasa": 0.935698390007019,
      "atoms": [
        {
          "atom_index": 1372,
          "name": "N",
          "element": "N",
          "coord": [
            0.10480000078678131,
            11.167699813842773,
            3.683799982070923
          ]
        },
        {
          "atom_index": 1373,
          "name": "CA",
          "element": "C",
          "coord": [
            0.0017999999690800905,
            11.238800048828125,
            3.609999895095825
          ]
        },
        {
          "atom_index": 1374,
          "name": "C",
          "element": "C",
          "coord": [
            -0.06080000102519989,
            11.155799865722656,
            3.4995999336242676
          ]
        },
        {
          "atom_index": 1375,
          "name": "O",
          "element": "O",
          "coord": [
            -0.10809999704360962,
            11.211999893188477,
            3.401400089263916
          ]
        }
      ]
    },
    {
      "id": "A:201",
      "chain": "A",
      "resseq": 201,
      "icode": "",
      "resname": "GLU",
      "hetflag": " ",
      "sasa": 8.152358055114746,
      "atoms": [
        {
          "atom_index": 1376,
          "name": "N",
          "element": "N",
          "coord": [
            -0.05939999967813492,
            11.023300170898438,
            3.5171000957489014
          ]
        },
        {
          "atom_index": 1377,
          "name": "CA",
          "element": "C",
          "coord": [
            -0.1136000007390976,
            10.923999786376953,
            3.4228999614715576
          ]
        },
        {
          "atom_index": 1378,
          "name": "C",
          "element": "C",
          "coord": [
            -0.02319999970495701,
            10.89430046081543,
            3.3020999431610107
          ]
        },
        {
          "atom_index": 1379,
          "name": "O",
          "element": "O",
          "coord": [
            -0.04859999939799309,
            10.799500465393066,
            3.227400064468384
          ]
        },
        {
          "atom_index": 1380,
          "name": "CB",
          "element": "C",
          "coord": [
            -0.25429999828338623,
            10.963299751281738,
            3.3726999759674072
          ]
        },
        {
          "atom_index": 1381,
          "name": "CG",
          "element": "C",
          "coord": [
            -0.2565999925136566,
            11.043100357055664,
            3.240000009536743
          ]
        },
        {
          "atom_index": 1382,
          "name": "CD",
          "element": "C",
          "coord": [
            -0.3937000036239624,
            11.049500465393066,
            3.1740000247955322
          ]
        },
        {
          "atom_index": 1383,
          "name": "OE1",
          "element": "O",
          "coord": [
            -0.49219998717308044,
            11.087900161743164,
            3.241300106048584
          ]
        },
        {
          "atom_index": 1384,
          "name": "OE2",
          "element": "O",
          "coord": [
            -0.4020000100135803,
            11.016900062561035,
            3.0534000396728516
          ]
        }
      ]
    },
    {
      "id": "A:202",
      "chain": "A",
      "resseq": 202,
      "icode": "",
      "resname": "LYS",
      "hetflag": " ",
      "sasa": 1.7092010974884033,
      "atoms": [
        {
          "atom_index": 1385,
          "name": "N",
          "element": "N",
          "coord": [
            0.08569999784231186,
            10.969499588012695,
            3.2880001068115234
          ]
        },
        {
          "atom_index": 1386,
          "name": "CA",
          "element": "C",
          "coord": [
            0.17749999463558197,
            10.955900192260742,
            3.1742000579833984
          ]
        },
        {
          "atom_index": 1387,
          "name": "C",
          "element": "C",
          "coord": [
            0.26010000705718994,
            10.826000213623047,
            3.1593000888824463
          ]
        },
        {
          "atom_index": 1388,
          "name": "O",
          "element": "O",
          "coord": [
            0.33390000462532043,
            10.811100006103516,
            3.0608999729156494
          ]
        },
        {
          "atom_index": 1389,
          "name": "CB",
          "element": "C",
          "coord": [
            0.27070000767707825,
            11.078499794006348,
            3.1670000553131104
          ]
        },
        {
          "atom_index": 1390,
          "name": "CG",
          "element": "C",
          "coord": [
            0.20440000295639038,
            11.214300155639648,
            3.19569993019104
          ]
        },
        {
          "atom_index": 1391,
          "name": "CD",
          "element": "C",
          "coord": [
            0.07930000126361847,
            11.238200187683105,
            3.1112000942230225
          ]
        },
        {
          "atom_index": 1392,
          "name": "CE",
          "element": "C",
          "coord": [
            0.007300000172108412,
            11.367199897766113,
            3.1517999172210693
          ]
        },
        {
          "atom_index": 1393,
          "name": "NZ",
          "element": "N",
          "coord": [
            -0.12839999794960022,
            11.37969970703125,
            3.089900016784668
          ]
        }
      ]
    },
    {
      "id": "A:203",
      "chain": "A",
      "resseq": 203,
      "icode": "",
      "resname": "THR",
      "hetflag": " ",
      "sasa": 0.12906184792518616,
      "atoms": [
        {
          "atom_index": 1394,
          "name": "N",
          "element": "N",
          "coord": [
            0.243599995970726,
            10.731499671936035,
            3.252000093460083
          ]
        },
        {
          "atom_index": 1395,
          "name": "CA",
          "element": "C",
          "coord": [
            0.3156999945640564,
            10.602899551391602,
            3.2511000633239746
          ]
        },
        {
          "atom_index": 1396,
          "name": "C",
          "element": "C",
          "coord": [
            0.4677000045776367,
            10.619199752807617,
            3.2353999614715576
          ]
        },
        {
          "atom_index": 1397,
          "name": "O",
          "element": "O",
          "coord": [
            0.5419999957084656,
            10.629599571228027,
            3.333699941635132
          ]
        },
        {
          "atom_index": 1398,
          "name": "CB",
          "element": "C",
          "coord": [
            0.26170000433921814,
            10.504400253295898,
            3.140700101852417
          ]
        },
        {
          "atom_index": 1399,
          "name": "OG1",
          "element": "O",
          "coord": [
            0.2856000065803528,
            10.557299613952637,
            3.009399890899658
          ]
        },
        {
          "atom_index": 1400,
          "name": "CG2",
          "element": "C",
          "coord": [
            0.1128000020980835,
            10.483099937438965,
            3.1563000679016113
          ]
        }
      ]
    },
    {
      "id": "A:204",
      "chain": "A",
      "resseq": 204,
      "icode": "",
      "resname": "ALA",
      "hetflag": " ",
      "sasa": 0.0,
      "atoms": [
        {
          "atom_index": 1401,
          "name": "N",
          "element": "N",
          "coord": [
            0.5092999935150146,
            10.625399589538574,
            3.1094000339508057
          ]
        },
        {
          "atom_index": 1402,
          "name": "CA",
          "element": "C",
          "coord": [
            0.6470000147819519,
            10.640899658203125,
            3.065000057220459
          ]
        },
        {
          "atom_index": 1403,
          "name": "C",
          "element": "C",
          "coord": [
            0.6292999982833862,
            10.671899795532227,
            2.9177000522613525
          ]
        },
        {
          "atom_index": 1404,
          "name": "O",
          "element": "O",
          "coord": [
            0.708299994468689,
            10.74530029296875,
            2.859600067138672
          ]
        },
        {
          "atom_index": 1405,
          "name": "CB",
          "element": "C",
          "coord": [
            0.7249000072479248,
            10.51140022277832,
            3.080899953842163
          ]
        }
      ]
    },
    {
      "id": "A:205",
      "chain": "A",
      "resseq": 205,
      "icode": "",
      "resname": "ARG",
      "hetflag": " ",
      "sasa": 1.7408530712127686,
      "atoms": [
        {
          "atom_index": 1406,
          "name": "N",
          "element": "N",
          "coord": [
            0.5212000012397766,
            10.618399620056152,
            2.860300064086914
          ]
        },
        {
          "atom_index": 1407,
          "name": "CA",
          "element": "C",
          "coord": [
            0.48590001463890076,
            10.635199546813965,
            2.7190001010894775
          ]
        },
        {
          "atom_index": 1408,
          "name": "C",
          "element": "C",
          "coord": [
            0.42340001463890076,
            10.771100044250488,
            2.686300039291382
          ]
        },
        {
          "atom_index": 1409,
          "name": "O",
          "element": "O",
          "coord": [
            0.4708999991416931,
            10.842599868774414,
            2.597899913787842
          ]
        },
        {
          "atom_index": 1410,
          "name": "CB",
          "element": "C",
          "coord": [
            0.3880999982357025,
            10.525699615478516,
            2.675299882888794
          ]
        },
        {
          "atom_index": 1411,
          "name": "CG",
          "element": "C",
          "coord": [
            0.4228000044822693,
            10.385899543762207,
            2.721299886703491
          ]
        },
        {
          "atom_index": 1412,
          "name": "CD",
          "element": "C",
          "coord": [
            0.3174999952316284,
            10.288800239562988,
            2.67330002784729
          ]
        },
        {
          "atom_index": 1413,
          "name": "NE",
          "element": "N",
          "coord": [
            0.28049999475479126,
            10.19279956817627,
            2.7767999172210693
          ]
        },
        {
          "atom_index": 1414,
          "name": "CZ",
          "element": "C",
          "coord": [
            0.2694000005722046,
            10.061400413513184,
            2.7574000358581543
          ]
        },
        {
          "atom_index": 1415,
          "name": "NH1",
          "element": "N",
          "coord": [
            0.29269999265670776,
            10.008199691772461,
            2.637500047683716
          ]
        },
        {
          "atom_index": 1416,
          "name": "NH2",
          "element": "N",
          "coord": [
            0.23409999907016754,
            9.98270034790039,
            2.858599901199341
          ]
        }
      ]
    },
    {
      "id": "A:206",
      "chain": "A",
      "resseq": 206,
      "icode": "",
      "resname": "LYS",
      "hetflag": " ",
      "sasa": 0.47477808594703674,
      "atoms": [
        {
          "atom_index": 1417,
          "name": "N",
          "element": "N",
          "coord": [
            0.31459999084472656,
            10.804200172424316,
            2.7555999755859375
          ]
        },
        {
          "atom_index": 1418,
          "name": "CA",
          "element": "C",
          "coord": [
            0.2451999932527542,
            10.931300163269043,
            2.734999895095825
          ]
        },
        {
          "atom_index": 1419,
          "name": "C",
          "element": "C",
          "coord": [
            0.33980000019073486,
            11.044899940490723,
            2.76990008354187
          ]
        },
        {
          "atom_index": 1420,
          "name": "O",
          "element": "O",
          "coord": [
            0.3111000061035156,
            11.161399841308594,
            2.7437000274658203
          ]
        },
        {
          "atom_index": 1421,
          "name": "CB",
          "element": "C",
          "coord": [
            0.12099999934434891,
            10.939299583435059,
            2.8234000205993652
          ]
        },
        {
          "atom_index": 1422,
          "name": "CG",
          "element": "C",
          "coord": [
            -0.009100000374019146,
            10.95359992980957,
            2.7481000423431396
          ]
        },
        {
          "atom_index": 1423,
          "name": "CD",
          "element": "C",
          "coord": [
            -0.12849999964237213,
            10.941200256347656,
            2.8422999382019043
          ]
        },
        {
          "atom_index": 1424,
          "name": "CE",
          "element": "C",
          "coord": [
            -0.13249999284744263,
            10.804800033569336,
            2.90939998626709
          ]
        },
        {
          "atom_index": 1425,
          "name": "NZ",
          "element": "N",
          "coord": [
            -0.13030000030994415,
            10.694700241088867,
            2.809000015258789
          ]
        }
      ]
    },
    {
      "id": "A:207",
      "chain": "A",
      "resseq": 207,
      "icode": "",
      "resname": "LEU",
      "hetflag": " ",
      "sasa": 0.0,
      "atoms": [
        {
          "atom_index": 1426,
          "name": "N",
          "element": "N",
          "coord": [
            0.4496000111103058,
            11.009400367736816,
            2.835900068283081
          ]
        },
        {
          "atom_index": 1427,
          "name": "CA",
          "element": "C",
          "coord": [
            0.5519000291824341,
            11.104499816894531,
            2.8743999004364014
          ]
        },
        {
          "atom_index": 1428,
          "name": "C",
          "element": "C",
          "coord": [
            0.659500002861023,
            11.102999687194824,
            2.765700101852417
          ]
        },
        {
          "atom_index": 1429,
          "name": "O",
          "element": "O",
          "coord": [
            0.678600013256073,
            11.20300006866455,
            2.6970999240875244
          ]
        },
        {
          "atom_index": 1430,
          "name": "CB",
          "element": "C",
          "coord": [
            0.6110000014305115,
            11.064800262451172,
            3.0099000930786133
          ]
        },
        {
          "atom_index": 1431,
          "name": "CG",
          "element": "C",
          "coord": [
            0.626800000667572,
            11.174599647521973,
            3.115600109100342
          ]
        },
        {
          "atom_index": 1432,
          "name": "CD1",
          "element": "C",
          "coord": [
            0.6518999934196472,
            11.111300468444824,
            3.250999927520752
          ]
        },
        {
          "atom_index": 1433,
          "name": "CD2",
          "element": "C",
          "coord": [
            0.7379999756813049,
            11.270600318908691,
            3.078900098800659
          ]
        }
      ]
    },
    {
      "id": "A:208",
      "chain": "A",
      "resseq": 208,
      "icode": "",
      "resname": "LEU",
      "hetflag": " ",
      "sasa": 0.0,
      "atoms": [
        {
          "atom_index": 1434,
          "name": "N",
          "element": "N",
          "coord": [
            0.7260000109672546,
            10.988100051879883,
            2.7504000663757324
          ]
        },
        {
          "atom_index": 1435,
          "name": "CA",
          "element": "C",
          "coord": [
            0.8328999876976013,
            10.962400436401367,
            2.6519999504089355
          ]
        },
        {
          "atom_index": 1436,
          "name": "C",
          "element": "C",
          "coord": [
            0.9151999950408936,
            11.0802001953125,
            2.6022000312805176
          ]
        },
        {
          "atom_index": 1437,
          "name": "O",
          "element": "O",
          "coord": [
            1.0362000465393066,
            11.087499618530273,
            2.6254000663757324
          ]
        },
        {
          "atom_index": 1438,
          "name": "CB",
          "element": "C",
          "coord": [
            0.7771999835968018,
            10.88539981842041,
            2.5316998958587646
          ]
        },
        {
          "atom_index": 1439,
          "name": "CG",
          "element": "C",
          "coord": [
            0.765500009059906,
            10.733200073242188,
            2.5455000400543213
          ]
        },
        {
          "atom_index": 1440,
          "name": "CD1",
          "element": "C",
          "coord": [
            0.6794999837875366,
            10.673999786376953,
            2.4342000484466553
          ]
        },
        {
          "atom_index": 1441,
          "name": "CD2",
          "element": "C",
          "coord": [
            0.9038000106811523,
            10.671099662780762,
            2.547100067138672
          ]
        }
      ]
    },
    {
      "id": "A:209",
      "chain": "A",
      "resseq": 209,
      "icode": "",
      "resname": "GLU",
      "hetflag": " ",
      "sasa": 0.0,
      "atoms": [
        {
          "atom_index": 1442,
          "name": "N",
          "element": "N",
          "coord": [
            0.8483999967575073,
            11.16919994354248,
            2.5297000408172607
          ]
        },
        {
          "atom_index": 1443,
          "name": "CA",
          "element": "C",
          "coord": [
            0.90829998254776,
            11.289199829101562,
            2.472100019454956
          ]
        },
        {
          "atom_index": 1444,
          "name": "C",
          "element": "C",
          "coord": [
            0.9438999891281128,
            11.397299766540527,
            2.5754001140594482
          ]
        },
        {
          "atom_index": 1445,
          "name": "O",
          "element": "O",
          "coord": [
            1.0469000339508057,
            11.465999603271484,
            2.563199996948242
          ]
        },
        {
          "atom_index": 1446,
          "name": "CB",
          "element": "C",
          "coord": [
            0.8159999847412109,
            11.347399711608887,
            2.363300085067749
          ]
        },
        {
          "atom_index": 1447,
          "name": "CG",
          "element": "C",
          "coord": [
            0.6642000079154968,
            11.332300186157227,
            2.386699914932251
          ]
        },
        {
          "atom_index": 1448,
          "name": "CD",
          "element": "C",
          "coord": [
            0.6100000143051147,
            11.192399978637695,
            2.353600025177002
          ]
        },
        {
          "atom_index": 1449,
          "name": "OE1",
          "element": "O",
          "coord": [
            0.6740000247955322,
            11.117899894714355,
            2.276400089263916
          ]
        },
        {
          "atom_index": 1450,
          "name": "OE2",
          "element": "O",
          "coord": [
            0.5020999908447266,
            11.156700134277344,
            2.4052999019622803
          ]
        }
      ]
    },
    {
      "id": "A:210",
      "chain": "A",
      "resseq": 210,
      "icode": "",
      "resname": "GLU",
      "hetflag": " ",
      "sasa": 1.9233213663101196,
      "atoms": [
        {
          "atom_index": 1451,
          "name": "N",
          "element": "N",
          "coord": [
            0.861299991607666,
            11.407400131225586,
            2.6793999671936035
          ]
        },
        {
          "atom_index": 1452,
          "name": "CA",
          "element": "C",
          "coord": [
            0.8777999877929688,
            11.505499839782715,
            2.786799907684326
          ]
        },
        {
          "atom_index": 1453,
          "name": "C",
          "element": "C",
          "coord": [
            0.9950000047683716,
            11.4822998046875,
            2.8849000930786133
          ]
        },
        {
          "atom_index": 1454,
          "name": "O",
          "element": "O",
          "coord": [
            1.0010000467300415,
            11.545999526977539,
            2.989799976348877
          ]
        },
        {
          "atom_index": 1455,
          "name": "CB",
          "element": "C",
          "coord": [
            0.7450000047683716,
            11.522100448608398,
            2.8629000186920166
          ]
        },
        {
          "atom_index": 1456,
          "name": "CG",
          "element": "C",
          "coord": [
            0.618399977684021,
            11.534500122070312,
            2.773699998855591
          ]
        },
        {
          "atom_index": 1457,
          "name": "CD",
          "element": "C",
          "coord": [
            0.6015999913215637,
            11.671199798583984,
            2.7060000896453857
          ]
        },
        {
          "atom_index": 1458,
          "name": "OE1",
          "element": "O",
          "coord": [
            0.6966000199317932,
            11.72029972076416,
            2.640500068664551
          ]
        },
        {
          "atom_index": 1459,
          "name": "OE2",
          "element": "O",
          "coord": [
            0.4909000098705292,
            11.729000091552734,
            2.716399908065796
          ]
        }
      ]
    },
    {
      "id": "A:211",
      "chain": "A",
      "resseq": 211,
      "icode": "",
      "resname": "TRP",
      "hetflag": " ",
      "sasa": 0.0,
      "atoms": [
        {
          "atom_index": 1460,
          "name": "N",
          "element": "N",
          "coord": [
            1.083400011062622,
            11.387200355529785,
            2.8545000553131104
          ]
        },
        {
          "atom_index": 1461,
          "name": "CA",
          "element": "C",
          "coord": [
            1.2020000219345093,
            11.362899780273438,
            2.937700033187866
          ]
        },
        {
          "atom_index": 1462,
          "name": "C",
          "element": "C",
          "coord": [
            1.3206000328063965,
            11.402299880981445,
            2.8489999771118164
          ]
        },
        {
          "atom_index": 1463,
          "name": "O",
          "element": "O",
          "coord": [
            1.4351999759674072,
            11.399299621582031,
            2.8929998874664307
          ]
        },
        {
          "atom_index": 1464,
          "name": "CB",
          "element": "C",
          "coord": [
            1.2213000059127808,
            11.215399742126465,
            2.9774999618530273
          ]
        },
        {
          "atom_index": 1465,
          "name": "CG",
          "element": "C",
          "coord": [
            1.0992000102996826,
            11.131500244140625,
            3.0032999515533447
          ]
        },
        {
          "atom_index": 1466,
          "name": "CD1",
          "element": "C",
          "coord": [
            0.993399977684021,
            11.11359977722168,
            2.919600009918213
          ]
        },
        {
          "atom_index": 1467,
          "name": "CD2",
          "element": "C",
          "coord": [
            1.0773999691009521,
            11.042699813842773,
            3.114300012588501
          ]
        },
        {
          "atom_index": 1468,
          "name": "NE1",
          "element": "N",
          "coord": [
            0.9082000255584717,
            11.018400192260742,
            2.970099925994873
          ]
        },
        {
          "atom_index": 1469,
          "name": "CE2",
          "element": "C",
          "coord": [
            0.9567000269889832,
            10.973400115966797,
            3.089600086212158
          ]
        },
        {
          "atom_index": 1470,
          "name": "CE3",
          "element": "C",
          "coord": [
            1.1484999656677246,
            11.014100074768066,
            3.231800079345703
          ]
        },
        {
          "atom_index": 1471,
          "name": "CZ2",
          "element": "C",
          "coord": [
            0.9053000211715698,
            10.8774995803833,
            3.178100109100342
          ]
        },
        {
          "atom_index": 1472,
          "name": "CZ3",
          "element": "C",
          "coord": [
            1.097100019454956,
            10.917900085449219,
            3.320199966430664
          ]
        },
        {
          "atom_index": 1473,
          "name": "CH2",
          "element": "C",
          "coord": [
            0.9765999913215637,
            10.851300239562988,
            3.2922000885009766
          ]
        }
      ]
    },
    {
      "id": "A:212",
      "chain": "A",
      "resseq": 212,
      "icode": "",
      "resname": "GLY",
      "hetflag": " ",
      "sasa": 0.0,
      "atoms": [
        {
          "atom_index": 1474,
          "name": "N",
          "element": "N",
          "coord": [
            1.2914999723434448,
            11.432999610900879,
            2.7223000526428223
          ]
        },
        {
          "atom_index": 1475,
          "name": "CA",
          "element": "C",
          "coord": [
            1.3940999507904053,
            11.472299575805664,
            2.626800060272217
          ]
        },
        {
          "atom_index": 1476,
          "name": "C",
          "element": "C",
          "coord": [
            1.4503999948501587,
            11.611000061035156,
            2.6545000076293945
          ]
        },
        {
          "atom_index": 1477,
          "name": "O",
          "element": "O",
          "coord": [
            1.5527000427246094,
            11.651700019836426,
            2.5969998836517334
          ]
        }
      ]
    },
    {
      "id": "A:213",
      "chain": "A",
      "resseq": 213,
      "icode": "",
      "resname": "SER",
      "hetflag": " ",
      "sasa": 1.3990833759307861,
      "atoms": [
        {
          "atom_index": 1478,
          "name": "N",
          "element": "N",
          "coord": [
            1.3791999816894531,
            11.686400413513184,
            2.7376999855041504
          ]
        },
        {
          "atom_index": 1479,
          "name": "CA",
          "element": "C",
          "coord": [
            1.4219000339508057,
            11.819899559020996,
            2.776700019836426
          ]
        },
        {
          "atom_index": 1480,
          "name": "C",
          "element": "C",
          "coord": [
            1.503000020980835,
            11.800000190734863,
            2.9059998989105225
          ]
        },
        {
          "atom_index": 1481,
          "name": "O",
          "element": "O",
          "coord": [
            1.4462000131607056,
            11.772600173950195,
            3.012200117111206
          ]
        },
        {
          "atom_index": 1482,
          "name": "CB",
          "element": "C",
          "coord": [
            1.2992000579833984,
            11.909299850463867,
            2.800299882888794
          ]
        },
        {
          "atom_index": 1483,
          "name": "OG",
          "element": "O",
          "coord": [
            1.219099998474121,
            11.919300079345703,
            2.683199882507324
          ]
        }
      ]
    },
    {
      "id": "A:214",
      "chain": "A",
      "resseq": 214,
      "icode": "",
      "resname": "LEU",
      "hetflag": " ",
      "sasa": 3.3556079864501953,
      "atoms": [
        {
          "atom_index": 1484,
          "name": "N",
          "element": "N",
          "coord": [
            1.6354000568389893,
            11.81190013885498,
            2.8938000202178955
          ]
        },
        {
          "atom_index": 1485,
          "name": "CA",
          "element": "C",
          "coord": [
            1.7309999465942383,
            11.791500091552734,
            3.003999948501587
          ]
        },
        {
          "atom_index": 1486,
          "name": "C",
          "element": "C",
          "coord": [
            1.729200005531311,
            11.640999794006348,
            3.033600091934204
          ]
        },
        {
          "atom_index": 1487,
          "name": "O",
          "element": "O",
          "coord": [
            1.639299988746643,
            11.588199615478516,
            3.0994999408721924
          ]
        },
        {
          "atom_index": 1488,
          "name": "CB",
          "element": "C",
          "coord": [
            1.6979999542236328,
            11.878600120544434,
            3.1270999908447266
          ]
        },
        {
          "atom_index": 1489,
          "name": "CG",
          "element": "C",
          "coord": [
            1.8108999729156494,
            11.912400245666504,
            3.2269999980926514
          ]
        },
        {
          "atom_index": 1490,
          "name": "CD1",
          "element": "C",
          "coord": [
            1.9420000314712524,
            11.949799537658691,
            3.156100034713745
          ]
        },
        {
          "atom_index": 1491,
          "name": "CD2",
          "element": "C",
          "coord": [
            1.7657999992370605,
            12.026000022888184,
            3.3183999061584473
          ]
        }
      ]
    },
    {
      "id": "A:215",
      "chain": "A",
      "resseq": 215,
      "icode": "",
      "resname": "GLU",
      "hetflag": " ",
      "sasa": 0.0,
      "atoms": [
        {
          "atom_index": 1492,
          "name": "N",
          "element": "N",
          "coord": [
            1.8295999765396118,
            11.573399543762207,
            2.9786999225616455
          ]
        },
        {
          "atom_index": 1493,
          "name": "CA",
          "element": "C",
          "coord": [
            1.843000054359436,
            11.42870044708252,
            2.9862000942230225
          ]
        },
        {
          "atom_index": 1494,
          "name": "C",
          "element": "C",
          "coord": [
            1.8241000175476074,
            11.347700119018555,
            3.1147000789642334
          ]
        },
        {
          "atom_index": 1495,
          "name": "O",
          "element": "O",
          "coord": [
            1.739400029182434,
            11.258099555969238,
            3.1180999279022217
          ]
        },
        {
          "atom_index": 1496,
          "name": "CB",
          "element": "C",
          "coord": [
            1.9707000255584717,
            11.3858003616333,
            2.914299964904785
          ]
        },
        {
          "atom_index": 1497,
          "name": "CG",
          "element": "C",
          "coord": [
            1.9535000324249268,
            11.365799903869629,
            2.7639999389648438
          ]
        },
        {
          "atom_index": 1498,
          "name": "CD",
          "element": "C",
          "coord": [
            1.855299949645996,
            11.253199577331543,
            2.7302000522613525
          ]
        },
        {
          "atom_index": 1499,
          "name": "OE1",
          "element": "O",
          "coord": [
            1.8789000511169434,
            11.13759994506836,
            2.7715001106262207
          ]
        },
        {
          "atom_index": 1500,
          "name": "OE2",
          "element": "O",
          "coord": [
            1.7538000345230103,
            11.280599594116211,
            2.6626999378204346
          ]
        }
      ]
    },
    {
      "id": "A:216",
      "chain": "A",
      "resseq": 216,
      "icode": "",
      "resname": "ALA",
      "hetflag": " ",
      "sasa": 0.0,
      "atoms": [
        {
          "atom_index": 1501,
          "name": "N",
          "element": "N",
          "coord": [
            1.9043999910354614,
            11.373700141906738,
            3.2170000076293945
          ]
        },
        {
          "atom_index": 1502,
          "name": "CA",
          "element": "C",
          "coord": [
            1.8967000246047974,
            11.299300193786621,
            3.3429999351501465
          ]
        },
        {
          "atom_index": 1503,
          "name": "C",
          "element": "C",
          "coord": [
            1.9581999778747559,
            11.15999984741211,
            3.3290998935699463
          ]
        },
        {
          "atom_index": 1504,
          "name": "O",
          "element": "O",
          "coord": [
            2.0764000415802,
            11.14009952545166,
            3.3585000038146973
          ]
        },
        {
          "atom_index": 1505,
          "name": "CB",
          "element": "C",
          "coord": [
            1.7513999938964844,
            11.288900375366211,
            3.3928000926971436
          ]
        }
      ]
    },
    {
      "id": "A:217",
      "chain": "A",
      "resseq": 217,
      "icode": "",
      "resname": "LEU",
      "hetflag": " ",
      "sasa": 0.0,
      "atoms": [
        {
          "atom_index": 1506,
          "name": "N",
          "element": "N",
          "coord": [
            1.8777999877929688,
            11.0649995803833,
            3.2816998958587646
          ]
        },
        {
          "atom_index": 1507,
          "name": "CA",
          "element": "C",
          "coord": [
            1.9218000173568726,
            10.927000045776367,
            3.2639999389648438
          ]
        },
        {
          "atom_index": 1508,
          "name": "C",
          "element": "C",
          "coord": [
            2.0427000522613525,
            10.918800354003906,
            3.1703999042510986
          ]
        },
        {
          "atom_index": 1509,
          "name": "O",
          "element": "O",
          "coord": [
            2.1440000534057617,
            10.85669994354248,
            3.2044999599456787
          ]
        },
        {
          "atom_index": 1510,
          "name": "CB",
          "element": "C",
          "coord": [
            1.8037999868392944,
            10.838700294494629,
            3.2172000408172607
          ]
        },
        {
          "atom_index": 1511,
          "name": "CG",
          "element": "C",
          "coord": [
            1.8046000003814697,
            10.743499755859375,
            3.096400022506714
          ]
        },
        {
          "atom_index": 1512,
          "name": "CD1",
          "element": "C",
          "coord": [
            1.708899974822998,
            10.62660026550293,
            3.1221001148223877
          ]
        },
        {
          "atom_index": 1513,
          "name": "CD2",
          "element": "C",
          "coord": [
            1.7652000188827515,
            10.818400382995605,
            2.9683001041412354
          ]
        }
      ]
    },
    {
      "id": "A:218",
      "chain": "A",
      "resseq": 218,
      "icode": "",
      "resname": "LEU",
      "hetflag": " ",
      "sasa": 0.0,
      "atoms": [
        {
          "atom_index": 1514,
          "name": "N",
          "element": "N",
          "coord": [
            2.033099889755249,
            10.98330020904541,
            3.0541999340057373
          ]
        },
        {
          "atom_index": 1515,
          "name": "CA",
          "element": "C",
          "coord": [
            2.1440999507904053,
            10.984999656677246,
            2.959199905395508
          ]
        },
        {
          "atom_index": 1516,
          "name": "C",
          "element": "C",
          "coord": [
            2.2018001079559326,
            11.12720012664795,
            2.952699899673462
          ]
        },
        {
          "atom_index": 1517,
          "name": "O",
          "element": "O",
          "coord": [
            2.1796998977661133,
            11.199199676513672,
            2.85509991645813
          ]
        },
        {
          "atom_index": 1518,
          "name": "CB",
          "element": "C",
          "coord": [
            2.1010000705718994,
            10.935700416564941,
            2.8190999031066895
          ]
        },
        {
          "atom_index": 1519,
          "name": "CG",
          "element": "C",
          "coord": [
            2.0525999069213867,
            10.791299819946289,
            2.7964999675750732
          ]
        },
        {
          "atom_index": 1520,
          "name": "CD1",
          "element": "C",
          "coord": [
            2.037899971008301,
            10.763799667358398,
            2.647200107574463
          ]
        },
        {
          "atom_index": 1521,
          "name": "CD2",
          "element": "C",
          "coord": [
            2.149399995803833,
            10.691399574279785,
            2.8577001094818115
          ]
        }
      ]
    },
    {
      "id": "A:219",
      "chain": "A",
      "resseq": 219,
      "icode": "",
      "resname": "LYS",
      "hetflag": " ",
      "sasa": 3.226546049118042,
      "atoms": [
        {
          "atom_index": 1522,
          "name": "N",
          "element": "N",
          "coord": [
            2.2706000804901123,
            11.166299819946289,
            3.060499906539917
          ]
        },
        {
          "atom_index": 1523,
          "name": "CA",
          "element": "C",
          "coord": [
            2.336699962615967,
            11.296600341796875,
            3.077399969100952
          ]
        },
        {
          "atom_index": 1524,
          "name": "C",
          "element": "C",
          "coord": [
            2.2590999603271484,
            11.400699615478516,
            3.157399892807007
          ]
        },
        {
          "atom_index": 1525,
          "name": "O",
          "element": "O",
          "coord": [
            2.1438000202178955,
            11.428999900817871,
            3.1287999153137207
          ]
        },
        {
          "atom_index": 1526,
          "name": "CB",
          "element": "C",
          "coord": [
            2.3815999031066895,
            11.356900215148926,
            2.943000078201294
          ]
        },
        {
          "atom_index": 1527,
          "name": "CG",
          "element": "C",
          "coord": [
            2.494800090789795,
            11.280200004577637,
            2.873199939727783
          ]
        },
        {
          "atom_index": 1528,
          "name": "CD",
          "element": "C",
          "coord": [
            2.529099941253662,
            11.336700439453125,
            2.7344000339508057
          ]
        },
        {
          "atom_index": 1529,
          "name": "CE",
          "element": "C",
          "coord": [
            2.4428000450134277,
            11.277700424194336,
            2.6231000423431396
          ]
        },
        {
          "atom_index": 1530,
          "name": "NZ",
          "element": "N",
          "coord": [
            2.301100015640259,
            11.321800231933594,
            2.6289000511169434
          ]
        }
      ]
    },
    {
      "id": "A:220",
      "chain": "A",
      "resseq": 220,
      "icode": "",
      "resname": "ASN",
      "hetflag": " ",
      "sasa": 5.190907001495361,
      "atoms": [
        {
          "atom_index": 1531,
          "name": "N",
          "element": "N",
          "coord": [
            2.3262999057769775,
            11.454000473022461,
            3.2592999935150146
          ]
        },
        {
          "atom_index": 1532,
          "name": "CA",
          "element": "C",
          "coord": [
            2.2781999111175537,
            11.558500289916992,
            3.352099895477295
          ]
        },
        {
          "atom_index": 1533,
          "name": "C",
          "element": "C",
          "coord": [
            2.128700017929077,
            11.589699745178223,
            3.376699924468994
          ]
        },
        {
          "atom_index": 1534,
          "name": "O",
          "element": "O",
          "coord": [
            2.050800085067749,
            11.611900329589844,
            3.2832999229431152
          ]
        },
        {
          "atom_index": 1535,
          "name": "CB",
          "element": "C",
          "coord": [
            2.3531999588012695,
            11.690299987792969,
            3.323699951171875
          ]
        },
        {
          "atom_index": 1536,
          "name": "CG",
          "element": "C",
          "coord": [
            2.349600076675415,
            11.787699699401855,
            3.4421000480651855
          ]
        },
        {
          "atom_index": 1537,
          "name": "OD1",
          "element": "O",
          "coord": [
            2.2432000637054443,
            11.833499908447266,
            3.4839999675750732
          ]
        },
        {
          "atom_index": 1538,
          "name": "ND2",
          "element": "N",
          "coord": [
            2.4670000076293945,
            11.8193998336792,
            3.495800018310547
          ]
        }
      ]
    },
    {
      "id": "A:221",
      "chain": "A",
      "resseq": 221,
      "icode": "",
      "resname": "LEU",
      "hetflag": " ",
      "sasa": 0.0,
      "atoms": [
        {
          "atom_index": 1539,
          "name": "N",
          "element": "N",
          "coord": [
            2.096100091934204,
            11.600000381469727,
            3.5058999061584473
          ]
        },
        {
          "atom_index": 1540,
          "name": "CA",
          "element": "C",
          "coord": [
            1.9641000032424927,
            11.631699562072754,
            3.563800096511841
          ]
        },
        {
          "atom_index": 1541,
          "name": "C",
          "element": "C",
          "coord": [
            1.9551000595092773,
            11.55780029296875,
            3.6972999572753906
          ]
        },
        {
          "atom_index": 1542,
          "name": "O",
          "element": "O",
          "coord": [
            1.951300024986267,
            11.434399604797363,
            3.701900005340576
          ]
        },
        {
          "atom_index": 1543,
          "name": "CB",
          "element": "C",
          "coord": [
            1.845900058746338,
            11.593899726867676,
            3.4728000164031982
          ]
        },
        {
          "atom_index": 1544,
          "name": "CG",
          "element": "C",
          "coord": [
            1.6991000175476074,
            11.618200302124023,
            3.5143001079559326
          ]
        },
        {
          "atom_index": 1545,
          "name": "CD1",
          "element": "C",
          "coord": [
            1.6512000560760498,
            11.517399787902832,
            3.617799997329712
          ]
        },
        {
          "atom_index": 1546,
          "name": "CD2",
          "element": "C",
          "coord": [
            1.6794999837875366,
            11.759400367736816,
            3.5650999546051025
          ]
        }
      ]
    },
    {
      "id": "A:222",
      "chain": "A",
      "resseq": 222,
      "icode": "",
      "resname": "ASP",
      "hetflag": " ",
      "sasa": 2.6514503955841064,
      "atoms": [
        {
          "atom_index": 1547,
          "name": "N",
          "element": "N",
          "coord": [
            1.9560999870300293,
            11.634200096130371,
            3.805799961090088
          ]
        },
        {
          "atom_index": 1548,
          "name": "CA",
          "element": "C",
          "coord": [
            1.9496999979019165,
            11.576199531555176,
            3.9391000270843506
          ]
        },
        {
          "atom_index": 1549,
          "name": "C",
          "element": "C",
          "coord": [
            1.804900050163269,
            11.573599815368652,
            3.989500045776367
          ]
        },
        {
          "atom_index": 1550,
          "name": "O",
          "element": "O",
          "coord": [
            1.726699948310852,
            11.48859977722168,
            3.947200059890747
          ]
        },
        {
          "atom_index": 1551,
          "name": "CB",
          "element": "C",
          "coord": [
            2.0429000854492188,
            11.653200149536133,
            4.035399913787842
          ]
        },
        {
          "atom_index": 1552,
          "name": "CG",
          "element": "C",
          "coord": [
            2.0869998931884766,
            11.5693998336792,
            4.155700206756592
          ]
        },
        {
          "atom_index": 1553,
          "name": "OD1",
          "element": "O",
          "coord": [
            2.0162999629974365,
            11.570799827575684,
            4.259200096130371
          ]
        },
        {
          "atom_index": 1554,
          "name": "OD2",
          "element": "O",
          "coord": [
            2.1935999393463135,
            11.503499984741211,
            4.14709997177124
          ]
        }
      ]
    },
    {
      "id": "A:223",
      "chain": "A",
      "resseq": 223,
      "icode": "",
      "resname": "ARG",
      "hetflag": " ",
      "sasa": 10.264307022094727,
      "atoms": [
        {
          "atom_index": 1555,
          "name": "N",
          "element": "N",
          "coord": [
            1.7687000036239624,
            11.669599533081055,
            4.0746002197265625
          ]
        },
        {
          "atom_index": 1556,
          "name": "CA",
          "element": "C",
          "coord": [
            1.6346999406814575,
            11.67710018157959,
            4.132599830627441
          ]
        },
        {
          "atom_index": 1557,
          "name": "C",
          "element": "C",
          "coord": [
            1.5210000276565552,
            11.70009994506836,
            4.033199787139893
          ]
        },
        {
          "atom_index": 1558,
          "name": "O",
          "element": "O",
          "coord": [
            1.5252000093460083,
            11.794400215148926,
            3.953700065612793
          ]
        },
        {
          "atom_index": 1559,
          "name": "CB",
          "element": "C",
          "coord": [
            1.6304999589920044,
            11.786100387573242,
            4.239799976348877
          ]
        },
        {
          "atom_index": 1560,
          "name": "CG",
          "element": "C",
          "coord": [
            1.7194000482559204,
            11.759400367736816,
            4.359899997711182
          ]
        },
        {
          "atom_index": 1561,
          "name": "CD",
          "element": "C",
          "coord": [
            1.68340003490448,
            11.85319995880127,
            4.473999977111816
          ]
        },
        {
          "atom_index": 1562,
          "name": "NE",
          "element": "N",
          "coord": [
            1.5413000583648682,
            11.843899726867676,
            4.507599830627441
          ]
        },
        {
          "atom_index": 1563,
          "name": "CZ",
          "element": "C",
          "coord": [
            1.4853999614715576,
            11.741900444030762,
            4.572700023651123
          ]
        },
        {
          "atom_index": 1564,
          "name": "NH1",
          "element": "N",
          "coord": [
            1.5595999956130981,
            11.639100074768066,
            4.61299991607666
          ]
        },
        {
          "atom_index": 1565,
          "name": "NH2",
          "element": "N",
          "coord": [
            1.3543000221252441,
            11.741399765014648,
            4.594799995422363
          ]
        }
      ]
    },
    {
      "id": "A:224",
      "chain": "A",
      "resseq": 224,
      "icode": "",
      "resname": "LEU",
      "hetflag": " ",
      "sasa": 0.3226546049118042,
      "atoms": [
        {
          "atom_index": 1566,
          "name": "N",
          "element": "N",
          "coord": [
            1.4191999435424805,
            11.6141996383667,
            4.040599822998047
          ]
        },
        {
          "atom_index": 1567,
          "name": "CA",
          "element": "C",
          "coord": [
            1.3009999990463257,
            11.622300148010254,
            3.9546000957489014
          ]
        },
        {
          "atom_index": 1568,
          "name": "C",
          "element": "C",
          "coord": [
            1.1875,
            11.540399551391602,
            4.017600059509277
          ]
        },
        {
          "atom_index": 1569,
          "name": "O",
          "element": "O",
          "coord": [
            1.2036999464035034,
            11.484299659729004,
            4.126200199127197
          ]
        },
        {
          "atom_index": 1570,
          "name": "CB",
          "element": "C",
          "coord": [
            1.3321000337600708,
            11.57390022277832,
            3.811800003051758
          ]
        },
        {
          "atom_index": 1571,
          "name": "CG",
          "element": "C",
          "coord": [
            1.243499994277954,
            11.622300148010254,
            3.6958000659942627
          ]
        },
        {
          "atom_index": 1572,
          "name": "CD1",
          "element": "C",
          "coord": [
            1.243299961090088,
            11.774499893188477,
            3.6868999004364014
          ]
        },
        {
          "atom_index": 1573,
          "name": "CD2",
          "element": "C",
          "coord": [
            1.2932000160217285,
            11.563300132751465,
            3.565700054168701
          ]
        }
      ]
    },
    {
      "id": "A:225",
      "chain": "A",
      "resseq": 225,
      "icode": "",
      "resname": "LYS",
      "hetflag": " ",
      "sasa": 3.820927619934082,
      "atoms": [
        {
          "atom_index": 1574,
          "name": "N",
          "element": "N",
          "coord": [
            1.0735000371932983,
            11.535300254821777,
            3.949199914932251
          ]
        },
        {
          "atom_index": 1575,
          "name": "CA",
          "element": "C",
          "coord": [
            0.9531000256538391,
            11.464699745178223,
            3.994999885559082
          ]
        },
        {
          "atom_index": 1576,
          "name": "C",
          "element": "C",
          "coord": [
            0.9634000062942505,
            11.31190013885498,
            4.0117998123168945
          ]
        },
        {
          "atom_index": 1577,
          "name": "O",
          "element": "O",
          "coord": [
            1.0556999444961548,
            11.248100280761719,
            3.9590001106262207
          ]
        },
        {
          "atom_index": 1578,
          "name": "CB",
          "element": "C",
          "coord": [
            0.8374999761581421,
            11.496199607849121,
            3.898699998855591
          ]
        },
        {
          "atom_index": 1579,
          "name": "CG",
          "element": "C",
          "coord": [
            0.7736999988555908,
            11.633999824523926,
            3.9149999618530273
          ]
        },
        {
          "atom_index": 1580,
          "name": "CD",
          "element": "C",
          "coord": [
            0.6579999923706055,
            11.631400108337402,
            4.015100002288818
          ]
        },
        {
          "atom_index": 1581,
          "name": "CE",
          "element": "C",
          "coord": [
            0.5428000092506409,
            11.543499946594238,
            3.9658000469207764
          ]
        },
        {
          "atom_index": 1582,
          "name": "NZ",
          "element": "N",
          "coord": [
            0.43540000915527344,
            11.527600288391113,
            4.06790018081665
          ]
        }
      ]
    },
    {
      "id": "A:226",
      "chain": "A",
      "resseq": 226,
      "icode": "",
      "resname": "PRO",
      "hetflag": " ",
      "sasa": 0.7743710875511169,
      "atoms": [
        {
          "atom_index": 1583,
          "name": "N",
          "element": "N",
          "coord": [
            0.8694999814033508,
            11.251700401306152,
            4.089099884033203
          ]
        },
        {
          "atom_index": 1584,
          "name": "CA",
          "element": "C",
          "coord": [
            0.8658000230789185,
            11.10669994354248,
            4.1128997802734375
          ]
        },
        {
          "atom_index": 1585,
          "name": "C",
          "element": "C",
          "coord": [
            0.8519999980926514,
            11.036299705505371,
            3.97760009765625
          ]
        },
        {
          "atom_index": 1586,
          "name": "O",
          "element": "O",
          "coord": [
            0.8120999932289124,
            11.098999977111816,
            3.8798000812530518
          ]
        },
        {
          "atom_index": 1587,
          "name": "CB",
          "element": "C",
          "coord": [
            0.7386999726295471,
            11.089699745178223,
            4.196499824523926
          ]
        },
        {
          "atom_index": 1588,
          "name": "CG",
          "element": "C",
          "coord": [
            0.7347999811172485,
            11.214400291442871,
            4.276800155639648
          ]
        },
        {
          "atom_index": 1589,
          "name": "CD",
          "element": "C",
          "coord": [
            0.7687000036239624,
            11.31980037689209,
            4.1732001304626465
          ]
        }
      ]
    },
    {
      "id": "A:227",
      "chain": "A",
      "resseq": 227,
      "icode": "",
      "resname": "ALA",
      "hetflag": " ",
      "sasa": 0.0,
      "atoms": [
        {
          "atom_index": 1590,
          "name": "N",
          "element": "N",
          "coord": [
            0.8797000050544739,
            10.906000137329102,
            3.973299980163574
          ]
        },
        {
          "atom_index": 1591,
          "name": "CA",
          "element": "C",
          "coord": [
            0.873199999332428,
            10.827899932861328,
            3.849100112915039
          ]
        },
        {
          "atom_index": 1592,
          "name": "C",
          "element": "C",
          "coord": [
            0.9689000248908997,
            10.891400337219238,
            3.7490999698638916
          ]
        },
        {
          "atom_index": 1593,
          "name": "O",
          "element": "O",
          "coord": [
            1.0807000398635864,
            10.842499732971191,
            3.7300000190734863
          ]
        },
        {
          "atom_index": 1594,
          "name": "CB",
          "element": "C",
          "coord": [
            0.7307999730110168,
            10.824299812316895,
            3.7929999828338623
          ]
        }
      ]
    },
    {
      "id": "A:228",
      "chain": "A",
      "resseq": 228,
      "icode": "",
      "resname": "ILE",
      "hetflag": " ",
      "sasa": 0.0,
      "atoms": [
        {
          "atom_index": 1595,
          "name": "N",
          "element": "N",
          "coord": [
            0.9251000285148621,
            11.002900123596191,
            3.690999984741211
          ]
        },
        {
          "atom_index": 1596,
          "name": "CA",
          "element": "C",
          "coord": [
            1.0016000270843506,
            11.081399917602539,
            3.595400094985962
          ]
        },
        {
          "atom_index": 1597,
          "name": "C",
          "element": "C",
          "coord": [
            1.1507999897003174,
            11.07859992980957,
            3.6287999153137207
          ]
        },
        {
          "atom_index": 1598,
          "name": "O",
          "element": "O",
          "coord": [
            1.2335000038146973,
            11.049400329589844,
            3.5423998832702637
          ]
        },
        {
          "atom_index": 1599,
          "name": "CB",
          "element": "C",
          "coord": [
            0.9491000175476074,
            11.227800369262695,
            3.5922000408172607
          ]
        },
        {
          "atom_index": 1600,
          "name": "CG1",
          "element": "C",
          "coord": [
            0.805899977684021,
            11.230799674987793,
            3.5369999408721924
          ]
        },
        {
          "atom_index": 1601,
          "name": "CG2",
          "element": "C",
          "coord": [
            1.0419000387191772,
            11.317500114440918,
            3.5104000568389893
          ]
        },
        {
          "atom_index": 1602,
          "name": "CD1",
          "element": "C",
          "coord": [
            0.7512999773025513,
            11.370400428771973,
            3.510999917984009
          ]
        }
      ]
    },
    {
      "id": "A:229",
      "chain": "A",
      "resseq": 229,
      "icode": "",
      "resname": "ARG",
      "hetflag": " ",
      "sasa": 0.1266074925661087,
      "atoms": [
        {
          "atom_index": 1603,
          "name": "N",
          "element": "N",
          "coord": [
            1.1849000453948975,
            11.106399536132812,
            3.754199981689453
          ]
        },
        {
          "atom_index": 1604,
          "name": "CA",
          "element": "C",
          "coord": [
            1.3246999979019165,
            11.103500366210938,
            3.795599937438965
          ]
        },
        {
          "atom_index": 1605,
          "name": "C",
          "element": "C",
          "coord": [
            1.3422000408172607,
            10.985799789428711,
            3.8894999027252197
          ]
        },
        {
          "atom_index": 1606,
          "name": "O",
          "element": "O",
          "coord": [
            1.4306000471115112,
            10.902099609375,
            3.870500087738037
          ]
        },
        {
          "atom_index": 1607,
          "name": "CB",
          "element": "C",
          "coord": [
            1.3639999628067017,
            11.233400344848633,
            3.86680006980896
          ]
        },
        {
          "atom_index": 1608,
          "name": "CG",
          "element": "C",
          "coord": [
            1.5153000354766846,
            11.250399589538574,
            3.88919997215271
          ]
        },
        {
          "atom_index": 1609,
          "name": "CD",
          "element": "C",
          "coord": [
            1.5713000297546387,
            11.158300399780273,
            3.998800039291382
          ]
        },
        {
          "atom_index": 1610,
          "name": "NE",
          "element": "N",
          "coord": [
            1.5956000089645386,
            11.226400375366211,
            4.126500129699707
          ]
        },
        {
          "atom_index": 1611,
          "name": "CZ",
          "element": "C",
          "coord": [
            1.5684000253677368,
            11.17590045928955,
            4.247200012207031
          ]
        },
        {
          "atom_index": 1612,
          "name": "NH1",
          "element": "N",
          "coord": [
            1.513700008392334,
            11.055100440979004,
            4.259500026702881
          ]
        },
        {
          "atom_index": 1613,
          "name": "NH2",
          "element": "N",
          "coord": [
            1.6018999814987183,
            11.244199752807617,
            4.356500148773193
          ]
        }
      ]
    },
    {
      "id": "A:230",
      "chain": "A",
      "resseq": 230,
      "icode": "",
      "resname": "GLU",
      "hetflag": " ",
      "sasa": 1.5222604274749756,
      "atoms": [
        {
          "atom_index": 1614,
          "name": "N",
          "element": "N",
          "coord": [
            1.2578999996185303,
            10.98270034790039,
            3.9921998977661133
          ]
        },
        {
          "atom_index": 1615,
          "name": "CA",
          "element": "C",
          "coord": [
            1.2592999935150146,
            10.878100395202637,
            4.093599796295166
          ]
        },
        {
          "atom_index": 1616,
          "name": "C",
          "element": "C",
          "coord": [
            1.2839000225067139,
            10.7391996383667,
            4.035099983215332
          ]
        },
        {
          "atom_index": 1617,
          "name": "O",
          "element": "O",
          "coord": [
            1.374400019645691,
            10.668899536132812,
            4.079100131988525
          ]
        },
        {
          "atom_index": 1618,
          "name": "CB",
          "element": "C",
          "coord": [
            1.1274000406265259,
            10.879799842834473,
            4.171000003814697
          ]
        },
        {
          "atom_index": 1619,
          "name": "CG",
          "element": "C",
          "coord": [
            1.100600004196167,
            10.754400253295898,
            4.253799915313721
          ]
        },
        {
          "atom_index": 1620,
          "name": "CD",
          "element": "C",
          "coord": [
            0.9517999887466431,
            10.72719955444336,
            4.273799896240234
          ]
        },
        {
          "atom_index": 1621,
          "name": "OE1",
          "element": "O",
          "coord": [
            0.8766999840736389,
            10.823699951171875,
            4.301400184631348
          ]
        },
        {
          "atom_index": 1622,
          "name": "OE2",
          "element": "O",
          "coord": [
            0.910099983215332,
            10.609100341796875,
            4.261600017547607
          ]
        }
      ]
    },
    {
      "id": "A:231",
      "chain": "A",
      "resseq": 231,
      "icode": "",
      "resname": "LYS",
      "hetflag": " ",
      "sasa": 0.8936154842376709,
      "atoms": [
        {
          "atom_index": 1623,
          "name": "N",
          "element": "N",
          "coord": [
            1.204800009727478,
            10.70199966430664,
            3.934499979019165
          ]
        },
        {
          "atom_index": 1624,
          "name": "CA",
          "element": "C",
          "coord": [
            1.2168999910354614,
            10.571499824523926,
            3.8703999519348145
          ]
        },
        {
          "atom_index": 1625,
          "name": "C",
          "element": "C",
          "coord": [
            1.3411999940872192,
            10.554800033569336,
            3.7825000286102295
          ]
        },
        {
          "atom_index": 1626,
          "name": "O",
          "element": "O",
          "coord": [
            1.391800045967102,
            10.44279956817627,
            3.7690999507904053
          ]
        },
        {
          "atom_index": 1627,
          "name": "CB",
          "element": "C",
          "coord": [
            1.0901999473571777,
            10.5378999710083,
            3.790800094604492
          ]
        },
        {
          "atom_index": 1628,
          "name": "CG",
          "element": "C",
          "coord": [
            0.972000002861023,
            10.490500450134277,
            3.8756000995635986
          ]
        },
        {
          "atom_index": 1629,
          "name": "CD",
          "element": "C",
          "coord": [
            1.010200023651123,
            10.37090015411377,
            3.962899923324585
          ]
        },
        {
          "atom_index": 1630,
          "name": "CE",
          "element": "C",
          "coord": [
            0.8907999992370605,
            10.312100410461426,
            4.039100170135498
          ]
        },
        {
          "atom_index": 1631,
          "name": "NZ",
          "element": "N",
          "coord": [
            0.8025000095367432,
            10.2253999710083,
            3.9551000595092773
          ]
        }
      ]
    },
    {
      "id": "A:232",
      "chain": "A",
      "resseq": 232,
      "icode": "",
      "resname": "ILE",
      "hetflag": " ",
      "sasa": 0.0,
      "atoms": [
        {
          "atom_index": 1632,
          "name": "N",
          "element": "N",
          "coord": [
            1.3904999494552612,
            10.664899826049805,
            3.724299907684326
          ]
        },
        {
          "atom_index": 1633,
          "name": "CA",
          "element": "C",
          "coord": [
            1.510599970817566,
            10.662199974060059,
            3.638400077819824
          ]
        },
        {
          "atom_index": 1634,
          "name": "C",
          "element": "C",
          "coord": [
            1.6282999515533447,
            10.599900245666504,
            3.7147998809814453
          ]
        },
        {
          "atom_index": 1635,
          "name": "O",
          "element": "O",
          "coord": [
            1.6868000030517578,
            10.499099731445312,
            3.6726999282836914
          ]
        },
        {
          "atom_index": 1636,
          "name": "CB",
          "element": "C",
          "coord": [
            1.5516999959945679,
            10.806099891662598,
            3.5878000259399414
          ]
        },
        {
          "atom_index": 1637,
          "name": "CG1",
          "element": "C",
          "coord": [
            1.4637000560760498,
            10.849800109863281,
            3.470400094985962
          ]
        },
        {
          "atom_index": 1638,
          "name": "CG2",
          "element": "C",
          "coord": [
            1.697100043296814,
            10.80840015411377,
            3.543100118637085
          ]
        },
        {
          "atom_index": 1639,
          "name": "CD1",
          "element": "C",
          "coord": [
            1.5063999891281128,
            10.980600357055664,
            3.406100034713745
          ]
        }
      ]
    },
    {
      "id": "A:233",
      "chain": "A",
      "resseq": 233,
      "icode": "",
      "resname": "LEU",
      "hetflag": " ",
      "sasa": 0.1613273024559021,
      "atoms": [
        {
          "atom_index": 1640,
          "name": "N",
          "element": "N",
          "coord": [
            1.6622999906539917,
            10.661399841308594,
            3.827500104904175
          ]
        },
        {
          "atom_index": 1641,
          "name": "CA",
          "element": "C",
          "coord": [
            1.771399974822998,
            10.611700057983398,
            3.909899950027466
          ]
        },
        {
          "atom_index": 1642,
          "name": "C",
          "element": "C",
          "coord": [
            1.7273999452590942,
            10.488800048828125,
            3.988300085067749
          ]
        },
        {
          "atom_index": 1643,
          "name": "O",
          "element": "O",
          "coord": [
            1.8092999458312988,
            10.402799606323242,
            4.021500110626221
          ]
        },
        {
          "atom_index": 1644,
          "name": "CB",
          "element": "C",
          "coord": [
            1.825700044631958,
            10.722100257873535,
            4.002600193023682
          ]
        },
        {
          "atom_index": 1645,
          "name": "CG",
          "element": "C",
          "coord": [
            1.7376999855041504,
            10.832099914550781,
            4.063799858093262
          ]
        },
        {
          "atom_index": 1646,
          "name": "CD1",
          "element": "C",
          "coord": [
            1.638100028038025,
            10.776300430297852,
            4.1641998291015625
          ]
        },
        {
          "atom_index": 1647,
          "name": "CD2",
          "element": "C",
          "coord": [
            1.8285000324249268,
            10.933600425720215,
            4.131100177764893
          ]
        }
      ]
    },
    {
      "id": "A:234",
      "chain": "A",
      "resseq": 234,
      "icode": "",
      "resname": "ALA",
      "hetflag": " ",
      "sasa": 0.5411568284034729,
      "atoms": [
        {
          "atom_index": 1648,
          "name": "N",
          "element": "N",
          "coord": [
            1.59660005569458,
            10.476900100708008,
            4.0100998878479
          ]
        },
        {
          "atom_index": 1649,
          "name": "CA",
          "element": "C",
          "coord": [
            1.5401999950408936,
            10.36400032043457,
            4.083499908447266
          ]
        },
        {
          "atom_index": 1650,
          "name": "C",
          "element": "C",
          "coord": [
            1.5555000305175781,
            10.232199668884277,
            4.008999824523926
          ]
        },
        {
          "atom_index": 1651,
          "name": "O",
          "element": "O",
          "coord": [
            1.489799976348877,
            10.133399963378906,
            4.042200088500977
          ]
        },
        {
          "atom_index": 1652,
          "name": "CB",
          "element": "C",
          "coord": [
            1.3938000202178955,
            10.38860034942627,
            4.1153998374938965
          ]
        }
      ]
    },
    {
      "id": "A:235",
      "chain": "A",
      "resseq": 235,
      "icode": "",
      "resname": "HIS",
      "hetflag": " ",
      "sasa": 0.6646893620491028,
      "atoms": [
        {
          "atom_index": 1653,
          "name": "N",
          "element": "N",
          "coord": [
            1.638200044631958,
            10.230999946594238,
            3.9054999351501465
          ]
        },
        {
          "atom_index": 1654,
          "name": "CA",
          "element": "C",
          "coord": [
            1.6607999801635742,
            10.109199523925781,
            3.830699920654297
          ]
        },
        {
          "atom_index": 1655,
          "name": "C",
          "element": "C",
          "coord": [
            1.7984000444412231,
            10.103699684143066,
            3.7660000324249268
          ]
        },
        {
          "atom_index": 1656,
          "name": "O",
          "element": "O",
          "coord": [
            1.8134000301361084,
            10.12339973449707,
            3.644700050354004
          ]
        },
        {
          "atom_index": 1657,
          "name": "CB",
          "element": "C",
          "coord": [
            1.5494999885559082,
            10.085200309753418,
            3.7279000282287598
          ]
        },
        {
          "atom_index": 1658,
          "name": "CG",
          "element": "C",
          "coord": [
            1.4652999639511108,
            9.964200019836426,
            3.7574000358581543
          ]
        },
        {
          "atom_index": 1659,
          "name": "ND1",
          "element": "N",
          "coord": [
            1.3274999856948853,
            9.966500282287598,
            3.7534000873565674
          ]
        },
        {
          "atom_index": 1660,
          "name": "CD2",
          "element": "C",
          "coord": [
            1.4996999502182007,
            9.837200164794922,
            3.790299892425537
          ]
        },
        {
          "atom_index": 1661,
          "name": "CE1",
          "element": "C",
          "coord": [
            1.2805999517440796,
            9.84630012512207,
            3.7822999954223633
          ]
        },
        {
          "atom_index": 1662,
          "name": "NE2",
          "element": "N",
          "coord": [
            1.3830000162124634,
            9.76609992980957,
            3.8050999641418457
          ]
        }
      ]
    },
    {
      "id": "A:236",
      "chain": "A",
      "resseq": 236,
      "icode": "",
      "resname": "MET",
      "hetflag": " ",
      "sasa": 5.788609027862549,
      "atoms": [
        {
          "atom_index": 1663,
          "name": "N",
          "element": "N",
          "coord": [
            1.8991999626159668,
            10.079999923706055,
            3.8499999046325684
          ]
        },
        {
          "atom_index": 1664,
          "name": "CA",
          "element": "C",
          "coord": [
            2.037100076675415,
            10.066100120544434,
            3.8041000366210938
          ]
        },
        {
          "atom_index": 1665,
          "name": "C",
          "element": "C",
          "coord": [
            2.044300079345703,
            9.925200462341309,
            3.7446999549865723
          ]
        },
        {
          "atom_index": 1666,
          "name": "O",
          "element": "O",
          "coord": [
            1.9622000455856323,
            9.839400291442871,
            3.779400110244751
          ]
        },
        {
          "atom_index": 1667,
          "name": "CB",
          "element": "C",
          "coord": [
            2.1354000568389893,
            10.0802001953125,
            3.920599937438965
          ]
        },
        {
          "atom_index": 1668,
          "name": "CG",
          "element": "C",
          "coord": [
            2.118299961090088,
            9.975899696350098,
            4.03000020980835
          ]
        },
        {
          "atom_index": 1669,
          "name": "SD",
          "element": "S",
          "coord": [
            2.261199951171875,
            9.972700119018555,
            4.138000011444092
          ]
        },
        {
          "atom_index": 1670,
          "name": "CE",
          "element": "C",
          "coord": [
            2.377700090408325,
            9.878999710083008,
            4.038300037384033
          ]
        }
      ]
    },
    {
      "id": "A:237",
      "chain": "A",
      "resseq": 237,
      "icode": "",
      "resname": "ASP",
      "hetflag": " ",
      "sasa": 3.688993453979492,
      "atoms": [
        {
          "atom_index": 1671,
          "name": "N",
          "element": "N",
          "coord": [
            2.1412999629974365,
            9.901300430297852,
            3.656899929046631
          ]
        },
        {
          "atom_index": 1672,
          "name": "CA",
          "element": "C",
          "coord": [
            2.155600070953369,
            9.771699905395508,
            3.589900016784668
          ]
        },
        {
          "atom_index": 1673,
          "name": "C",
          "element": "C",
          "coord": [
            2.046099901199341,
            9.75160026550293,
            3.4830000400543213
          ]
        },
        {
          "atom_index": 1674,
          "name": "O",
          "element": "O",
          "coord": [
            2.075000047683716,
            9.701199531555176,
            3.374300003051758
          ]
        },
        {
          "atom_index": 1675,
          "name": "CB",
          "element": "C",
          "coord": [
            2.155400037765503,
            9.65429973602295,
            3.6903998851776123
          ]
        },
        {
          "atom_index": 1676,
          "name": "CG",
          "element": "C",
          "coord": [
            2.2959001064300537,
            9.611200332641602,
            3.7325000762939453
          ]
        },
        {
          "atom_index": 1677,
          "name": "OD1",
          "element": "O",
          "coord": [
            2.392199993133545,
            9.68850040435791,
            3.713099956512451
          ]
        },
        {
          "atom_index": 1678,
          "name": "OD2",
          "element": "O",
          "coord": [
            2.3101000785827637,
            9.498700141906738,
            3.7855000495910645
          ]
        }
      ]
    },
    {
      "id": "A:238",
      "chain": "A",
      "resseq": 238,
      "icode": "",
      "resname": "ASP",
      "hetflag": " ",
      "sasa": 0.0,
      "atoms": [
        {
          "atom_index": 1679,
          "name": "N",
          "element": "N",
          "coord": [
            1.9229999780654907,
            9.795299530029297,
            3.5113000869750977
          ]
        },
        {
          "atom_index": 1680,
          "name": "CA",
          "element": "C",
          "coord": [
            1.8116999864578247,
            9.781299591064453,
            3.4170000553131104
          ]
        },
        {
          "atom_index": 1681,
          "name": "C",
          "element": "C",
          "coord": [
            1.8344000577926636,
            9.867199897766113,
            3.2923998832702637
          ]
        },
        {
          "atom_index": 1682,
          "name": "O",
          "element": "O",
          "coord": [
            1.768399953842163,
            9.848600387573242,
            3.190500020980835
          ]
        },
        {
          "atom_index": 1683,
          "name": "CB",
          "element": "C",
          "coord": [
            1.6780999898910522,
            9.81779956817627,
            3.484800100326538
          ]
        },
        {
          "atom_index": 1684,
          "name": "CG",
          "element": "C",
          "coord": [
            1.5587999820709229,
            9.736700057983398,
            3.430500030517578
          ]
        },
        {
          "atom_index": 1685,
          "name": "OD1",
          "element": "O",
          "coord": [
            1.5684000253677368,
            9.678899765014648,
            3.320199966430664
          ]
        },
        {
          "atom_index": 1686,
          "name": "OD2",
          "element": "O",
          "coord": [
            1.4538999795913696,
            9.731200218200684,
            3.498800039291382
          ]
        }
      ]
    },
    {
      "id": "A:239",
      "chain": "A",
      "resseq": 239,
      "icode": "",
      "resname": "LEU",
      "hetflag": " ",
      "sasa": 0.0,
      "atoms": [
        {
          "atom_index": 1687,
          "name": "N",
          "element": "N",
          "coord": [
            1.9280999898910522,
            9.961199760437012,
            3.30049991607666
          ]
        },
        {
          "atom_index": 1688,
          "name": "CA",
          "element": "C",
          "coord": [
            1.958799958229065,
            10.046099662780762,
            3.186000108718872
          ]
        },
        {
          "atom_index": 1689,
          "name": "C",
          "element": "C",
          "coord": [
            2.0845000743865967,
            10.001700401306152,
            3.109800100326538
          ]
        },
        {
          "atom_index": 1690,
          "name": "O",
          "element": "O",
          "coord": [
            2.0938000679016113,
            10.021900177001953,
            2.9888999462127686
          ]
        },
        {
          "atom_index": 1691,
          "name": "CB",
          "element": "C",
          "coord": [
            1.9664000272750854,
            10.193900108337402,
            3.2269999980926514
          ]
        },
        {
          "atom_index": 1692,
          "name": "CG",
          "element": "C",
          "coord": [
            1.8344999551773071,
            10.272500038146973,
            3.243299961090088
          ]
        },
        {
          "atom_index": 1693,
          "name": "CD1",
          "element": "C",
          "coord": [
            1.757599949836731,
            10.274499893188477,
            3.111299991607666
          ]
        },
        {
          "atom_index": 1694,
          "name": "CD2",
          "element": "C",
          "coord": [
            1.7476999759674072,
            10.214799880981445,
            3.3550000190734863
          ]
        }
      ]
    },
    {
      "id": "A:240",
      "chain": "A",
      "resseq": 240,
      "icode": "",
      "resname": "LYS",
      "hetflag": " ",
      "sasa": 1.6289715766906738,
      "atoms": [
        {
          "atom_index": 1695,
          "name": "N",
          "element": "N",
          "coord": [
            2.177799940109253,
            9.935400009155273,
            3.1786000728607178
          ]
        },
        {
          "atom_index": 1696,
          "name": "CA",
          "element": "C",
          "coord": [
            2.3015999794006348,
            9.884900093078613,
            3.1159000396728516
          ]
        },
        {
          "atom_index": 1697,
          "name": "C",
          "element": "C",
          "coord": [
            2.2737998962402344,
            9.751399993896484,
            3.0446999073028564
          ]
        },
        {
          "atom_index": 1698,
          "name": "O",
          "element": "O",
          "coord": [
            2.355799913406372,
            9.658300399780273,
            3.0452001094818115
          ]
        },
        {
          "atom_index": 1699,
          "name": "CB",
          "element": "C",
          "coord": [
            2.413800001144409,
            9.866800308227539,
            3.219599962234497
          ]
        },
        {
          "atom_index": 1700,
          "name": "CG",
          "element": "C",
          "coord": [
            2.4811999797821045,
            9.996600151062012,
            3.2648000717163086
          ]
        },
        {
          "atom_index": 1701,
          "name": "CD",
          "element": "C",
          "coord": [
            2.4655001163482666,
            10.020099639892578,
            3.415800094604492
          ]
        },
        {
          "atom_index": 1702,
          "name": "CE",
          "element": "C",
          "coord": [
            2.531899929046631,
            9.910099983215332,
            3.4995999336242676
          ]
        },
        {
          "atom_index": 1703,
          "name": "NZ",
          "element": "N",
          "coord": [
            2.5171000957489014,
            9.933099746704102,
            3.6468000411987305
          ]
        }
      ]
    },
    {
      "id": "A:241",
      "chain": "A",
      "resseq": 241,
      "icode": "",
      "resname": "LEU",
      "hetflag": " ",
      "sasa": 0.0,
      "atoms": [
        {
          "atom_index": 1704,
          "name": "N",
          "element": "N",
          "coord": [
            2.155900001525879,
            9.745800018310547,
            2.983599901199341
          ]
        },
        {
          "atom_index": 1705,
          "name": "CA",
          "element": "C",
          "coord": [
            2.106600046157837,
            9.630900382995605,
            2.9096999168395996
          ]
        },
        {
          "atom_index": 1706,
          "name": "C",
          "element": "C",
          "coord": [
            2.0099000930786133,
            9.689900398254395,
            2.8066999912261963
          ]
        },
        {
          "atom_index": 1707,
          "name": "O",
          "element": "O",
          "coord": [
            2.0053000450134277,
            9.644700050354004,
            2.6926000118255615
          ]
        },
        {
          "atom_index": 1708,
          "name": "CB",
          "element": "C",
          "coord": [
            2.0344998836517334,
            9.534099578857422,
            3.004199981689453
          ]
        },
        {
          "atom_index": 1709,
          "name": "CG",
          "element": "C",
          "coord": [
            2.0074000358581543,
            9.39109992980957,
            2.9572999477386475
          ]
        },
        {
          "atom_index": 1710,
          "name": "CD1",
          "element": "C",
          "coord": [
            1.8878999948501587,
            9.386899948120117,
            2.863300085067749
          ]
        },
        {
          "atom_index": 1711,
          "name": "CD2",
          "element": "C",
          "coord": [
            2.1333000659942627,
            9.333600044250488,
            2.892699956893921
          ]
        }
      ]
    },
    {
      "id": "A:242",
      "chain": "A",
      "resseq": 242,
      "icode": "",
      "resname": "SER",
      "hetflag": " ",
      "sasa": 0.0,
      "atoms": [
        {
          "atom_index": 1712,
          "name": "N",
          "element": "N",
          "coord": [
            1.9363000392913818,
            9.794099807739258,
            2.8457000255584717
          ]
        },
        {
          "atom_index": 1713,
          "name": "CA",
          "element": "C",
          "coord": [
            1.8432999849319458,
            9.860699653625488,
            2.754499912261963
          ]
        },
        {
          "atom_index": 1714,
          "name": "C",
          "element": "C",
          "coord": [
            1.9204000234603882,
            9.930899620056152,
            2.6421000957489014
          ]
        },
        {
          "atom_index": 1715,
          "name": "O",
          "element": "O",
          "coord": [
            1.8609000444412231,
            9.979700088500977,
            2.5455000400543213
          ]
        },
        {
          "atom_index": 1716,
          "name": "CB",
          "element": "C",
          "coord": [
            1.7554999589920044,
            9.962300300598145,
            2.8289999961853027
          ]
        },
        {
          "atom_index": 1717,
          "name": "OG",
          "element": "O",
          "coord": [
            1.6849000453948975,
            9.901900291442871,
            2.935699939727783
          ]
        }
      ]
    },
    {
      "id": "A:243",
      "chain": "A",
      "resseq": 243,
      "icode": "",
      "resname": "TRP",
      "hetflag": " ",
      "sasa": 2.0649895668029785,
      "atoms": [
        {
          "atom_index": 1718,
          "name": "N",
          "element": "N",
          "coord": [
            2.052999973297119,
            9.935700416564941,
            2.6542999744415283
          ]
        },
        {
          "atom_index": 1719,
          "name": "CA",
          "element": "C",
          "coord": [
            2.138000011444092,
            9.996600151062012,
            2.551800012588501
          ]
        },
        {
          "atom_index": 1720,
          "name": "C",
          "element": "C",
          "coord": [
            2.1233999729156494,
            9.922800064086914,
            2.4182000160217285
          ]
        },
        {
          "atom_index": 1721,
          "name": "O",
          "element": "O",
          "coord": [
            2.1679000854492188,
            9.971400260925293,
            2.314300060272217
          ]
        },
        {
          "atom_index": 1722,
          "name": "CB",
          "element": "C",
          "coord": [
            2.285399913787842,
            9.995800018310547,
            2.5957999229431152
          ]
        },
        {
          "atom_index": 1723,
          "name": "CG",
          "element": "C",
          "coord": [
            2.3441998958587646,
            9.85830020904541,
            2.627500057220459
          ]
        },
        {
          "atom_index": 1724,
          "name": "CD1",
          "element": "C",
          "coord": [
            2.305000066757202,
            9.737299919128418,
            2.5766000747680664
          ]
        },
        {
          "atom_index": 1725,
          "name": "CD2",
          "element": "C",
          "coord": [
            2.4514999389648438,
            9.829899787902832,
            2.7184998989105225
          ]
        },
        {
          "atom_index": 1726,
          "name": "NE1",
          "element": "N",
          "coord": [
            2.3803999423980713,
            9.636199951171875,
            2.6303999423980713
          ]
        },
        {
          "atom_index": 1727,
          "name": "CE2",
          "element": "C",
          "coord": [
            2.4709999561309814,
            9.689900398254395,
            2.7177999019622803
          ]
        },
        {
          "atom_index": 1728,
          "name": "CE3",
          "element": "C",
          "coord": [
            2.5332000255584717,
            9.909299850463867,
            2.8008999824523926
          ]
        },
        {
          "atom_index": 1729,
          "name": "CZ2",
          "element": "C",
          "coord": [
            2.5687999725341797,
            9.6274995803833,
            2.7964999675750732
          ]
        },
        {
          "atom_index": 1730,
          "name": "CZ3",
          "element": "C",
          "coord": [
            2.6305999755859375,
            9.847000122070312,
            2.879300117492676
          ]
        },
        {
          "atom_index": 1731,
          "name": "CH2",
          "element": "C",
          "coord": [
            2.647200107574463,
            9.70740032196045,
            2.876300096511841
          ]
        }
      ]
    },
    {
      "id": "A:244",
      "chain": "A",
      "resseq": 244,
      "icode": "",
      "resname": "ASP",
      "hetflag": " ",
      "sasa": 0.0,
      "atoms": [
        {
          "atom_index": 1732,
          "name": "N",
          "element": "N",
          "coord": [
            2.06030011177063,
            9.805299758911133,
            2.422800064086914
          ]
        },
        {
          "atom_index": 1733,
          "name": "CA",
          "element": "C",
          "coord": [
            2.0385000705718994,
            9.720800399780273,
            2.305500030517578
          ]
        },
        {
          "atom_index": 1734,
          "name": "C",
          "element": "C",
          "coord": [
            1.9634000062942505,
            9.789400100708008,
            2.191800117492676
          ]
        },
        {
          "atom_index": 1735,
          "name": "O",
          "element": "O",
          "coord": [
            1.9607000350952148,
            9.739100456237793,
            2.0794999599456787
          ]
        },
        {
          "atom_index": 1736,
          "name": "CB",
          "element": "C",
          "coord": [
            1.9680999517440796,
            9.590399742126465,
            2.3457999229431152
          ]
        },
        {
          "atom_index": 1737,
          "name": "CG",
          "element": "C",
          "coord": [
            2.0532000064849854,
            9.503299713134766,
            2.437999963760376
          ]
        },
        {
          "atom_index": 1738,
          "name": "OD1",
          "element": "O",
          "coord": [
            2.1777000427246094,
            9.511300086975098,
            2.43149995803833
          ]
        },
        {
          "atom_index": 1739,
          "name": "OD2",
          "element": "O",
          "coord": [
            1.9954999685287476,
            9.426300048828125,
            2.5176000595092773
          ]
        }
      ]
    },
    {
      "id": "A:245",
      "chain": "A",
      "resseq": 245,
      "icode": "",
      "resname": "LEU",
      "hetflag": " ",
      "sasa": 0.0,
      "atoms": [
        {
          "atom_index": 1740,
          "name": "N",
          "element": "N",
          "coord": [
            1.9005000591278076,
            9.902600288391113,
            2.2216999530792236
          ]
        },
        {
          "atom_index": 1741,
          "name": "CA",
          "element": "C",
          "coord": [
            1.8288999795913696,
            9.979499816894531,
            2.1203999519348145
          ]
        },
        {
          "atom_index": 1742,
          "name": "C",
          "element": "C",
          "coord": [
            1.9352999925613403,
            10.034600257873535,
            2.025399923324585
          ]
        },
        {
          "atom_index": 1743,
          "name": "O",
          "element": "O",
          "coord": [
            1.9192999601364136,
            10.032600402832031,
            1.902899980545044
          ]
        },
        {
          "atom_index": 1744,
          "name": "CB",
          "element": "C",
          "coord": [
            1.753499984741211,
            10.095800399780273,
            2.1858999729156494
          ]
        },
        {
          "atom_index": 1745,
          "name": "CG",
          "element": "C",
          "coord": [
            1.606600046157837,
            10.123200416564941,
            2.1507999897003174
          ]
        },
        {
          "atom_index": 1746,
          "name": "CD1",
          "element": "C",
          "coord": [
            1.5891000032424927,
            10.158699989318848,
            2.003000020980835
          ]
        },
        {
          "atom_index": 1747,
          "name": "CD2",
          "element": "C",
          "coord": [
            1.5219000577926636,
            10.003100395202637,
            2.18969988822937
          ]
        }
      ]
    },
    {
      "id": "A:246",
      "chain": "A",
      "resseq": 246,
      "icode": "",
      "resname": "ALA",
      "hetflag": " ",
      "sasa": 0.0,
      "atoms": [
        {
          "atom_index": 1748,
          "name": "N",
          "element": "N",
          "coord": [
            2.044600009918213,
            10.083100318908691,
            2.084399938583374
          ]
        },
        {
          "atom_index": 1749,
          "name": "CA",
          "element": "C",
          "coord": [
            2.1568000316619873,
            10.138400077819824,
            2.0090999603271484
          ]
        },
        {
          "atom_index": 1750,
          "name": "C",
          "element": "C",
          "coord": [
            2.2435998916625977,
            10.027099609375,
            1.950700044631958
          ]
        },
        {
          "atom_index": 1751,
          "name": "O",
          "element": "O",
          "coord": [
            2.354599952697754,
            10.052900314331055,
            1.9020999670028687
          ]
        },
        {
          "atom_index": 1752,
          "name": "CB",
          "element": "C",
          "coord": [
            2.239799976348877,
            10.230999946594238,
            2.0966999530792236
          ]
        }
      ]
    },
    {
      "id": "A:247",
      "chain": "A",
      "resseq": 247,
      "icode": "",
      "resname": "LYS",
      "hetflag": " ",
      "sasa": 0.0,
      "atoms": [
        {
          "atom_index": 1753,
          "name": "N",
          "element": "N",
          "coord": [
            2.1953001022338867,
            9.902799606323242,
            1.9606000185012817
          ]
        },
        {
          "atom_index": 1754,
          "name": "CA",
          "element": "C",
          "coord": [
            2.2636001110076904,
            9.786600112915039,
            1.90339994430542
          ]
        },
        {
          "atom_index": 1755,
          "name": "C",
          "element": "C",
          "coord": [
            2.2320001125335693,
            9.8016996383667,
            1.7548999786376953
          ]
        },
        {
          "atom_index": 1756,
          "name": "O",
          "element": "O",
          "coord": [
            2.172300100326538,
            9.713800430297852,
            1.6908999681472778
          ]
        },
        {
          "atom_index": 1757,
          "name": "CB",
          "element": "C",
          "coord": [
            2.2042999267578125,
            9.655699729919434,
            1.9570000171661377
          ]
        },
        {
          "atom_index": 1758,
          "name": "CG",
          "element": "C",
          "coord": [
            2.2644999027252197,
            9.60770034790039,
            2.0880000591278076
          ]
        },
        {
          "atom_index": 1759,
          "name": "CD",
          "element": "C",
          "coord": [
            2.365999937057495,
            9.49530029296875,
            2.0669000148773193
          ]
        },
        {
          "atom_index": 1760,
          "name": "CE",
          "element": "C",
          "coord": [
            2.4904000759124756,
            9.541600227355957,
            1.9907000064849854
          ]
        },
        {
          "atom_index": 1761,
          "name": "NZ",
          "element": "N",
          "coord": [
            2.5727999210357666,
            9.42590045928955,
            1.9436999559402466
          ]
        }
      ]
    },
    {
      "id": "A:248",
      "chain": "A",
      "resseq": 248,
      "icode": "",
      "resname": "VAL",
      "hetflag": " ",
      "sasa": 0.0,
      "atoms": [
        {
          "atom_index": 1762,
          "name": "N",
          "element": "N",
          "coord": [
            2.2725000381469727,
            9.917499542236328,
            1.7036999464035034
          ]
        },
        {
          "atom_index": 1763,
          "name": "CA",
          "element": "C",
          "coord": [
            2.251499891281128,
            9.95989990234375,
            1.5676000118255615
          ]
        },
        {
          "atom_index": 1764,
          "name": "C",
          "element": "C",
          "coord": [
            2.3703999519348145,
            10.049400329589844,
            1.5367000102996826
          ]
        },
        {
          "atom_index": 1765,
          "name": "O",
          "element": "O",
          "coord": [
            2.355799913406372,
            10.168999671936035,
            1.5118000507354736
          ]
        },
        {
          "atom_index": 1766,
          "name": "CB",
          "element": "C",
          "coord": [
            2.121500015258789,
            10.041000366210938,
            1.5551999807357788
          ]
        },
        {
          "atom_index": 1767,
          "name": "CG1",
          "element": "C",
          "coord": [
            2.000999927520752,
            9.949999809265137,
            1.572700023651123
          ]
        },
        {
          "atom_index": 1768,
          "name": "CG2",
          "element": "C",
          "coord": [
            2.119499921798706,
            10.15060043334961,
            1.6598999500274658
          ]
        }
      ]
    },
    {
      "id": "A:249",
      "chain": "A",
      "resseq": 249,
      "icode": "",
      "resname": "ARG",
      "hetflag": " ",
      "sasa": 1.0128599405288696,
      "atoms": [
        {
          "atom_index": 1769,
          "name": "N",
          "element": "N",
          "coord": [
            2.489300012588501,
            9.992600440979004,
            1.55239999294281
          ]
        },
        {
          "atom_index": 1770,
          "name": "CA",
          "element": "C",
          "coord": [
            2.610599994659424,
            10.065299987792969,
            1.5219000577926636
          ]
        },
        {
          "atom_index": 1771,
          "name": "C",
          "element": "C",
          "coord": [
            2.61299991607666,
            10.076299667358398,
            1.3702000379562378
          ]
        },
        {
          "atom_index": 1772,
          "name": "O",
          "element": "O",
          "coord": [
            2.593600034713745,
            9.97819995880127,
            1.2985999584197998
          ]
        },
        {
          "atom_index": 1773,
          "name": "CB",
          "element": "C",
          "coord": [
            2.734100103378296,
            9.992799758911133,
            1.5760999917984009
          ]
        },
        {
          "atom_index": 1774,
          "name": "CG",
          "element": "C",
          "coord": [
            2.7284998893737793,
            9.840700149536133,
            1.570199966430664
          ]
        },
        {
          "atom_index": 1775,
          "name": "CD",
          "element": "C",
          "coord": [
            2.85260009765625,
            9.777999877929688,
            1.6309000253677368
          ]
        },
        {
          "atom_index": 1776,
          "name": "NE",
          "element": "N",
          "coord": [
            2.9725000858306885,
            9.805800437927246,
            1.5515999794006348
          ]
        },
        {
          "atom_index": 1777,
          "name": "CZ",
          "element": "C",
          "coord": [
            3.0655999183654785,
            9.895700454711914,
            1.5830999612808228
          ]
        },
        {
          "atom_index": 1778,
          "name": "NH1",
          "element": "N",
          "coord": [
            3.0543999671936035,
            9.969200134277344,
            1.6933000087738037
          ]
        },
        {
          "atom_index": 1779,
          "name": "NH2",
          "element": "N",
          "coord": [
            3.172100067138672,
            9.90999984741211,
            1.5048999786376953
          ]
        }
      ]
    },
    {
      "id": "A:250",
      "chain": "A",
      "resseq": 250,
      "icode": "",
      "resname": "THR",
      "hetflag": " ",
      "sasa": 0.0,
      "atoms": [
        {
          "atom_index": 1780,
          "name": "N",
          "element": "N",
          "coord": [
            2.6298000812530518,
            10.197799682617188,
            1.3213000297546387
          ]
        },
        {
          "atom_index": 1781,
          "name": "CA",
          "element": "C",
          "coord": [
            2.628999948501587,
            10.221099853515625,
            1.1782000064849854
          ]
        },
        {
          "atom_index": 1782,
          "name": "C",
          "element": "C",
          "coord": [
            2.7637999057769775,
            10.203300476074219,
            1.1124999523162842
          ]
        },
        {
          "atom_index": 1783,
          "name": "O",
          "element": "O",
          "coord": [
            2.7734999656677246,
            10.20829963684082,
            0.9902999997138977
          ]
        },
        {
          "atom_index": 1784,
          "name": "CB",
          "element": "C",
          "coord": [
            2.5764999389648438,
            10.361900329589844,
            1.1471999883651733
          ]
        },
        {
          "atom_index": 1785,
          "name": "OG1",
          "element": "O",
          "coord": [
            2.655900001525879,
            10.46030044555664,
            1.2156000137329102
          ]
        },
        {
          "atom_index": 1786,
          "name": "CG2",
          "element": "C",
          "coord": [
            2.4316000938415527,
            10.374600410461426,
            1.191100001335144
          ]
        }
      ]
    },
    {
      "id": "A:251",
      "chain": "A",
      "resseq": 251,
      "icode": "",
      "resname": "ASP",
      "hetflag": " ",
      "sasa": 1.9365622997283936,
      "atoms": [
        {
          "atom_index": 1787,
          "name": "N",
          "element": "N",
          "coord": [
            2.865799903869629,
            10.173999786376953,
            1.1921000480651855
          ]
        },
        {
          "atom_index": 1788,
          "name": "CA",
          "element": "C",
          "coord": [
            3.000200033187866,
            10.160300254821777,
            1.1390000581741333
          ]
        },
        {
          "atom_index": 1789,
          "name": "C",
          "element": "C",
          "coord": [
            3.060499906539917,
            10.020400047302246,
            1.1232000589370728
          ]
        },
        {
          "atom_index": 1790,
          "name": "O",
          "element": "O",
          "coord": [
            3.183000087738037,
            10.00409984588623,
            1.1270999908447266
          ]
        },
        {
          "atom_index": 1791,
          "name": "CB",
          "element": "C",
          "coord": [
            3.0952999591827393,
            10.252599716186523,
            1.21589994430542
          ]
        },
        {
          "atom_index": 1792,
          "name": "CG",
          "element": "C",
          "coord": [
            3.0715999603271484,
            10.250200271606445,
            1.3659000396728516
          ]
        },
        {
          "atom_index": 1793,
          "name": "OD1",
          "element": "O",
          "coord": [
            2.972399950027466,
            10.311800003051758,
            1.4115999937057495
          ]
        },
        {
          "atom_index": 1794,
          "name": "OD2",
          "element": "O",
          "coord": [
            3.152899980545044,
            10.188599586486816,
            1.4381999969482422
          ]
        }
      ]
    },
    {
      "id": "A:252",
      "chain": "A",
      "resseq": 252,
      "icode": "",
      "resname": "LEU",
      "hetflag": " ",
      "sasa": 0.0,
      "atoms": [
        {
          "atom_index": 1795,
          "name": "N",
          "element": "N",
          "coord": [
            2.9765000343322754,
            9.919599533081055,
            1.1028000116348267
          ]
        },
        {
          "atom_index": 1796,
          "name": "CA",
          "element": "C",
          "coord": [
            3.028599977493286,
            9.785099983215332,
            1.0839999914169312
          ]
        },
        {
          "atom_index": 1797,
          "name": "C",
          "element": "C",
          "coord": [
            3.1177000999450684,
            9.784899711608887,
            0.9610999822616577
          ]
        },
        {
          "atom_index": 1798,
          "name": "O",
          "element": "O",
          "coord": [
            3.0806000232696533,
            9.83899974822998,
            0.8567000031471252
          ]
        },
        {
          "atom_index": 1799,
          "name": "CB",
          "element": "C",
          "coord": [
            2.916100025177002,
            9.684100151062012,
            1.0631999969482422
          ]
        },
        {
          "atom_index": 1800,
          "name": "CG",
          "element": "C",
          "coord": [
            2.845400094985962,
            9.630599975585938,
            1.1868000030517578
          ]
        },
        {
          "atom_index": 1801,
          "name": "CD1",
          "element": "C",
          "coord": [
            2.948899984359741,
            9.587400436401367,
            1.287500023841858
          ]
        },
        {
          "atom_index": 1802,
          "name": "CD2",
          "element": "C",
          "coord": [
            2.7583999633789062,
            9.736800193786621,
            1.247499942779541
          ]
        }
      ]
    },
    {
      "id": "A:253",
      "chain": "A",
      "resseq": 253,
      "icode": "",
      "resname": "PRO",
      "hetflag": " ",
      "sasa": 2.9684224128723145,
      "atoms": [
        {
          "atom_index": 1803,
          "name": "N",
          "element": "N",
          "coord": [
            3.2390999794006348,
            9.729900360107422,
            0.9732999801635742
          ]
        },
        {
          "atom_index": 1804,
          "name": "CA",
          "element": "C",
          "coord": [
            3.3324999809265137,
            9.724300384521484,
            0.8597999811172485
          ]
        },
        {
          "atom_index": 1805,
          "name": "C",
          "element": "C",
          "coord": [
            3.3011999130249023,
            9.611000061035156,
            0.7595999836921692
          ]
        },
        {
          "atom_index": 1806,
          "name": "O",
          "element": "O",
          "coord": [
            3.3308000564575195,
            9.493499755859375,
            0.7858999967575073
          ]
        },
        {
          "atom_index": 1807,
          "name": "CB",
          "element": "C",
          "coord": [
            3.467600107192993,
            9.70580005645752,
            0.9291999936103821
          ]
        },
        {
          "atom_index": 1808,
          "name": "CG",
          "element": "C",
          "coord": [
            3.43179988861084,
            9.623900413513184,
            1.051300048828125
          ]
        },
        {
          "atom_index": 1809,
          "name": "CD",
          "element": "C",
          "coord": [
            3.3046998977661133,
            9.68970012664795,
            1.0992000102996826
          ]
        }
      ]
    },
    {
      "id": "A:254",
      "chain": "A",
      "resseq": 254,
      "icode": "",
      "resname": "LEU",
      "hetflag": " ",
      "sasa": 0.0,
      "atoms": [
        {
          "atom_index": 1810,
          "name": "N",
          "element": "N",
          "coord": [
            3.24180006980896,
            9.647000312805176,
            0.6452000141143799
          ]
        },
        {
          "atom_index": 1811,
          "name": "CA",
          "element": "C",
          "coord": [
            3.204900026321411,
            9.55090045928955,
            0.5396000146865845
          ]
        },
        {
          "atom_index": 1812,
          "name": "C",
          "element": "C",
          "coord": [
            3.2056000232696533,
            9.613300323486328,
            0.3986000120639801
          ]
        },
        {
          "atom_index": 1813,
          "name": "O",
          "element": "O",
          "coord": [
            3.1800999641418457,
            9.732999801635742,
            0.3828999996185303
          ]
        },
        {
          "atom_index": 1814,
          "name": "CB",
          "element": "C",
          "coord": [
            3.06850004196167,
            9.486300468444824,
            0.5705000162124634
          ]
        },
        {
          "atom_index": 1815,
          "name": "CG",
          "element": "C",
          "coord": [
            2.946000099182129,
            9.57409954071045,
            0.5975000262260437
          ]
        },
        {
          "atom_index": 1816,
          "name": "CD1",
          "element": "C",
          "coord": [
            2.8903000354766846,
            9.629899978637695,
            0.4675000011920929
          ]
        },
        {
          "atom_index": 1817,
          "name": "CD2",
          "element": "C",
          "coord": [
            2.8408000469207764,
            9.492600440979004,
            0.6685000061988831
          ]
        }
      ]
    },
    {
      "id": "A:255",
      "chain": "A",
      "resseq": 255,
      "icode": "",
      "resname": "GLU",
      "hetflag": " ",
      "sasa": 6.276850700378418,
      "atoms": [
        {
          "atom_index": 1818,
          "name": "N",
          "element": "N",
          "coord": [
            3.232599973678589,
            9.531800270080566,
            0.29649999737739563
          ]
        },
        {
          "atom_index": 1819,
          "name": "CA",
          "element": "C",
          "coord": [
            3.240600109100342,
            9.581700325012207,
            0.15929999947547913
          ]
        },
        {
          "atom_index": 1820,
          "name": "C",
          "element": "C",
          "coord": [
            3.1180999279022217,
            9.56659984588623,
            0.0697999969124794
          ]
        },
        {
          "atom_index": 1821,
          "name": "O",
          "element": "O",
          "coord": [
            3.072200059890747,
            9.666099548339844,
            0.014399999752640724
          ]
        },
        {
          "atom_index": 1822,
          "name": "CB",
          "element": "C",
          "coord": [
            3.3647000789642334,
            9.525199890136719,
            0.08980000019073486
          ]
        },
        {
          "atom_index": 1823,
          "name": "CG",
          "element": "C",
          "coord": [
            3.430000066757202,
            9.622900009155273,
            -0.008500000461935997
          ]
        },
        {
          "atom_index": 1824,
          "name": "CD",
          "element": "C",
          "coord": [
            3.4656999111175537,
            9.757399559020996,
            0.054999999701976776
          ]
        },
        {
          "atom_index": 1825,
          "name": "OE1",
          "element": "O",
          "coord": [
            3.515399932861328,
            9.758700370788574,
            0.17010000348091125
          ]
        },
        {
          "atom_index": 1826,
          "name": "OE2",
          "element": "O",
          "coord": [
            3.4451000690460205,
            9.86240005493164,
            -0.010599999688565731
          ]
        }
      ]
    },
    {
      "id": "A:256",
      "chain": "A",
      "resseq": 256,
      "icode": "",
      "resname": "VAL",
      "hetflag": " ",
      "sasa": 0.0,
      "atoms": [
        {
          "atom_index": 1827,
          "name": "N",
          "element": "N",
          "coord": [
            3.0703001022338867,
            9.443400382995605,
            0.05090000107884407
          ]
        },
        {
          "atom_index": 1828,
          "name": "CA",
          "element": "C",
          "coord": [
            2.952199935913086,
            9.413399696350098,
            -0.03229999914765358
          ]
        },
        {
          "atom_index": 1829,
          "name": "C",
          "element": "C",
          "coord": [
            2.8880999088287354,
            9.531999588012695,
            -0.10559999942779541
          ]
        },
        {
          "atom_index": 1830,
          "name": "O",
          "element": "O",
          "coord": [
            2.8229000568389893,
            9.616600036621094,
            -0.043800000101327896
          ]
        },
        {
          "atom_index": 1831,
          "name": "CB",
          "element": "C",
          "coord": [
            2.841599941253662,
            9.34060001373291,
            0.05090000107884407
          ]
        },
        {
          "atom_index": 1832,
          "name": "CG1",
          "element": "C",
          "coord": [
            2.800600051879883,
            9.425200462341309,
            0.1720999926328659
          ]
        },
        {
          "atom_index": 1833,
          "name": "CG2",
          "element": "C",
          "coord": [
            2.7195000648498535,
            9.307499885559082,
            -0.03739999979734421
          ]
        }
      ]
    },
    {
      "id": "A:257",
      "chain": "A",
      "resseq": 257,
      "icode": "",
      "resname": "ASP",
      "hetflag": " ",
      "sasa": 0.8300747871398926,
      "atoms": [
        {
          "atom_index": 1834,
          "name": "N",
          "element": "N",
          "coord": [
            2.905600070953369,
            9.538399696350098,
            -0.23720000684261322
          ]
        },
        {
          "atom_index": 1835,
          "name": "CA",
          "element": "C",
          "coord": [
            2.8475000858306885,
            9.648500442504883,
            -0.31139999628067017
          ]
        },
        {
          "atom_index": 1836,
          "name": "C",
          "element": "C",
          "coord": [
            2.7100000381469727,
            9.627099990844727,
            -0.3711000084877014
          ]
        },
        {
          "atom_index": 1837,
          "name": "O",
          "element": "O",
          "coord": [
            2.6717000007629395,
            9.516500473022461,
            -0.4075999855995178
          ]
        },
        {
          "atom_index": 1838,
          "name": "CB",
          "element": "C",
          "coord": [
            2.945499897003174,
            9.708200454711914,
            -0.4108999967575073
          ]
        },
        {
          "atom_index": 1839,
          "name": "CG",
          "element": "C",
          "coord": [
            3.024899959564209,
            9.822400093078613,
            -0.34950000047683716
          ]
        },
        {
          "atom_index": 1840,
          "name": "OD1",
          "element": "O",
          "coord": [
            2.975600004196167,
            9.937899589538574,
            -0.35359999537467957
          ]
        },
        {
          "atom_index": 1841,
          "name": "OD2",
          "element": "O",
          "coord": [
            3.13319993019104,
            9.795599937438965,
            -0.2921000123023987
          ]
        }
      ]
    },
    {
      "id": "A:258",
      "chain": "A",
      "resseq": 258,
      "icode": "",
      "resname": "PHE",
      "hetflag": " ",
      "sasa": 0.0,
      "atoms": [
        {
          "atom_index": 1842,
          "name": "N",
          "element": "N",
          "coord": [
            2.6379001140594482,
            9.737500190734863,
            -0.3824999928474426
          ]
        },
        {
          "atom_index": 1843,
          "name": "CA",
          "element": "C",
          "coord": [
            2.500200033187866,
            9.741100311279297,
            -0.4287000000476837
          ]
        },
        {
          "atom_index": 1844,
          "name": "C",
          "element": "C",
          "coord": [
            2.4653000831604004,
            9.718199729919434,
            -0.5774999856948853
          ]
        },
        {
          "atom_index": 1845,
          "name": "O",
          "element": "O",
          "coord": [
            2.432499885559082,
            9.812299728393555,
            -0.6521000266075134
          ]
        },
        {
          "atom_index": 1846,
          "name": "CB",
          "element": "C",
          "coord": [
            2.439199924468994,
            9.86970043182373,
            -0.3732999861240387
          ]
        },
        {
          "atom_index": 1847,
          "name": "CG",
          "element": "C",
          "coord": [
            2.4776999950408936,
            9.895899772644043,
            -0.2298000007867813
          ]
        },
        {
          "atom_index": 1848,
          "name": "CD1",
          "element": "C",
          "coord": [
            2.4084999561309814,
            9.835200309753418,
            -0.12530000507831573
          ]
        },
        {
          "atom_index": 1849,
          "name": "CD2",
          "element": "C",
          "coord": [
            2.586400032043457,
            9.976799964904785,
            -0.19939999282360077
          ]
        },
        {
          "atom_index": 1850,
          "name": "CE1",
          "element": "C",
          "coord": [
            2.4470999240875244,
            9.854299545288086,
            0.0066999997943639755
          ]
        },
        {
          "atom_index": 1851,
          "name": "CE2",
          "element": "C",
          "coord": [
            2.6257998943328857,
            9.996600151062012,
            -0.06769999861717224
          ]
        },
        {
          "atom_index": 1852,
          "name": "CZ",
          "element": "C",
          "coord": [
            2.555799961090088,
            9.934900283813477,
            0.03550000116229057
          ]
        }
      ]
    },
    {
      "id": "A:259",
      "chain": "A",
      "resseq": 259,
      "icode": "",
      "resname": "ALA",
      "hetflag": " ",
      "sasa": 0.8389019966125488,
      "atoms": [
        {
          "atom_index": 1853,
          "name": "N",
          "element": "N",
          "coord": [
            2.4642999172210693,
            9.590800285339355,
            -0.616599977016449
          ]
        },
        {
          "atom_index": 1854,
          "name": "CA",
          "element": "C",
          "coord": [
            2.433000087738037,
            9.549699783325195,
            -0.7533000111579895
          ]
        },
        {
          "atom_index": 1855,
          "name": "C",
          "element": "C",
          "coord": [
            2.2848000526428223,
            9.521300315856934,
            -0.7734000086784363
          ]
        },
        {
          "atom_index": 1856,
          "name": "O",
          "element": "O",
          "coord": [
            2.2114999294281006,
            9.494199752807617,
            -0.6779999732971191
          ]
        },
        {
          "atom_index": 1857,
          "name": "CB",
          "element": "C",
          "coord": [
            2.5136001110076904,
            9.42650032043457,
            -0.7900999784469604
          ]
        }
      ]
    },
    {
      "id": "A:260",
      "chain": "A",
      "resseq": 260,
      "icode": "",
      "resname": "LYS",
      "hetflag": " ",
      "sasa": 0.5807783007621765,
      "atoms": [
        {
          "atom_index": 1858,
          "name": "N",
          "element": "N",
          "coord": [
            2.2411999702453613,
            9.523599624633789,
            -0.8986999988555908
          ]
        },
        {
          "atom_index": 1859,
          "name": "CA",
          "element": "C",
          "coord": [
            2.101799964904785,
            9.497300148010254,
            -0.9294000267982483
          ]
        },
        {
          "atom_index": 1860,
          "name": "C",
          "element": "C",
          "coord": [
            2.0771000385284424,
            9.346199989318848,
            -0.9327999949455261
          ]
        },
        {
          "atom_index": 1861,
          "name": "O",
          "element": "O",
          "coord": [
            2.171099901199341,
            9.268500328063965,
            -0.9516000151634216
          ]
        },
        {
          "atom_index": 1862,
          "name": "CB",
          "element": "C",
          "coord": [
            2.0624001026153564,
            9.56719970703125,
            -1.0598000288009644
          ]
        },
        {
          "atom_index": 1863,
          "name": "CG",
          "element": "C",
          "coord": [
            2.063999891281128,
            9.720800399780273,
            -1.0476000308990479
          ]
        },
        {
          "atom_index": 1864,
          "name": "CD",
          "element": "C",
          "coord": [
            2.0404999256134033,
            9.792799949645996,
            -1.1806999444961548
          ]
        },
        {
          "atom_index": 1865,
          "name": "CE",
          "element": "C",
          "coord": [
            2.038800001144409,
            9.94480037689209,
            -1.1628999710083008
          ]
        },
        {
          "atom_index": 1866,
          "name": "NZ",
          "element": "N",
          "coord": [
            2.1614999771118164,
            9.999699592590332,
            -1.0963000059127808
          ]
        }
      ]
    },
    {
      "id": "A:261",
      "chain": "A",
      "resseq": 261,
      "icode": "",
      "resname": "ARG",
      "hetflag": " ",
      "sasa": 0.0,
      "atoms": [
        {
          "atom_index": 1867,
          "name": "N",
          "element": "N",
          "coord": [
            1.951200008392334,
            9.307100296020508,
            -0.9118000268936157
          ]
        },
        {
          "atom_index": 1868,
          "name": "CA",
          "element": "C",
          "coord": [
            1.9075000286102295,
            9.166500091552734,
            -0.9054999947547913
          ]
        },
        {
          "atom_index": 1869,
          "name": "C",
          "element": "C",
          "coord": [
            1.9682999849319458,
            9.06879997253418,
            -1.006500005722046
          ]
        },
        {
          "atom_index": 1870,
          "name": "O",
          "element": "O",
          "coord": [
            1.9991999864578247,
            9.10569953918457,
            -1.118499994277954
          ]
        },
        {
          "atom_index": 1871,
          "name": "CB",
          "element": "C",
          "coord": [
            1.753999948501587,
            9.156599998474121,
            -0.9132000207901001
          ]
        },
        {
          "atom_index": 1872,
          "name": "CG",
          "element": "C",
          "coord": [
            1.6759999990463257,
            9.263699531555176,
            -0.8352000117301941
          ]
        },
        {
          "atom_index": 1873,
          "name": "CD",
          "element": "C",
          "coord": [
            1.523800015449524,
            9.240400314331055,
            -0.8449000120162964
          ]
        },
        {
          "atom_index": 1874,
          "name": "NE",
          "element": "N",
          "coord": [
            1.4459999799728394,
            9.364999771118164,
            -0.8472999930381775
          ]
        },
        {
          "atom_index": 1875,
          "name": "CZ",
          "element": "C",
          "coord": [
            1.3138999938964844,
            9.372099876403809,
            -0.8305000066757202
          ]
        },
        {
          "atom_index": 1876,
          "name": "NH1",
          "element": "N",
          "coord": [
            1.243299961090088,
            9.26200008392334,
            -0.8090999722480774
          ]
        },
        {
          "atom_index": 1877,
          "name": "NH2",
          "element": "N",
          "coord": [
            1.2517000436782837,
            9.488900184631348,
            -0.840499997138977
          ]
        }
      ]
    },
    {
      "id": "A:262",
      "chain": "A",
      "resseq": 262,
      "icode": "",
      "resname": "ARG",
      "hetflag": " ",
      "sasa": 0.8588957190513611,
      "atoms": [
        {
          "atom_index": 1878,
          "name": "N",
          "element": "N",
          "coord": [
            1.9867000579833984,
            8.944499969482422,
            -0.9646000266075134
          ]
        },
        {
          "atom_index": 1879,
          "name": "CA",
          "element": "C",
          "coord": [
            2.0415000915527344,
            8.841099739074707,
            -1.051300048828125
          ]
        },
        {
          "atom_index": 1880,
          "name": "C",
          "element": "C",
          "coord": [
            1.9220000505447388,
            8.781299591064453,
            -1.1216000318527222
          ]
        },
        {
          "atom_index": 1881,
          "name": "O",
          "element": "O",
          "coord": [
            1.809000015258789,
            8.82960033416748,
            -1.1066999435424805
          ]
        },
        {
          "atom_index": 1882,
          "name": "CB",
          "element": "C",
          "coord": [
            2.109299898147583,
            8.729100227355957,
            -0.9708999991416931
          ]
        },
        {
          "atom_index": 1883,
          "name": "CG",
          "element": "C",
          "coord": [
            2.2288999557495117,
            8.771499633789062,
            -0.8888000249862671
          ]
        },
        {
          "atom_index": 1884,
          "name": "CD",
          "element": "C",
          "coord": [
            2.1893999576568604,
            8.844799995422363,
            -0.7626000046730042
          ]
        },
        {
          "atom_index": 1885,
          "name": "NE",
          "element": "N",
          "coord": [
            2.297100067138672,
            8.931400299072266,
            -0.7167999744415283
          ]
        },
        {
          "atom_index": 1886,
          "name": "CZ",
          "element": "C",
          "coord": [
            2.387200117111206,
            8.896300315856934,
            -0.6259999871253967
          ]
        },
        {
          "atom_index": 1887,
          "name": "NH1",
          "element": "N",
          "coord": [
            2.3826000690460205,
            8.775699615478516,
            -0.5706999897956848
          ]
        },
        {
          "atom_index": 1888,
          "name": "NH2",
          "element": "N",
          "coord": [
            2.4814999103546143,
            8.982600212097168,
            -0.5902000069618225
          ]
        }
      ]
    },
    {
      "id": "A:263",
      "chain": "A",
      "resseq": 263,
      "icode": "",
      "resname": "GLU",
      "hetflag": " ",
      "sasa": 3.3106350898742676,
      "atoms": [
        {
          "atom_index": 1889,
          "name": "N",
          "element": "N",
          "coord": [
            1.9463000297546387,
            8.672200202941895,
            -1.1933000087738037
          ]
        },
        {
          "atom_index": 1890,
          "name": "CA",
          "element": "C",
          "coord": [
            1.8407000303268433,
            8.602399826049805,
            -1.264799952507019
          ]
        },
        {
          "atom_index": 1891,
          "name": "C",
          "element": "C",
          "coord": [
            1.7802000045776367,
            8.49530029296875,
            -1.1726000308990479
          ]
        },
        {
          "atom_index": 1892,
          "name": "O",
          "element": "O",
          "coord": [
            1.8533999919891357,
            8.428400039672852,
            -1.0985000133514404
          ]
        },
        {
          "atom_index": 1893,
          "name": "CB",
          "element": "C",
          "coord": [
            1.8977999687194824,
            8.536800384521484,
            -1.3909000158309937
          ]
        },
        {
          "atom_index": 1894,
          "name": "CG",
          "element": "C",
          "coord": [
            1.7939000129699707,
            8.461099624633789,
            -1.4731999635696411
          ]
        },
        {
          "atom_index": 1895,
          "name": "CD",
          "element": "C",
          "coord": [
            1.854099988937378,
            8.378999710083008,
            -1.586300015449524
          ]
        },
        {
          "atom_index": 1896,
          "name": "OE1",
          "element": "O",
          "coord": [
            1.9729000329971313,
            8.340100288391113,
            -1.5776000022888184
          ]
        },
        {
          "atom_index": 1897,
          "name": "OE2",
          "element": "O",
          "coord": [
            1.7806999683380127,
            8.351799964904785,
            -1.683899998664856
          ]
        }
      ]
    },
    {
      "id": "A:264",
      "chain": "A",
      "resseq": 264,
      "icode": "",
      "resname": "PRO",
      "hetflag": " ",
      "sasa": 0.0,
      "atoms": [
        {
          "atom_index": 1898,
          "name": "N",
          "element": "N",
          "coord": [
            1.645900011062622,
            8.484700202941895,
            -1.1685999631881714
          ]
        },
        {
          "atom_index": 1899,
          "name": "CA",
          "element": "C",
          "coord": [
            1.5812000036239624,
            8.383899688720703,
            -1.083899974822998
          ]
        },
        {
          "atom_index": 1900,
          "name": "C",
          "element": "C",
          "coord": [
            1.5937999486923218,
            8.244799613952637,
            -1.1461999416351318
          ]
        },
        {
          "atom_index": 1901,
          "name": "O",
          "element": "O",
          "coord": [
            1.5952999591827393,
            8.231200218200684,
            -1.2690999507904053
          ]
        },
        {
          "atom_index": 1902,
          "name": "CB",
          "element": "C",
          "coord": [
            1.4356000423431396,
            8.43019962310791,
            -1.0809999704360962
          ]
        },
        {
          "atom_index": 1903,
          "name": "CG",
          "element": "C",
          "coord": [
            1.419100046157837,
            8.498700141906738,
            -1.2108999490737915
          ]
        },
        {
          "atom_index": 1904,
          "name": "CD",
          "element": "C",
          "coord": [
            1.545799970626831,
            8.57919979095459,
            -1.2211999893188477
          ]
        }
      ]
    },
    {
      "id": "A:265",
      "chain": "A",
      "resseq": 265,
      "icode": "",
      "resname": "ASP",
      "hetflag": " ",
      "sasa": 0.0,
      "atoms": [
        {
          "atom_index": 1905,
          "name": "N",
          "element": "N",
          "coord": [
            1.6024999618530273,
            8.142000198364258,
            -1.0621999502182007
          ]
        },
        {
          "atom_index": 1906,
          "name": "CA",
          "element": "C",
          "coord": [
            1.613800048828125,
            8.003999710083008,
            -1.1096999645233154
          ]
        },
        {
          "atom_index": 1907,
          "name": "C",
          "element": "C",
          "coord": [
            1.472100019454956,
            7.952899932861328,
            -1.1345000267028809
          ]
        },
        {
          "atom_index": 1908,
          "name": "O",
          "element": "O",
          "coord": [
            1.4244999885559082,
            7.863500118255615,
            -1.0642999410629272
          ]
        },
        {
          "atom_index": 1909,
          "name": "CB",
          "element": "C",
          "coord": [
            1.6837999820709229,
            7.916999816894531,
            -1.0042999982833862
          ]
        },
        {
          "atom_index": 1910,
          "name": "CG",
          "element": "C",
          "coord": [
            1.7375999689102173,
            7.786900043487549,
            -1.061400055885315
          ]
        },
        {
          "atom_index": 1911,
          "name": "OD1",
          "element": "O",
          "coord": [
            1.6571999788284302,
            7.700500011444092,
            -1.1013000011444092
          ]
        },
        {
          "atom_index": 1912,
          "name": "OD2",
          "element": "O",
          "coord": [
            1.861199975013733,
            7.771100044250488,
            -1.0657000541687012
          ]
        }
      ]
    },
    {
      "id": "A:266",
      "chain": "A",
      "resseq": 266,
      "icode": "",
      "resname": "ARG",
      "hetflag": " ",
      "sasa": 0.0,
      "atoms": [
        {
          "atom_index": 1913,
          "name": "N",
          "element": "N",
          "coord": [
            1.4063999652862549,
            8.008899688720703,
            -1.23580002784729
          ]
        },
        {
          "atom_index": 1914,
          "name": "CA",
          "element": "C",
          "coord": [
            1.2685999870300293,
            7.973299980163574,
            -1.270300030708313
          ]
        },
        {
          "atom_index": 1915,
          "name": "C",
          "element": "C",
          "coord": [
            1.2323999404907227,
            7.8246002197265625,
            -1.274899959564209
          ]
        },
        {
          "atom_index": 1916,
          "name": "O",
          "element": "O",
          "coord": [
            1.117799997329712,
            7.787600040435791,
            -1.249500036239624
          ]
        },
        {
          "atom_index": 1917,
          "name": "CB",
          "element": "C",
          "coord": [
            1.2258000373840332,
            8.043499946594238,
            -1.3990999460220337
          ]
        },
        {
          "atom_index": 1918,
          "name": "CG",
          "element": "C",
          "coord": [
            1.2063000202178955,
            8.193300247192383,
            -1.381700038909912
          ]
        },
        {
          "atom_index": 1919,
          "name": "CD",
          "element": "C",
          "coord": [
            1.0789999961853027,
            8.240799903869629,
            -1.4507999420166016
          ]
        },
        {
          "atom_index": 1920,
          "name": "NE",
          "element": "N",
          "coord": [
            0.9778000116348267,
            8.289299964904785,
            -1.356600046157837
          ]
        },
        {
          "atom_index": 1921,
          "name": "CZ",
          "element": "C",
          "coord": [
            0.847100019454956,
            8.26550006866455,
            -1.3666000366210938
          ]
        },
        {
          "atom_index": 1922,
          "name": "NH1",
          "element": "N",
          "coord": [
            0.7985000014305115,
            8.19260025024414,
            -1.4668999910354614
          ]
        },
        {
          "atom_index": 1923,
          "name": "NH2",
          "element": "N",
          "coord": [
            0.76419997215271,
            8.317299842834473,
            -1.2767000198364258
          ]
        }
      ]
    },
    {
      "id": "A:267",
      "chain": "A",
      "resseq": 267,
      "icode": "",
      "resname": "GLU",
      "hetflag": " ",
      "sasa": 1.6710824966430664,
      "atoms": [
        {
          "atom_index": 1924,
          "name": "N",
          "element": "N",
          "coord": [
            1.3287999629974365,
            7.739200115203857,
            -1.3065999746322632
          ]
        },
        {
          "atom_index": 1925,
          "name": "CA",
          "element": "C",
          "coord": [
            1.3013999462127686,
            7.59630012512207,
            -1.3100999593734741
          ]
        },
        {
          "atom_index": 1926,
          "name": "C",
          "element": "C",
          "coord": [
            1.2860000133514404,
            7.5467000007629395,
            -1.166700005531311
          ]
        },
        {
          "atom_index": 1927,
          "name": "O",
          "element": "O",
          "coord": [
            1.1920000314712524,
            7.472700119018555,
            -1.135599970817566
          ]
        },
        {
          "atom_index": 1928,
          "name": "CB",
          "element": "C",
          "coord": [
            1.4127999544143677,
            7.518700122833252,
            -1.3834999799728394
          ]
        },
        {
          "atom_index": 1929,
          "name": "CG",
          "element": "C",
          "coord": [
            1.5506999492645264,
            7.515900135040283,
            -1.3152999877929688
          ]
        },
        {
          "atom_index": 1930,
          "name": "CD",
          "element": "C",
          "coord": [
            1.6556999683380127,
            7.4390997886657715,
            -1.3954999446868896
          ]
        },
        {
          "atom_index": 1931,
          "name": "OE1",
          "element": "O",
          "coord": [
            1.7188999652862549,
            7.49970006942749,
            -1.4852999448776245
          ]
        },
        {
          "atom_index": 1932,
          "name": "OE2",
          "element": "O",
          "coord": [
            1.6750999689102173,
            7.31850004196167,
            -1.368299961090088
          ]
        }
      ]
    },
    {
      "id": "A:268",
      "chain": "A",
      "resseq": 268,
      "icode": "",
      "resname": "ARG",
      "hetflag": " ",
      "sasa": 3.4921369552612305,
      "atoms": [
        {
          "atom_index": 1933,
          "name": "N",
          "element": "N",
          "coord": [
            1.375,
            7.592899799346924,
            -1.0785000324249268
          ]
        },
        {
          "atom_index": 1934,
          "name": "CA",
          "element": "C",
          "coord": [
            1.37090003490448,
            7.5524001121521,
            -0.9384999871253967
          ]
        },
        {
          "atom_index": 1935,
          "name": "C",
          "element": "C",
          "coord": [
            1.2828999757766724,
            7.636199951171875,
            -0.8464000225067139
          ]
        },
        {
          "atom_index": 1936,
          "name": "O",
          "element": "O",
          "coord": [
            1.249899983406067,
            7.590799808502197,
            -0.7372999787330627
          ]
        },
        {
          "atom_index": 1937,
          "name": "CB",
          "element": "C",
          "coord": [
            1.510699987411499,
            7.53410005569458,
            -0.8808000087738037
          ]
        },
        {
          "atom_index": 1938,
          "name": "CG",
          "element": "C",
          "coord": [
            1.5700000524520874,
            7.397799968719482,
            -0.9129999876022339
          ]
        },
        {
          "atom_index": 1939,
          "name": "CD",
          "element": "C",
          "coord": [
            1.6959999799728394,
            7.370500087738037,
            -0.8320000171661377
          ]
        },
        {
          "atom_index": 1940,
          "name": "NE",
          "element": "N",
          "coord": [
            1.8078999519348145,
            7.4552001953125,
            -0.8723000288009644
          ]
        },
        {
          "atom_index": 1941,
          "name": "CZ",
          "element": "C",
          "coord": [
            1.867400050163269,
            7.44950008392334,
            -0.9909999966621399
          ]
        },
        {
          "atom_index": 1942,
          "name": "NH1",
          "element": "N",
          "coord": [
            1.8255000114440918,
            7.36329984664917,
            -1.0827000141143799
          ]
        },
        {
          "atom_index": 1943,
          "name": "NH2",
          "element": "N",
          "coord": [
            1.9710999727249146,
            7.5279998779296875,
            -1.0169999599456787
          ]
        }
      ]
    },
    {
      "id": "A:269",
      "chain": "A",
      "resseq": 269,
      "icode": "",
      "resname": "LEU",
      "hetflag": " ",
      "sasa": 0.0,
      "atoms": [
        {
          "atom_index": 1944,
          "name": "N",
          "element": "N",
          "coord": [
            1.2441999912261963,
            7.756499767303467,
            -0.8896999955177307
          ]
        },
        {
          "atom_index": 1945,
          "name": "CA",
          "element": "C",
          "coord": [
            1.1543999910354614,
            7.841000080108643,
            -0.8104000091552734
          ]
        },
        {
          "atom_index": 1946,
          "name": "C",
          "element": "C",
          "coord": [
            1.0216000080108643,
            7.767899990081787,
            -0.8156999945640564
          ]
        },
        {
          "atom_index": 1947,
          "name": "O",
          "element": "O",
          "coord": [
            0.9495999813079834,
            7.757400035858154,
            -0.7159000039100647
          ]
        },
        {
          "atom_index": 1948,
          "name": "CB",
          "element": "C",
          "coord": [
            1.1383999586105347,
            7.981200218200684,
            -0.8715000152587891
          ]
        },
        {
          "atom_index": 1949,
          "name": "CG",
          "element": "C",
          "coord": [
            1.0435999631881714,
            8.076899528503418,
            -0.7972000241279602
          ]
        },
        {
          "atom_index": 1950,
          "name": "CD1",
          "element": "C",
          "coord": [
            1.0746999979019165,
            8.075400352478027,
            -0.6478999853134155
          ]
        },
        {
          "atom_index": 1951,
          "name": "CD2",
          "element": "C",
          "coord": [
            1.055999994277954,
            8.218299865722656,
            -0.8514000177383423
          ]
        }
      ]
    },
    {
      "id": "A:270",
      "chain": "A",
      "resseq": 270,
      "icode": "",
      "resname": "ARG",
      "hetflag": " ",
      "sasa": 0.0,
      "atoms": [
        {
          "atom_index": 1952,
          "name": "N",
          "element": "N",
          "coord": [
            0.993399977684021,
            7.714700222015381,
            -0.9345999956130981
          ]
        },
        {
          "atom_index": 1953,
          "name": "CA",
          "element": "C",
          "coord": [
            0.8734999895095825,
            7.637400150299072,
            -0.9642000198364258
          ]
        },
        {
          "atom_index": 1954,
          "name": "C",
          "element": "C",
          "coord": [
            0.8805999755859375,
            7.509300231933594,
            -0.8812999725341797
          ]
        },
        {
          "atom_index": 1955,
          "name": "O",
          "element": "O",
          "coord": [
            0.7925000190734863,
            7.484300136566162,
            -0.7996000051498413
          ]
        },
        {
          "atom_index": 1956,
          "name": "CB",
          "element": "C",
          "coord": [
            0.8708000183105469,
            7.6031999588012695,
            -1.1138999462127686
          ]
        },
        {
          "atom_index": 1957,
          "name": "CG",
          "element": "C",
          "coord": [
            0.7347999811172485,
            7.615200042724609,
            -1.1820000410079956
          ]
        },
        {
          "atom_index": 1958,
          "name": "CD",
          "element": "C",
          "coord": [
            0.7275000214576721,
            7.531599998474121,
            -1.3106000423431396
          ]
        },
        {
          "atom_index": 1959,
          "name": "NE",
          "element": "N",
          "coord": [
            0.7294999957084656,
            7.388299942016602,
            -1.2805999517440796
          ]
        },
        {
          "atom_index": 1960,
          "name": "CZ",
          "element": "C",
          "coord": [
            0.8393999934196472,
            7.3130998611450195,
            -1.2789000272750854
          ]
        },
        {
          "atom_index": 1961,
          "name": "NH1",
          "element": "N",
          "coord": [
            0.9578999876976013,
            7.366700172424316,
            -1.3077000379562378
          ]
        },
        {
          "atom_index": 1962,
          "name": "NH2",
          "element": "N",
          "coord": [
            0.8323000073432922,
            7.186500072479248,
            -1.2391999959945679
          ]
        }
      ]
    },
    {
      "id": "A:271",
      "chain": "A",
      "resseq": 271,
      "icode": "",
      "resname": "ALA",
      "hetflag": " ",
      "sasa": 0.0,
      "atoms": [
        {
          "atom_index": 1963,
          "name": "N",
          "element": "N",
          "coord": [
            0.9873999953269958,
            7.431300163269043,
            -0.8985000252723694
          ]
        },
        {
          "atom_index": 1964,
          "name": "CA",
          "element": "C",
          "coord": [
            1.0038000345230103,
            7.306700229644775,
            -0.8238000273704529
          ]
        },
        {
          "atom_index": 1965,
          "name": "C",
          "element": "C",
          "coord": [
            0.9936000108718872,
            7.333099842071533,
            -0.6744999885559082
          ]
        },
        {
          "atom_index": 1966,
          "name": "O",
          "element": "O",
          "coord": [
            0.9284999966621399,
            7.257900238037109,
            -0.6021999716758728
          ]
        },
        {
          "atom_index": 1967,
          "name": "CB",
          "element": "C",
          "coord": [
            1.1369999647140503,
            7.241199970245361,
            -0.8567000031471252
          ]
        }
      ]
    },
    {
      "id": "A:272",
      "chain": "A",
      "resseq": 272,
      "icode": "",
      "resname": "PHE",
      "hetflag": " ",
      "sasa": 0.0,
      "atoms": [
        {
          "atom_index": 1968,
          "name": "N",
          "element": "N",
          "coord": [
            1.052899956703186,
            7.44379997253418,
            -0.630299985408783
          ]
        },
        {
          "atom_index": 1969,
          "name": "CA",
          "element": "C",
          "coord": [
            1.0535999536514282,
            7.484799861907959,
            -0.4893999993801117
          ]
        },
        {
          "atom_index": 1970,
          "name": "C",
          "element": "C",
          "coord": [
            0.9136999845504761,
            7.51230001449585,
            -0.43779999017715454
          ]
        },
        {
          "atom_index": 1971,
          "name": "O",
          "element": "O",
          "coord": [
            0.866599977016449,
            7.44920015335083,
            -0.34279999136924744
          ]
        },
        {
          "atom_index": 1972,
          "name": "CB",
          "element": "C",
          "coord": [
            1.1384999752044678,
            7.611199855804443,
            -0.47350001335144043
          ]
        },
        {
          "atom_index": 1973,
          "name": "CG",
          "element": "C",
          "coord": [
            1.1361000537872314,
            7.671000003814697,
            -0.3353999853134155
          ]
        },
        {
          "atom_index": 1974,
          "name": "CD1",
          "element": "C",
          "coord": [
            1.229699969291687,
            7.632999897003174,
            -0.2401999980211258
          ]
        },
        {
          "atom_index": 1975,
          "name": "CD2",
          "element": "C",
          "coord": [
            1.045699954032898,
            7.771100044250488,
            -0.3028999865055084
          ]
        },
        {
          "atom_index": 1976,
          "name": "CE1",
          "element": "C",
          "coord": [
            1.2340999841690063,
            7.693999767303467,
            -0.11590000241994858
          ]
        },
        {
          "atom_index": 1977,
          "name": "CE2",
          "element": "C",
          "coord": [
            1.0496000051498413,
            7.832399845123291,
            -0.1784999966621399
          ]
        },
        {
          "atom_index": 1978,
          "name": "CZ",
          "element": "C",
          "coord": [
            1.1445000171661377,
            7.793700218200684,
            -0.08510000258684158
          ]
        }
      ]
    },
    {
      "id": "A:273",
      "chain": "A",
      "resseq": 273,
      "icode": "",
      "resname": "LEU",
      "hetflag": " ",
      "sasa": 0.0,
      "atoms": [
        {
          "atom_index": 1979,
          "name": "N",
          "element": "N",
          "coord": [
            0.8497999906539917,
            7.611199855804443,
            -0.4986000061035156
          ]
        },
        {
          "atom_index": 1980,
          "name": "CA",
          "element": "C",
          "coord": [
            0.7159000039100647,
            7.649499893188477,
            -0.4609000086784363
          ]
        },
        {
          "atom_index": 1981,
          "name": "C",
          "element": "C",
          "coord": [
            0.6186000108718872,
            7.533699989318848,
            -0.4657000005245209
          ]
        },
        {
          "atom_index": 1982,
          "name": "O",
          "element": "O",
          "coord": [
            0.5306000113487244,
            7.522900104522705,
            -0.38100001215934753
          ]
        },
        {
          "atom_index": 1983,
          "name": "CB",
          "element": "C",
          "coord": [
            0.6664999723434448,
            7.7621002197265625,
            -0.5498999953269958
          ]
        },
        {
          "atom_index": 1984,
          "name": "CG",
          "element": "C",
          "coord": [
            0.7139999866485596,
            7.900000095367432,
            -0.5076000094413757
          ]
        },
        {
          "atom_index": 1985,
          "name": "CD1",
          "element": "C",
          "coord": [
            0.6571999788284302,
            8.002900123596191,
            -0.6011000275611877
          ]
        },
        {
          "atom_index": 1986,
          "name": "CD2",
          "element": "C",
          "coord": [
            0.6664999723434448,
            7.927199840545654,
            -0.36640000343322754
          ]
        }
      ]
    },
    {
      "id": "A:274",
      "chain": "A",
      "resseq": 274,
      "icode": "",
      "resname": "GLU",
      "hetflag": " ",
      "sasa": 0.0,
      "atoms": [
        {
          "atom_index": 1987,
          "name": "N",
          "element": "N",
          "coord": [
            0.633400022983551,
            7.445899963378906,
            -0.5633999705314636
          ]
        },
        {
          "atom_index": 1988,
          "name": "CA",
          "element": "C",
          "coord": [
            0.5419999957084656,
            7.3333001136779785,
            -0.5735999941825867
          ]
        },
        {
          "atom_index": 1989,
          "name": "C",
          "element": "C",
          "coord": [
            0.5641000270843506,
            7.230800151824951,
            -0.46320000290870667
          ]
        },
        {
          "atom_index": 1990,
          "name": "O",
          "element": "O",
          "coord": [
            0.4699000120162964,
            7.159999847412109,
            -0.4246000051498413
          ]
        },
        {
          "atom_index": 1991,
          "name": "CB",
          "element": "C",
          "coord": [
            0.5468999743461609,
            7.270699977874756,
            -0.713100016117096
          ]
        },
        {
          "atom_index": 1992,
          "name": "CG",
          "element": "C",
          "coord": [
            0.5005000233650208,
            7.36870002746582,
            -0.8208000063896179
          ]
        },
        {
          "atom_index": 1993,
          "name": "CD",
          "element": "C",
          "coord": [
            0.48030000925064087,
            7.306300163269043,
            -0.9580000042915344
          ]
        },
        {
          "atom_index": 1994,
          "name": "OE1",
          "element": "O",
          "coord": [
            0.5245000123977661,
            7.190899848937988,
            -0.9790999889373779
          ]
        },
        {
          "atom_index": 1995,
          "name": "OE2",
          "element": "O",
          "coord": [
            0.4198000133037567,
            7.374800205230713,
            -1.044600009918213
          ]
        }
      ]
    },
    {
      "id": "A:275",
      "chain": "A",
      "resseq": 275,
      "icode": "",
      "resname": "ARG",
      "hetflag": " ",
      "sasa": 0.9655094742774963,
      "atoms": [
        {
          "atom_index": 1996,
          "name": "N",
          "element": "N",
          "coord": [
            0.6861000061035156,
            7.226600170135498,
            -0.4088999927043915
          ]
        },
        {
          "atom_index": 1997,
          "name": "CA",
          "element": "C",
          "coord": [
            0.7193999886512756,
            7.135000228881836,
            -0.29919999837875366
          ]
        },
        {
          "atom_index": 1998,
          "name": "C",
          "element": "C",
          "coord": [
            0.6481999754905701,
            7.176400184631348,
            -0.17010000348091125
          ]
        },
        {
          "atom_index": 1999,
          "name": "O",
          "element": "O",
          "coord": [
            0.6144999861717224,
            7.09089994430542,
            -0.08879999816417694
          ]
        },
        {
          "atom_index": 2000,
          "name": "CB",
          "element": "C",
          "coord": [
            0.8700000047683716,
            7.1305999755859375,
            -0.27549999952316284
          ]
        },
        {
          "atom_index": 2001,
          "name": "CG",
          "element": "C",
          "coord": [
            0.9387999773025513,
            7.008800029754639,
            -0.3319000005722046
          ]
        },
        {
          "atom_index": 2002,
          "name": "CD",
          "element": "C",
          "coord": [
            1.0846999883651733,
            7.003200054168701,
            -0.2854999899864197
          ]
        },
        {
          "atom_index": 2003,
          "name": "NE",
          "element": "N",
          "coord": [
            1.1783000230789185,
            7.076600074768066,
            -0.3716000020503998
          ]
        },
        {
          "atom_index": 2004,
          "name": "CZ",
          "element": "C",
          "coord": [
            1.210800051689148,
            7.205100059509277,
            -0.35839998722076416
          ]
        },
        {
          "atom_index": 2005,
          "name": "NH1",
          "element": "N",
          "coord": [
            1.157099962234497,
            7.279300212860107,
            -0.26190000772476196
          ]
        },
        {
          "atom_index": 2006,
          "name": "NH2",
          "element": "N",
          "coord": [
            1.3007999658584595,
            7.258800029754639,
            -0.44040000438690186
          ]
        }
      ]
    },
    {
      "id": "A:276",
      "chain": "A",
      "resseq": 276,
      "icode": "",
      "resname": "LEU",
      "hetflag": " ",
      "sasa": 0.0,
      "atoms": [
        {
          "atom_index": 2007,
          "name": "N",
          "element": "N",
          "coord": [
            0.6291999816894531,
            7.3078999519348145,
            -0.1518000066280365
          ]
        },
        {
          "atom_index": 2008,
          "name": "CA",
          "element": "C",
          "coord": [
            0.5598000288009644,
            7.366099834442139,
            -0.03500000014901161
          ]
        },
        {
          "atom_index": 2009,
          "name": "C",
          "element": "C",
          "coord": [
            0.41100001335144043,
            7.386300086975098,
            -0.06859999895095825
          ]
        },
        {
          "atom_index": 2010,
          "name": "O",
          "element": "O",
          "coord": [
            0.33340001106262207,
            7.440400123596191,
            0.011500000022351742
          ]
        },
        {
          "atom_index": 2011,
          "name": "CB",
          "element": "C",
          "coord": [
            0.621399998664856,
            7.5019001960754395,
            0.002199999988079071
          ]
        },
        {
          "atom_index": 2012,
          "name": "CG",
          "element": "C",
          "coord": [
            0.7739999890327454,
            7.513800144195557,
            0.0003000000142492354
          ]
        },
        {
          "atom_index": 2013,
          "name": "CD1",
          "element": "C",
          "coord": [
            0.8141000270843506,
            7.658599853515625,
            0.01730000041425228
          ]
        },
        {
          "atom_index": 2014,
          "name": "CD2",
          "element": "C",
          "coord": [
            0.8378999829292297,
            7.424099922180176,
            0.10620000213384628
          ]
        }
      ]
    },
    {
      "id": "A:277",
      "chain": "A",
      "resseq": 277,
      "icode": "",
      "resname": "GLU",
      "hetflag": " ",
      "sasa": 0.0,
      "atoms": [
        {
          "atom_index": 2015,
          "name": "N",
          "element": "N",
          "coord": [
            0.374099999666214,
            7.342800140380859,
            -0.1891999989748001
          ]
        },
        {
          "atom_index": 2016,
          "name": "CA",
          "element": "C",
          "coord": [
            0.23849999904632568,
            7.351799964904785,
            -0.2410999983549118
          ]
        },
        {
          "atom_index": 2017,
          "name": "C",
          "element": "C",
          "coord": [
            0.19529999792575836,
            7.494800090789795,
            -0.26579999923706055
          ]
        },
        {
          "atom_index": 2018,
          "name": "O",
          "element": "O",
          "coord": [
            0.07769999653100967,
            7.5229997634887695,
            -0.28349998593330383
          ]
        },
        {
          "atom_index": 2019,
          "name": "CB",
          "element": "C",
          "coord": [
            0.14069999754428864,
            7.279099941253662,
            -0.14949999749660492
          ]
        },
        {
          "atom_index": 2020,
          "name": "CG",
          "element": "C",
          "coord": [
            0.16580000519752502,
            7.128799915313721,
            -0.1485999971628189
          ]
        },
        {
          "atom_index": 2021,
          "name": "CD",
          "element": "C",
          "coord": [
            0.07479999959468842,
            7.052800178527832,
            -0.05460000038146973
          ]
        },
        {
          "atom_index": 2022,
          "name": "OE1",
          "element": "O",
          "coord": [
            -0.02449999935925007,
            7.111599922180176,
            -0.006899999920278788
          ]
        },
        {
          "atom_index": 2023,
          "name": "OE2",
          "element": "O",
          "coord": [
            0.10289999842643738,
            6.933300018310547,
            -0.027899999171495438
          ]
        }
      ]
    },
    {
      "id": "A:278",
      "chain": "A",
      "resseq": 278,
      "icode": "",
      "resname": "PHE",
      "hetflag": " ",
      "sasa": 0.0,
      "atoms": [
        {
          "atom_index": 2024,
          "name": "N",
          "element": "N",
          "coord": [
            0.2930000126361847,
            7.584199905395508,
            -0.2703000009059906
          ]
        },
        {
          "atom_index": 2025,
          "name": "CA",
          "element": "C",
          "coord": [
            0.26829999685287476,
            7.724800109863281,
            -0.2955999970436096
          ]
        },
        {
          "atom_index": 2026,
          "name": "C",
          "element": "C",
          "coord": [
            0.3075999915599823,
            7.763500213623047,
            -0.4377000033855438
          ]
        },
        {
          "atom_index": 2027,
          "name": "O",
          "element": "O",
          "coord": [
            0.33059999346733093,
            7.8805999755859375,
            -0.4675000011920929
          ]
        },
        {
          "atom_index": 2028,
          "name": "CB",
          "element": "C",
          "coord": [
            0.3424000144004822,
            7.810400009155273,
            -0.19419999420642853
          ]
        },
        {
          "atom_index": 2029,
          "name": "CG",
          "element": "C",
          "coord": [
            0.26019999384880066,
            7.843800067901611,
            -0.0738999992609024
          ]
        },
        {
          "atom_index": 2030,
          "name": "CD1",
          "element": "C",
          "coord": [
            0.16410000622272491,
            7.943699836730957,
            -0.08079999685287476
          ]
        },
        {
          "atom_index": 2031,
          "name": "CD2",
          "element": "C",
          "coord": [
            0.2766999900341034,
            7.774899959564209,
            0.04520000144839287
          ]
        },
        {
          "atom_index": 2032,
          "name": "CE1",
          "element": "C",
          "coord": [
            0.08619999885559082,
            7.974299907684326,
            0.02759999968111515
          ]
        },
        {
          "atom_index": 2033,
          "name": "CE2",
          "element": "C",
          "coord": [
            0.19859999418258667,
            7.805300235748291,
            0.15449999272823334
          ]
        },
        {
          "atom_index": 2034,
          "name": "CZ",
          "element": "C",
          "coord": [
            0.1031000018119812,
            7.905200004577637,
            0.14569999277591705
          ]
        }
      ]
    },
    {
      "id": "A:279",
      "chain": "A",
      "resseq": 279,
      "icode": "",
      "resname": "GLY",
      "hetflag": " ",
      "sasa": 0.0,
      "atoms": [
        {
          "atom_index": 2035,
          "name": "N",
          "element": "N",
          "coord": [
            0.3199000060558319,
            7.662799835205078,
            -0.5238000154495239
          ]
        },
        {
          "atom_index": 2036,
          "name": "CA",
          "element": "C",
          "coord": [
            0.352400004863739,
            7.686999797821045,
            -0.6628000140190125
          ]
        },
        {
          "atom_index": 2037,
          "name": "C",
          "element": "C",
          "coord": [
            0.22859999537467957,
            7.750500202178955,
            -0.7200000286102295
          ]
        },
        {
          "atom_index": 2038,
          "name": "O",
          "element": "O",
          "coord": [
            0.2328999936580658,
            7.823500156402588,
            -0.8184999823570251
          ]
        }
      ]
    },
    {
      "id": "A:280",
      "chain": "A",
      "resseq": 280,
      "icode": "",
      "resname": "SER",
      "hetflag": " ",
      "sasa": 0.0,
      "atoms": [
        {
          "atom_index": 2039,
          "name": "N",
          "element": "N",
          "coord": [
            0.1177000030875206,
            7.723400115966797,
            -0.652400016784668
          ]
        },
        {
          "atom_index": 2040,
          "name": "CA",
          "element": "C",
          "coord": [
            -0.013700000010430813,
            7.774499893188477,
            -0.6865000128746033
          ]
        },
        {
          "atom_index": 2041,
          "name": "C",
          "element": "C",
          "coord": [
            -0.01269999984651804,
            7.926799774169922,
            -0.7042999863624573
          ]
        },
        {
          "atom_index": 2042,
          "name": "O",
          "element": "O",
          "coord": [
            -0.09040000289678574,
            7.980800151824951,
            -0.7839000225067139
          ]
        },
        {
          "atom_index": 2043,
          "name": "CB",
          "element": "C",
          "coord": [
            -0.11240000277757645,
            7.7357001304626465,
            -0.5759000182151794
          ]
        },
        {
          "atom_index": 2044,
          "name": "OG",
          "element": "O",
          "coord": [
            -0.08669999986886978,
            7.603799819946289,
            -0.5299999713897705
          ]
        }
      ]
    },
    {
      "id": "A:281",
      "chain": "A",
      "resseq": 281,
      "icode": "",
      "resname": "LEU",
      "hetflag": " ",
      "sasa": 0.0,
      "atoms": [
        {
          "atom_index": 2045,
          "name": "N",
          "element": "N",
          "coord": [
            0.07400000095367432,
            7.996399879455566,
            -0.6310999989509583
          ]
        },
        {
          "atom_index": 2046,
          "name": "CA",
          "element": "C",
          "coord": [
            0.08060000091791153,
            8.141400337219238,
            -0.6435999870300293
          ]
        },
        {
          "atom_index": 2047,
          "name": "C",
          "element": "C",
          "coord": [
            0.21199999749660492,
            8.19729995727539,
            -0.7005000114440918
          ]
        },
        {
          "atom_index": 2048,
          "name": "O",
          "element": "O",
          "coord": [
            0.2484000027179718,
            8.312600135803223,
            -0.6762999892234802
          ]
        },
        {
          "atom_index": 2049,
          "name": "CB",
          "element": "C",
          "coord": [
            0.04039999842643738,
            8.208800315856934,
            -0.5116999745368958
          ]
        },
        {
          "atom_index": 2050,
          "name": "CG",
          "element": "C",
          "coord": [
            0.08810000121593475,
            8.157400131225586,
            -0.37549999356269836
          ]
        },
        {
          "atom_index": 2051,
          "name": "CD1",
          "element": "C",
          "coord": [
            0.23549999296665192,
            8.193699836730957,
            -0.3495999872684479
          ]
        },
        {
          "atom_index": 2052,
          "name": "CD2",
          "element": "C",
          "coord": [
            -0.0010000000474974513,
            8.219499588012695,
            -0.2685000002384186
          ]
        }
      ]
    },
    {
      "id": "A:282",
      "chain": "A",
      "resseq": 282,
      "icode": "",
      "resname": "LEU",
      "hetflag": " ",
      "sasa": 0.0,
      "atoms": [
        {
          "atom_index": 2053,
          "name": "N",
          "element": "N",
          "coord": [
            0.27880001068115234,
            8.116700172424316,
            -0.782800018787384
          ]
        },
        {
          "atom_index": 2054,
          "name": "CA",
          "element": "C",
          "coord": [
            0.40529999136924744,
            8.154999732971191,
            -0.8461999893188477
          ]
        },
        {
          "atom_index": 2055,
          "name": "C",
          "element": "C",
          "coord": [
            0.388700008392334,
            8.274999618530273,
            -0.9394999742507935
          ]
        },
        {
          "atom_index": 2056,
          "name": "O",
          "element": "O",
          "coord": [
            0.4788999855518341,
            8.357799530029297,
            -0.9519000053405762
          ]
        },
        {
          "atom_index": 2057,
          "name": "CB",
          "element": "C",
          "coord": [
            0.4629000127315521,
            8.035300254821777,
            -0.9225999712944031
          ]
        },
        {
          "atom_index": 2058,
          "name": "CG",
          "element": "C",
          "coord": [
            0.5788999795913696,
            8.05370044708252,
            -1.0210000276565552
          ]
        },
        {
          "atom_index": 2059,
          "name": "CD1",
          "element": "C",
          "coord": [
            0.6988000273704529,
            8.121999740600586,
            -0.9563999772071838
          ]
        },
        {
          "atom_index": 2060,
          "name": "CD2",
          "element": "C",
          "coord": [
            0.6172000169754028,
            7.916800022125244,
            -1.0729999542236328
          ]
        }
      ]
    },
    {
      "id": "A:283",
      "chain": "A",
      "resseq": 283,
      "icode": "",
      "resname": "HIS",
      "hetflag": " ",
      "sasa": 0.0,
      "atoms": [
        {
          "atom_index": 2061,
          "name": "N",
          "element": "N",
          "coord": [
            0.2727000117301941,
            8.28439998626709,
            -1.003499984741211
          ]
        },
        {
          "atom_index": 2062,
          "name": "CA",
          "element": "C",
          "coord": [
            0.24140000343322754,
            8.394000053405762,
            -1.094499945640564
          ]
        },
        {
          "atom_index": 2063,
          "name": "C",
          "element": "C",
          "coord": [
            0.27880001068115234,
            8.53219985961914,
            -1.0372999906539917
          ]
        },
        {
          "atom_index": 2064,
          "name": "O",
          "element": "O",
          "coord": [
            0.3188000023365021,
            8.622200012207031,
            -1.1124999523162842
          ]
        },
        {
          "atom_index": 2065,
          "name": "CB",
          "element": "C",
          "coord": [
            0.0925000011920929,
            8.384900093078613,
            -1.1337000131607056
          ]
        },
        {
          "atom_index": 2066,
          "name": "CG",
          "element": "C",
          "coord": [
            0.02319999970495701,
            8.51710033416748,
            -1.1484999656677246
          ]
        },
        {
          "atom_index": 2067,
          "name": "ND1",
          "element": "N",
          "coord": [
            0.0835999995470047,
            8.628800392150879,
            -1.2024999856948853
          ]
        },
        {
          "atom_index": 2068,
          "name": "CD2",
          "element": "C",
          "coord": [
            -0.10260000079870224,
            8.554800033569336,
            -1.1155999898910522
          ]
        },
        {
          "atom_index": 2069,
          "name": "CE1",
          "element": "C",
          "coord": [
            -0.0017000000225380063,
            8.729700088500977,
            -1.2015999555587769
          ]
        },
        {
          "atom_index": 2070,
          "name": "NE2",
          "element": "N",
          "coord": [
            -0.11540000140666962,
            8.687399864196777,
            -1.149399995803833
          ]
        }
      ]
    },
    {
      "id": "A:284",
      "chain": "A",
      "resseq": 284,
      "icode": "",
      "resname": "GLU",
      "hetflag": " ",
      "sasa": 0.0,
      "atoms": [
        {
          "atom_index": 2071,
          "name": "N",
          "element": "N",
          "coord": [
            0.26589998602867126,
            8.548800468444824,
            -0.9057999849319458
          ]
        },
        {
          "atom_index": 2072,
          "name": "CA",
          "element": "C",
          "coord": [
            0.2994000017642975,
            8.67490005493164,
            -0.8398000001907349
          ]
        },
        {
          "atom_index": 2073,
          "name": "C",
          "element": "C",
          "coord": [
            0.444599986076355,
            8.711600303649902,
            -0.8641999959945679
          ]
        },
        {
          "atom_index": 2074,
          "name": "O",
          "element": "O",
          "coord": [
            0.4772999882698059,
            8.828100204467773,
            -0.8841000199317932
          ]
        },
        {
          "atom_index": 2075,
          "name": "CB",
          "element": "C",
          "coord": [
            0.2782000005245209,
            8.66409969329834,
            -0.6891999840736389
          ]
        },
        {
          "atom_index": 2076,
          "name": "CG",
          "element": "C",
          "coord": [
            0.13670000433921814,
            8.636099815368652,
            -0.6478000283241272
          ]
        },
        {
          "atom_index": 2077,
          "name": "CD",
          "element": "C",
          "coord": [
            0.04360000044107437,
            8.746600151062012,
            -0.6887999773025513
          ]
        },
        {
          "atom_index": 2078,
          "name": "OE1",
          "element": "O",
          "coord": [
            0.04520000144839287,
            8.852700233459473,
            -0.6219000220298767
          ]
        },
        {
          "atom_index": 2079,
          "name": "OE2",
          "element": "O",
          "coord": [
            -0.029500000178813934,
            8.727899551391602,
            -0.7886999845504761
          ]
        }
      ]
    },
    {
      "id": "A:285",
      "chain": "A",
      "resseq": 285,
      "icode": "",
      "resname": "PHE",
      "hetflag": " ",
      "sasa": 0.0,
      "atoms": [
        {
          "atom_index": 2080,
          "name": "N",
          "element": "N",
          "coord": [
            0.5311999917030334,
            8.610600471496582,
            -0.8618999719619751
          ]
        },
        {
          "atom_index": 2081,
          "name": "CA",
          "element": "C",
          "coord": [
            0.6747000217437744,
            8.628899574279785,
            -0.8827000260353088
          ]
        },
        {
          "atom_index": 2082,
          "name": "C",
          "element": "C",
          "coord": [
            0.713100016117096,
            8.668999671936035,
            -1.0240999460220337
          ]
        },
        {
          "atom_index": 2083,
          "name": "O",
          "element": "O",
          "coord": [
            0.8270999789237976,
            8.707799911499023,
            -1.0499999523162842
          ]
        },
        {
          "atom_index": 2084,
          "name": "CB",
          "element": "C",
          "coord": [
            0.7515000104904175,
            8.50409984588623,
            -0.8398000001907349
          ]
        },
        {
          "atom_index": 2085,
          "name": "CG",
          "element": "C",
          "coord": [
            0.7519000172615051,
            8.482999801635742,
            -0.6924999952316284
          ]
        },
        {
          "atom_index": 2086,
          "name": "CD1",
          "element": "C",
          "coord": [
            0.8342000246047974,
            8.5600004196167,
            -0.6108999848365784
          ]
        },
        {
          "atom_index": 2087,
          "name": "CD2",
          "element": "C",
          "coord": [
            0.6690000295639038,
            8.387399673461914,
            -0.6342999935150146
          ]
        },
        {
          "atom_index": 2088,
          "name": "CE1",
          "element": "C",
          "coord": [
            0.8342999815940857,
            8.5423002243042,
            -0.4731999933719635
          ]
        },
        {
          "atom_index": 2089,
          "name": "CE2",
          "element": "C",
          "coord": [
            0.6680999994277954,
            8.368599891662598,
            -0.49619999527931213
          ]
        },
        {
          "atom_index": 2090,
          "name": "CZ",
          "element": "C",
          "coord": [
            0.7512000203132629,
            8.446399688720703,
            -0.4153999984264374
          ]
        }
      ]
    },
    {
      "id": "A:286",
      "chain": "A",
      "resseq": 286,
      "icode": "",
      "resname": "GLY",
      "hetflag": " ",
      "sasa": 0.0,
      "atoms": [
        {
          "atom_index": 2091,
          "name": "N",
          "element": "N",
          "coord": [
            0.6195999979972839,
            8.656800270080566,
            -1.1167999505996704
          ]
        },
        {
          "atom_index": 2092,
          "name": "CA",
          "element": "C",
          "coord": [
            0.6496000289916992,
            8.698200225830078,
            -1.2518999576568604
          ]
        },
        {
          "atom_index": 2093,
          "name": "C",
          "element": "C",
          "coord": [
            0.6437000036239624,
            8.850000381469727,
            -1.2554999589920044
          ]
        },
        {
          "atom_index": 2094,
          "name": "O",
          "element": "O",
          "coord": [
            0.7186999917030334,
            8.913200378417969,
            -1.329699993133545
          ]
        }
      ]
    },
    {
      "id": "A:287",
      "chain": "A",
      "resseq": 287,
      "icode": "",
      "resname": "LEU",
      "hetflag": " ",
      "sasa": 0.0,
      "atoms": [
        {
          "atom_index": 2095,
          "name": "N",
          "element": "N",
          "coord": [
            0.5630999803543091,
            8.907500267028809,
            -1.1658999919891357
          ]
        },
        {
          "atom_index": 2096,
          "name": "CA",
          "element": "C",
          "coord": [
            0.5403000116348267,
            9.052000045776367,
            -1.1571999788284302
          ]
        },
        {
          "atom_index": 2097,
          "name": "C",
          "element": "C",
          "coord": [
            0.6513000130653381,
            9.143600463867188,
            -1.104099988937378
          ]
        },
        {
          "atom_index": 2098,
          "name": "O",
          "element": "O",
          "coord": [
            0.6236000061035156,
            9.25469970703125,
            -1.057800054550171
          ]
        },
        {
          "atom_index": 2099,
          "name": "CB",
          "element": "C",
          "coord": [
            0.40939998626708984,
            9.079500198364258,
            -1.0819000005722046
          ]
        },
        {
          "atom_index": 2100,
          "name": "CG",
          "element": "C",
          "coord": [
            0.2856999933719635,
            9.010000228881836,
            -1.1398999691009521
          ]
        },
        {
          "atom_index": 2101,
          "name": "CD1",
          "element": "C",
          "coord": [
            0.16009999811649323,
            9.050999641418457,
            -1.0628999471664429
          ]
        },
        {
          "atom_index": 2102,
          "name": "CD2",
          "element": "C",
          "coord": [
            0.27399998903274536,
            9.044500350952148,
            -1.2879999876022339
          ]
        }
      ]
    },
    {
      "id": "A:288",
      "chain": "A",
      "resseq": 288,
      "icode": "",
      "resname": "LEU",
      "hetflag": " ",
      "sasa": 0.0,
      "atoms": [
        {
          "atom_index": 2103,
          "name": "N",
          "element": "N",
          "coord": [
            0.7760000228881836,
            9.098099708557129,
            -1.1114000082015991
          ]
        },
        {
          "atom_index": 2104,
          "name": "CA",
          "element": "C",
          "coord": [
            0.8895999789237976,
            9.178999900817871,
            -1.0678000450134277
          ]
        },
        {
          "atom_index": 2105,
          "name": "C",
          "element": "C",
          "coord": [
            0.9842000007629395,
            9.200499534606934,
            -1.1856000423431396
          ]
        },
        {
          "atom_index": 2106,
          "name": "O",
          "element": "O",
          "coord": [
            1.0499000549316406,
            9.303899765014648,
            -1.1959999799728394
          ]
        },
        {
          "atom_index": 2107,
          "name": "CB",
          "element": "C",
          "coord": [
            0.9639999866485596,
            9.11400032043457,
            -0.9514999985694885
          ]
        },
        {
          "atom_index": 2108,
          "name": "CG",
          "element": "C",
          "coord": [
            0.9574000239372253,
            8.962300300598145,
            -0.9394000172615051
          ]
        },
        {
          "atom_index": 2109,
          "name": "CD1",
          "element": "C",
          "coord": [
            1.0844000577926636,
            8.906399726867676,
            -0.8755999803543091
          ]
        },
        {
          "atom_index": 2110,
          "name": "CD2",
          "element": "C",
          "coord": [
            0.8346999883651733,
            8.928400039672852,
            -0.8579000234603882
          ]
        }
      ]
    },
    {
      "id": "A:289",
      "chain": "A",
      "resseq": 289,
      "icode": "",
      "resname": "GLU",
      "hetflag": " ",
      "sasa": 0.0,
      "atoms": [
        {
          "atom_index": 2111,
          "name": "N",
          "element": "N",
          "coord": [
            0.9901000261306763,
            9.101799964904785,
            -1.2745000123977661
          ]
        },
        {
          "atom_index": 2112,
          "name": "CA",
          "element": "C",
          "coord": [
            1.0734000205993652,
            9.109199523925781,
            -1.394700050354004
          ]
        },
        {
          "atom_index": 2113,
          "name": "C",
          "element": "C",
          "coord": [
            0.9872999787330627,
            9.171899795532227,
            -1.5069999694824219
          ]
        },
        {
          "atom_index": 2114,
          "name": "O",
          "element": "O",
          "coord": [
            1.0008000135421753,
            9.137700080871582,
            -1.625
          ]
        },
        {
          "atom_index": 2115,
          "name": "CB",
          "element": "C",
          "coord": [
            1.1197999715805054,
            8.967900276184082,
            -1.4337999820709229
          ]
        },
        {
          "atom_index": 2116,
          "name": "CG",
          "element": "C",
          "coord": [
            1.0045000314712524,
            8.871800422668457,
            -1.4644999504089355
          ]
        },
        {
          "atom_index": 2117,
          "name": "CD",
          "element": "C",
          "coord": [
            1.045300006866455,
            8.725600242614746,
            -1.4648000001907349
          ]
        },
        {
          "atom_index": 2118,
          "name": "OE1",
          "element": "O",
          "coord": [
            1.1385999917984009,
            8.688699722290039,
            -1.5388000011444092
          ]
        },
        {
          "atom_index": 2119,
          "name": "OE2",
          "element": "O",
          "coord": [
            0.982200026512146,
            8.647299766540527,
            -1.3911000490188599
          ]
        }
      ]
    },
    {
      "id": "A:290",
      "chain": "A",
      "resseq": 290,
      "icode": "",
      "resname": "SER",
      "hetflag": " ",
      "sasa": 0.0,
      "atoms": [
        {
          "atom_index": 2120,
          "name": "N",
          "element": "N",
          "coord": [
            0.8995000123977661,
            9.264200210571289,
            -1.4673999547958374
          ]
        },
        {
          "atom_index": 2121,
          "name": "CA",
          "element": "C",
          "coord": [
            0.8062999844551086,
            9.333000183105469,
            -1.5571999549865723
          ]
        },
        {
          "atom_index": 2122,
          "name": "C",
          "element": "C",
          "coord": [
            0.868399977684021,
            9.45009994506836,
            -1.6340999603271484
          ]
        },
        {
          "atom_index": 2123,
          "name": "O",
          "element": "O",
          "coord": [
            0.9164999723434448,
            9.547200202941895,
            -1.5733000040054321
          ]
        },
        {
          "atom_index": 2124,
          "name": "CB",
          "element": "C",
          "coord": [
            0.6855999827384949,
            9.38379955291748,
            -1.4767999649047852
          ]
        },
        {
          "atom_index": 2125,
          "name": "OG",
          "element": "O",
          "coord": [
            0.6182000041007996,
            9.278599739074707,
            -1.409000039100647
          ]
        }
      ]
    },
    {
      "id": "A:291",
      "chain": "A",
      "resseq": 291,
      "icode": "",
      "resname": "PRO",
      "hetflag": " ",
      "sasa": 0.03226546198129654,
      "atoms": [
        {
          "atom_index": 2126,
          "name": "N",
          "element": "N",
          "coord": [
            0.8628000020980835,
            9.445099830627441,
            -1.7690999507904053
          ]
        },
        {
          "atom_index": 2127,
          "name": "CA",
          "element": "C",
          "coord": [
            0.9185000061988831,
            9.551199913024902,
            -1.854099988937378
          ]
        },
        {
          "atom_index": 2128,
          "name": "C",
          "element": "C",
          "coord": [
            0.8547000288963318,
            9.68690013885498,
            -1.8248000144958496
          ]
        },
        {
          "atom_index": 2129,
          "name": "O",
          "element": "O",
          "coord": [
            0.7350999712944031,
            9.706299781799316,
            -1.848099946975708
          ]
        },
        {
          "atom_index": 2130,
          "name": "CB",
          "element": "C",
          "coord": [
            0.8873999714851379,
            9.501299858093262,
            -1.99590003490448
          ]
        },
        {
          "atom_index": 2131,
          "name": "CG",
          "element": "C",
          "coord": [
            0.76419997215271,
            9.4173002243042,
            -1.9776999950408936
          ]
        },
        {
          "atom_index": 2132,
          "name": "CD",
          "element": "C",
          "coord": [
            0.7983999848365784,
            9.341300010681152,
            -1.8517999649047852
          ]
        }
      ]
    },
    {
      "id": "A:292",
      "chain": "A",
      "resseq": 292,
      "icode": "",
      "resname": "LYS",
      "hetflag": " ",
      "sasa": 0.8711674809455872,
      "atoms": [
        {
          "atom_index": 2133,
          "name": "N",
          "element": "N",
          "coord": [
            0.9361000061035156,
            9.776000022888184,
            -1.7675000429153442
          ]
        },
        {
          "atom_index": 2134,
          "name": "CA",
          "element": "C",
          "coord": [
            0.8998000025749207,
            9.913599967956543,
            -1.7294000387191772
          ]
        },
        {
          "atom_index": 2135,
          "name": "C",
          "element": "C",
          "coord": [
            0.7552000284194946,
            9.963299751281738,
            -1.7475999593734741
          ]
        },
        {
          "atom_index": 2136,
          "name": "O",
          "element": "O",
          "coord": [
            0.7044000029563904,
            9.975600242614746,
            -1.8601000308990479
          ]
        },
        {
          "atom_index": 2137,
          "name": "CB",
          "element": "C",
          "coord": [
            0.9976000189781189,
            10.01449966430664,
            -1.7925000190734863
          ]
        },
        {
          "atom_index": 2138,
          "name": "CG",
          "element": "C",
          "coord": [
            1.097000002861023,
            10.080300331115723,
            -1.6950000524520874
          ]
        },
        {
          "atom_index": 2139,
          "name": "CD",
          "element": "C",
          "coord": [
            1.0282000303268433,
            10.17199993133545,
            -1.593500018119812
          ]
        },
        {
          "atom_index": 2140,
          "name": "CE",
          "element": "C",
          "coord": [
            0.9706000089645386,
            10.094400405883789,
            -1.4752999544143677
          ]
        },
        {
          "atom_index": 2141,
          "name": "NZ",
          "element": "N",
          "coord": [
            0.8639000058174133,
            10.170000076293945,
            -1.403499960899353
          ]
        }
      ]
    },
    {
      "id": "A:293",
      "chain": "A",
      "resseq": 293,
      "icode": "",
      "resname": "ALA",
      "hetflag": " ",
      "sasa": 0.0,
      "atoms": [
        {
          "atom_index": 2142,
          "name": "N",
          "element": "N",
          "coord": [
            0.6944000124931335,
            10.000699996948242,
            -1.6348999738693237
          ]
        },
        {
          "atom_index": 2143,
          "name": "CA",
          "element": "C",
          "coord": [
            0.5573999881744385,
            10.050200462341309,
            -1.6302000284194946
          ]
        },
        {
          "atom_index": 2144,
          "name": "C",
          "element": "C",
          "coord": [
            0.5325999855995178,
            10.177599906921387,
            -1.7122999429702759
          ]
        },
        {
          "atom_index": 2145,
          "name": "O",
          "element": "O",
          "coord": [
            0.597599983215332,
            10.280599594116211,
            -1.6912000179290771
          ]
        },
        {
          "atom_index": 2146,
          "name": "CB",
          "element": "C",
          "coord": [
            0.5156000256538391,
            10.071900367736816,
            -1.4843000173568726
          ]
        }
      ]
    },
    {
      "id": "A:294",
      "chain": "A",
      "resseq": 294,
      "icode": "",
      "resname": "LEU",
      "hetflag": " ",
      "sasa": 0.03226546198129654,
      "atoms": [
        {
          "atom_index": 2147,
          "name": "N",
          "element": "N",
          "coord": [
            0.4401000142097473,
            10.16759967803955,
            -1.8076000213623047
          ]
        },
        {
          "atom_index": 2148,
          "name": "CA",
          "element": "C",
          "coord": [
            0.4016000032424927,
            10.279899597167969,
            -1.8925000429153442
          ]
        },
        {
          "atom_index": 2149,
          "name": "C",
          "element": "C",
          "coord": [
            0.31150001287460327,
            10.372699737548828,
            -1.809499979019165
          ]
        },
        {
          "atom_index": 2150,
          "name": "O",
          "element": "O",
          "coord": [
            0.30239999294281006,
            10.356900215148926,
            -1.6871000528335571
          ]
        },
        {
          "atom_index": 2151,
          "name": "CB",
          "element": "C",
          "coord": [
            0.3278999924659729,
            10.229499816894531,
            -2.0176000595092773
          ]
        },
        {
          "atom_index": 2152,
          "name": "CG",
          "element": "C",
          "coord": [
            0.4083999991416931,
            10.187800407409668,
            -2.1415998935699463
          ]
        },
        {
          "atom_index": 2153,
          "name": "CD1",
          "element": "C",
          "coord": [
            0.5163000226020813,
            10.086400032043457,
            -2.106600046157837
          ]
        },
        {
          "atom_index": 2154,
          "name": "CD2",
          "element": "C",
          "coord": [
            0.31380000710487366,
            10.131600379943848,
            -2.2476000785827637
          ]
        }
      ]
    },
    {
      "id": "A:295",
      "chain": "A",
      "resseq": 295,
      "icode": "",
      "resname": "GLU",
      "hetflag": " ",
      "sasa": 2.706519603729248,
      "atoms": [
        {
          "atom_index": 2155,
          "name": "N",
          "element": "N",
          "coord": [
            0.24639999866485596,
            10.469400405883789,
            -1.874400019645691
          ]
        },
        {
          "atom_index": 2156,
          "name": "CA",
          "element": "C",
          "coord": [
            0.15880000591278076,
            10.56350040435791,
            -1.8036999702453613
          ]
        },
        {
          "atom_index": 2157,
          "name": "C",
          "element": "C",
          "coord": [
            0.018400000408291817,
            10.506999969482422,
            -1.7865999937057495
          ]
        },
        {
          "atom_index": 2158,
          "name": "O",
          "element": "O",
          "coord": [
            -0.035599999129772186,
            10.444100379943848,
            -1.8772000074386597
          ]
        },
        {
          "atom_index": 2159,
          "name": "CB",
          "element": "C",
          "coord": [
            0.1551000028848648,
            10.701199531555176,
            -1.871999979019165
          ]
        },
        {
          "atom_index": 2160,
          "name": "CG",
          "element": "C",
          "coord": [
            0.09290000051259995,
            10.70460033416748,
            -2.0106000900268555
          ]
        },
        {
          "atom_index": 2161,
          "name": "CD",
          "element": "C",
          "coord": [
            0.16449999809265137,
            10.614800453186035,
            -2.110100030899048
          ]
        },
        {
          "atom_index": 2162,
          "name": "OE1",
          "element": "O",
          "coord": [
            0.28949999809265137,
            10.61989974975586,
            -2.117000102996826
          ]
        },
        {
          "atom_index": 2163,
          "name": "OE2",
          "element": "O",
          "coord": [
            0.09589999914169312,
            10.537500381469727,
            -2.1802000999450684
          ]
        }
      ]
    },
    {
      "id": "A:296",
      "chain": "A",
      "resseq": 296,
      "icode": "",
      "resname": "GLU",
      "hetflag": " ",
      "sasa": 0.22070901095867157,
      "atoms": [
        {
          "atom_index": 2164,
          "name": "N",
          "element": "N",
          "coord": [
            -0.03909999877214432,
            10.530699729919434,
            -1.6693999767303467
          ]
        },
        {
          "atom_index": 2165,
          "name": "CA",
          "element": "C",
          "coord": [
            -0.1704999953508377,
            10.479499816894531,
            -1.63510000705719
          ]
        },
        {
          "atom_index": 2166,
          "name": "C",
          "element": "C",
          "coord": [
            -0.2809999883174896,
            10.582900047302246,
            -1.6252000331878662
          ]
        },
        {
          "atom_index": 2167,
          "name": "O",
          "element": "O",
          "coord": [
            -0.25920000672340393,
            10.702199935913086,
            -1.645900011062622
          ]
        },
        {
          "atom_index": 2168,
          "name": "CB",
          "element": "C",
          "coord": [
            -0.16369999945163727,
            10.407899856567383,
            -1.5010000467300415
          ]
        },
        {
          "atom_index": 2169,
          "name": "CG",
          "element": "C",
          "coord": [
            -0.093299999833107,
            10.27400016784668,
            -1.500100016593933
          ]
        },
        {
          "atom_index": 2170,
          "name": "CD",
          "element": "C",
          "coord": [
            -0.09610000252723694,
            10.209500312805176,
            -1.3625999689102173
          ]
        },
        {
          "atom_index": 2171,
          "name": "OE1",
          "element": "O",
          "coord": [
            -0.19580000638961792,
            10.229499816894531,
            -1.288599967956543
          ]
        },
        {
          "atom_index": 2172,
          "name": "OE2",
          "element": "O",
          "coord": [
            0.0019000000320374966,
            10.140199661254883,
            -1.3281999826431274
          ]
        }
      ]
    },
    {
      "id": "A:297",
      "chain": "A",
      "resseq": 297,
      "icode": "",
      "resname": "ALA",
      "hetflag": " ",
      "sasa": 0.0,
      "atoms": [
        {
          "atom_index": 2173,
          "name": "N",
          "element": "N",
          "coord": [
            -0.3995000123977661,
            10.534799575805664,
            -1.5887999534606934
          ]
        },
        {
          "atom_index": 2174,
          "name": "CA",
          "element": "C",
          "coord": [
            -0.517300009727478,
            10.617799758911133,
            -1.5710999965667725
          ]
        },
        {
          "atom_index": 2175,
          "name": "C",
          "element": "C",
          "coord": [
            -0.614799976348877,
            10.539999961853027,
            -1.4829000234603882
          ]
        },
        {
          "atom_index": 2176,
          "name": "O",
          "element": "O",
          "coord": [
            -0.603600025177002,
            10.418000221252441,
            -1.4707000255584717
          ]
        },
        {
          "atom_index": 2177,
          "name": "CB",
          "element": "C",
          "coord": [
            -0.580299973487854,
            10.649399757385254,
            -1.7064000368118286
          ]
        }
      ]
    },
    {
      "id": "A:298",
      "chain": "A",
      "resseq": 298,
      "icode": "",
      "resname": "PRO",
      "hetflag": " ",
      "sasa": 3.7105281352996826,
      "atoms": [
        {
          "atom_index": 2178,
          "name": "N",
          "element": "N",
          "coord": [
            -0.7067000269889832,
            10.610300064086914,
            -1.414199948310852
          ]
        },
        {
          "atom_index": 2179,
          "name": "CA",
          "element": "C",
          "coord": [
            -0.8087000250816345,
            10.55270004272461,
            -1.3253999948501587
          ]
        },
        {
          "atom_index": 2180,
          "name": "C",
          "element": "C",
          "coord": [
            -0.8787999749183655,
            10.43529987335205,
            -1.393399953842163
          ]
        },
        {
          "atom_index": 2181,
          "name": "O",
          "element": "O",
          "coord": [
            -0.8671000003814697,
            10.420900344848633,
            -1.514299988746643
          ]
        },
        {
          "atom_index": 2182,
          "name": "CB",
          "element": "C",
          "coord": [
            -0.9035999774932861,
            10.670100212097168,
            -1.3055000305175781
          ]
        },
        {
          "atom_index": 2183,
          "name": "CG",
          "element": "C",
          "coord": [
            -0.8094000220298767,
            10.783499717712402,
            -1.2979999780654907
          ]
        },
        {
          "atom_index": 2184,
          "name": "CD",
          "element": "C",
          "coord": [
            -0.7143999934196472,
            10.75730037689209,
            -1.4127999544143677
          ]
        }
      ]
    },
    {
      "id": "A:299",
      "chain": "A",
      "resseq": 299,
      "icode": "",
      "resname": "TRP",
      "hetflag": " ",
      "sasa": 0.0,
      "atoms": [
        {
          "atom_index": 2185,
          "name": "N",
          "element": "N",
          "coord": [
            -0.9573000073432922,
            10.357000350952148,
            -1.319200038909912
          ]
        },
        {
          "atom_index": 2186,
          "name": "CA",
          "element": "C",
          "coord": [
            -1.0211000442504883,
            10.241399765014648,
            -1.3796000480651855
          ]
        },
        {
          "atom_index": 2187,
          "name": "C",
          "element": "C",
          "coord": [
            -1.1015000343322754,
            10.248000144958496,
            -1.5077999830245972
          ]
        },
        {
          "atom_index": 2188,
          "name": "O",
          "element": "O",
          "coord": [
            -1.0470999479293823,
            10.214200019836426,
            -1.6131999492645264
          ]
        },
        {
          "atom_index": 2189,
          "name": "CB",
          "element": "C",
          "coord": [
            -1.0994000434875488,
            10.153200149536133,
            -1.2824000120162964
          ]
        },
        {
          "atom_index": 2190,
          "name": "CG",
          "element": "C",
          "coord": [
            -1.182800054550171,
            10.048700332641602,
            -1.361899971961975
          ]
        },
        {
          "atom_index": 2191,
          "name": "CD1",
          "element": "C",
          "coord": [
            -1.3184000253677368,
            10.02970027923584,
            -1.3557000160217285
          ]
        },
        {
          "atom_index": 2192,
          "name": "CD2",
          "element": "C",
          "coord": [
            -1.1365000009536743,
            9.965100288391113,
            -1.470900058746338
          ]
        },
        {
          "atom_index": 2193,
          "name": "NE1",
          "element": "N",
          "coord": [
            -1.3588999509811401,
            9.94260025024414,
            -1.4543999433517456
          ]
        },
        {
          "atom_index": 2194,
          "name": "CE2",
          "element": "C",
          "coord": [
            -1.2497999668121338,
            9.90149974822998,
            -1.5261000394821167
          ]
        },
        {
          "atom_index": 2195,
          "name": "CE3",
          "element": "C",
          "coord": [
            -1.0104000568389893,
            9.93970012664795,
            -1.5276000499725342
          ]
        },
        {
          "atom_index": 2196,
          "name": "CZ2",
          "element": "C",
          "coord": [
            -1.2410999536514282,
            9.814299583435059,
            -1.634600043296814
          ]
        },
        {
          "atom_index": 2197,
          "name": "CZ3",
          "element": "C",
          "coord": [
            -1.0017000436782837,
            9.853300094604492,
            -1.6354000568389893
          ]
        },
        {
          "atom_index": 2198,
          "name": "CH2",
          "element": "C",
          "coord": [
            -1.1166000366210938,
            9.791600227355957,
            -1.6878000497817993
          ]
        }
      ]
    },
    {
      "id": "A:300",
      "chain": "A",
      "resseq": 300,
      "icode": "",
      "resname": "PRO",
      "hetflag": " ",
      "sasa": 1.2906184196472168,
      "atoms": [
        {
          "atom_index": 2199,
          "name": "N",
          "element": "N",
          "coord": [
            -1.2324999570846558,
            10.283100128173828,
            -1.5010000467300415
          ]
        },
        {
          "atom_index": 2200,
          "name": "CA",
          "element": "C",
          "coord": [
            -1.3107999563217163,
            10.285499572753906,
            -1.6252000331878662
          ]
        },
        {
          "atom_index": 2201,
          "name": "C",
          "element": "C",
          "coord": [
            -1.2283999919891357,
            10.336799621582031,
            -1.7416000366210938
          ]
        },
        {
          "atom_index": 2202,
          "name": "O",
          "element": "O",
          "coord": [
            -1.1856000423431396,
            10.45259952545166,
            -1.7418999671936035
          ]
        },
        {
          "atom_index": 2203,
          "name": "CB",
          "element": "C",
          "coord": [
            -1.4282000064849854,
            10.374899864196777,
            -1.5901999473571777
          ]
        },
        {
          "atom_index": 2204,
          "name": "CG",
          "element": "C",
          "coord": [
            -1.3674999475479126,
            10.469300270080566,
            -1.4931999444961548
          ]
        },
        {
          "atom_index": 2205,
          "name": "CD",
          "element": "C",
          "coord": [
            -1.2910000085830688,
            10.376299858093262,
            -1.40339994430542
          ]
        }
      ]
    },
    {
      "id": "A:301",
      "chain": "A",
      "resseq": 301,
      "icode": "",
      "resname": "PRO",
      "hetflag": " ",
      "sasa": 0.0,
      "atoms": [
        {
          "atom_index": 2206,
          "name": "N",
          "element": "N",
          "coord": [
            -1.1865999698638916,
            10.244799613952637,
            -1.830399990081787
          ]
        },
        {
          "atom_index": 2207,
          "name": "CA",
          "element": "C",
          "coord": [
            -1.1067999601364136,
            10.285900115966797,
            -1.9450000524520874
          ]
        },
        {
          "atom_index": 2208,
          "name": "C",
          "element": "C",
          "coord": [
            -1.2045999765396118,
            10.33810043334961,
            -2.047800064086914
          ]
        },
        {
          "atom_index": 2209,
          "name": "O",
          "element": "O",
          "coord": [
            -1.3255000114440918,
            10.318400382995605,
            -2.035599946975708
          ]
        },
        {
          "atom_index": 2210,
          "name": "CB",
          "element": "C",
          "coord": [
            -1.0413000583648682,
            10.155599594116211,
            -1.988700032234192
          ]
        },
        {
          "atom_index": 2211,
          "name": "CG",
          "element": "C",
          "coord": [
            -1.1482000350952148,
            10.056699752807617,
            -1.9645999670028687
          ]
        },
        {
          "atom_index": 2212,
          "name": "CD",
          "element": "C",
          "coord": [
            -1.2120000123977661,
            10.09939956665039,
            -1.833400011062622
          ]
        }
      ]
    },
    {
      "id": "A:302",
      "chain": "A",
      "resseq": 302,
      "icode": "",
      "resname": "PRO",
      "hetflag": " ",
      "sasa": 0.3226546049118042,
      "atoms": [
        {
          "atom_index": 2213,
          "name": "N",
          "element": "N",
          "coord": [
            -1.1552000045776367,
            10.412300109863281,
            -2.146699905395508
          ]
        },
        {
          "atom_index": 2214,
          "name": "CA",
          "element": "C",
          "coord": [
            -1.2446000576019287,
            10.465499877929688,
            -2.2497000694274902
          ]
        },
        {
          "atom_index": 2215,
          "name": "C",
          "element": "C",
          "coord": [
            -1.3108999729156494,
            10.35200023651123,
            -2.327899932861328
          ]
        },
        {
          "atom_index": 2216,
          "name": "O",
          "element": "O",
          "coord": [
            -1.2627999782562256,
            10.23840045928955,
            -2.3271000385284424
          ]
        },
        {
          "atom_index": 2217,
          "name": "CB",
          "element": "C",
          "coord": [
            -1.1484999656677246,
            10.541899681091309,
            -2.338900089263916
          ]
        },
        {
          "atom_index": 2218,
          "name": "CG",
          "element": "C",
          "coord": [
            -1.0391000509262085,
            10.583700180053711,
            -2.2435998916625977
          ]
        },
        {
          "atom_index": 2219,
          "name": "CD",
          "element": "C",
          "coord": [
            -1.0169999599456787,
            10.459099769592285,
            -2.1661999225616455
          ]
        }
      ]
    },
    {
      "id": "A:303",
      "chain": "A",
      "resseq": 303,
      "icode": "",
      "resname": "GLU",
      "hetflag": " ",
      "sasa": 4.792538642883301,
      "atoms": [
        {
          "atom_index": 2220,
          "name": "N",
          "element": "N",
          "coord": [
            -1.4210000038146973,
            10.383000373840332,
            -2.3952999114990234
          ]
        },
        {
          "atom_index": 2221,
          "name": "CA",
          "element": "C",
          "coord": [
            -1.4922000169754028,
            10.284700393676758,
            -2.4772000312805176
          ]
        },
        {
          "atom_index": 2222,
          "name": "C",
          "element": "C",
          "coord": [
            -1.406000018119812,
            10.26140022277832,
            -2.604099988937378
          ]
        },
        {
          "atom_index": 2223,
          "name": "O",
          "element": "O",
          "coord": [
            -1.3818999528884888,
            10.354299545288086,
            -2.6816999912261963
          ]
        },
        {
          "atom_index": 2224,
          "name": "CB",
          "element": "C",
          "coord": [
            -1.6311999559402466,
            10.340499877929688,
            -2.5130999088287354
          ]
        },
        {
          "atom_index": 2225,
          "name": "CG",
          "element": "C",
          "coord": [
            -1.739799976348877,
            10.23799991607666,
            -2.546799898147583
          ]
        },
        {
          "atom_index": 2226,
          "name": "CD",
          "element": "C",
          "coord": [
            -1.879699945449829,
            10.299699783325195,
            -2.5448999404907227
          ]
        },
        {
          "atom_index": 2227,
          "name": "OE1",
          "element": "O",
          "coord": [
            -1.9430999755859375,
            10.300000190734863,
            -2.436500072479248
          ]
        },
        {
          "atom_index": 2228,
          "name": "OE2",
          "element": "O",
          "coord": [
            -1.9258999824523926,
            10.348699569702148,
            -2.651099920272827
          ]
        }
      ]
    },
    {
      "id": "A:304",
      "chain": "A",
      "resseq": 304,
      "icode": "",
      "resname": "GLY",
      "hetflag": " ",
      "sasa": 0.0,
      "atoms": [
        {
          "atom_index": 2229,
          "name": "N",
          "element": "N",
          "coord": [
            -1.3547999858856201,
            10.139300346374512,
            -2.6210999488830566
          ]
        },
        {
          "atom_index": 2230,
          "name": "CA",
          "element": "C",
          "coord": [
            -1.2704999446868896,
            10.107500076293945,
            -2.73580002784729
          ]
        },
        {
          "atom_index": 2231,
          "name": "C",
          "element": "C",
          "coord": [
            -1.1309000253677368,
            10.061400413513184,
            -2.6958999633789062
          ]
        },
        {
          "atom_index": 2232,
          "name": "O",
          "element": "O",
          "coord": [
            -1.0440000295639038,
            10.036999702453613,
            -2.780100107192993
          ]
        }
      ]
    },
    {
      "id": "A:305",
      "chain": "A",
      "resseq": 305,
      "icode": "",
      "resname": "ALA",
      "hetflag": " ",
      "sasa": 0.0,
      "atoms": [
        {
          "atom_index": 2233,
          "name": "N",
          "element": "N",
          "coord": [
            -1.1092000007629395,
            10.052399635314941,
            -2.565500020980835
          ]
        },
        {
          "atom_index": 2234,
          "name": "CA",
          "element": "C",
          "coord": [
            -0.9825000166893005,
            10.009400367736816,
            -2.5099000930786133
          ]
        },
        {
          "atom_index": 2235,
          "name": "C",
          "element": "C",
          "coord": [
            -0.9733999967575073,
            9.857999801635742,
            -2.513000011444092
          ]
        },
        {
          "atom_index": 2236,
          "name": "O",
          "element": "O",
          "coord": [
            -1.0744999647140503,
            9.788599967956543,
            -2.4993999004364014
          ]
        },
        {
          "atom_index": 2237,
          "name": "CB",
          "element": "C",
          "coord": [
            -0.972000002861023,
            10.05720043182373,
            -2.3678998947143555
          ]
        }
      ]
    },
    {
      "id": "A:306",
      "chain": "A",
      "resseq": 306,
      "icode": "",
      "resname": "PHE",
      "hetflag": " ",
      "sasa": 0.0,
      "atoms": [
        {
          "atom_index": 2238,
          "name": "N",
          "element": "N",
          "coord": [
            -0.8517000079154968,
            9.806900024414062,
            -2.5260000228881836
          ]
        },
        {
          "atom_index": 2239,
          "name": "CA",
          "element": "C",
          "coord": [
            -0.8291000127792358,
            9.663200378417969,
            -2.528700113296509
          ]
        },
        {
          "atom_index": 2240,
          "name": "C",
          "element": "C",
          "coord": [
            -0.8076000213623047,
            9.605999946594238,
            -2.3887999057769775
          ]
        },
        {
          "atom_index": 2241,
          "name": "O",
          "element": "O",
          "coord": [
            -0.7233999967575073,
            9.654600143432617,
            -2.3125
          ]
        },
        {
          "atom_index": 2242,
          "name": "CB",
          "element": "C",
          "coord": [
            -0.7080000042915344,
            9.630599975585938,
            -2.6147000789642334
          ]
        },
        {
          "atom_index": 2243,
          "name": "CG",
          "element": "C",
          "coord": [
            -0.727400004863739,
            9.66100025177002,
            -2.758500099182129
          ]
        },
        {
          "atom_index": 2244,
          "name": "CD1",
          "element": "C",
          "coord": [
            -0.6980000138282776,
            9.786399841308594,
            -2.8085999488830566
          ]
        },
        {
          "atom_index": 2245,
          "name": "CD2",
          "element": "C",
          "coord": [
            -0.7752000093460083,
            9.564000129699707,
            -2.8447000980377197
          ]
        },
        {
          "atom_index": 2246,
          "name": "CE1",
          "element": "C",
          "coord": [
            -0.715499997138977,
            9.815299987792969,
            -2.9426000118255615
          ]
        },
        {
          "atom_index": 2247,
          "name": "CE2",
          "element": "C",
          "coord": [
            -0.7932999730110168,
            9.592000007629395,
            -2.979599952697754
          ]
        },
        {
          "atom_index": 2248,
          "name": "CZ",
          "element": "C",
          "coord": [
            -0.7631999850273132,
            9.718099594116211,
            -3.0285000801086426
          ]
        }
      ]
    },
    {
      "id": "A:307",
      "chain": "A",
      "resseq": 307,
      "icode": "",
      "resname": "VAL",
      "hetflag": " ",
      "sasa": 0.0,
      "atoms": [
        {
          "atom_index": 2249,
          "name": "N",
          "element": "N",
          "coord": [
            -0.8822000026702881,
            9.501799583435059,
            -2.3554000854492188
          ]
        },
        {
          "atom_index": 2250,
          "name": "CA",
          "element": "C",
          "coord": [
            -0.8690000176429749,
            9.441300392150879,
            -2.2248001098632812
          ]
        },
        {
          "atom_index": 2251,
          "name": "C",
          "element": "C",
          "coord": [
            -0.7620999813079834,
            9.334500312805176,
            -2.216099977493286
          ]
        },
        {
          "atom_index": 2252,
          "name": "O",
          "element": "O",
          "coord": [
            -0.7372000217437744,
            9.261799812316895,
            -2.3115999698638916
          ]
        },
        {
          "atom_index": 2253,
          "name": "CB",
          "element": "C",
          "coord": [
            -1.000499963760376,
            9.380200386047363,
            -2.177500009536743
          ]
        },
        {
          "atom_index": 2254,
          "name": "CG1",
          "element": "C",
          "coord": [
            -1.104599952697754,
            9.486900329589844,
            -2.1689999103546143
          ]
        },
        {
          "atom_index": 2255,
          "name": "CG2",
          "element": "C",
          "coord": [
            -1.0448999404907227,
            9.272100448608398,
            -2.2709999084472656
          ]
        }
      ]
    },
    {
      "id": "A:308",
      "chain": "A",
      "resseq": 308,
      "icode": "",
      "resname": "GLY",
      "hetflag": " ",
      "sasa": 0.0,
      "atoms": [
        {
          "atom_index": 2256,
          "name": "N",
          "element": "N",
          "coord": [
            -0.6988000273704529,
            9.327799797058105,
            -2.0994999408721924
          ]
        },
        {
          "atom_index": 2257,
          "name": "CA",
          "element": "C",
          "coord": [
            -0.5982999801635742,
            9.227499961853027,
            -2.07069993019104
          ]
        },
        {
          "atom_index": 2258,
          "name": "C",
          "element": "C",
          "coord": [
            -0.6539000272750854,
            9.16569995880127,
            -1.9436999559402466
          ]
        },
        {
          "atom_index": 2259,
          "name": "O",
          "element": "O",
          "coord": [
            -0.7239000201225281,
            9.234999656677246,
            -1.867900013923645
          ]
        }
      ]
    },
    {
      "id": "A:309",
      "chain": "A",
      "resseq": 309,
      "icode": "",
      "resname": "PHE",
      "hetflag": " ",
      "sasa": 0.0,
      "atoms": [
        {
          "atom_index": 2260,
          "name": "N",
          "element": "N",
          "coord": [
            -0.6312000155448914,
            9.036700248718262,
            -1.9211000204086304
          ]
        },
        {
          "atom_index": 2261,
          "name": "CA",
          "element": "C",
          "coord": [
            -0.6833000183105469,
            8.973699569702148,
            -1.8000999689102173
          ]
        },
        {
          "atom_index": 2262,
          "name": "C",
          "element": "C",
          "coord": [
            -0.60589998960495,
            8.850000381469727,
            -1.7625999450683594
          ]
        },
        {
          "atom_index": 2263,
          "name": "O",
          "element": "O",
          "coord": [
            -0.545799970626831,
            8.78439998626709,
            -1.8485000133514404
          ]
        },
        {
          "atom_index": 2264,
          "name": "CB",
          "element": "C",
          "coord": [
            -0.8327000141143799,
            8.940099716186523,
            -1.8142000436782837
          ]
        },
        {
          "atom_index": 2265,
          "name": "CG",
          "element": "C",
          "coord": [
            -0.8623999953269958,
            8.835399627685547,
            -1.9177000522613525
          ]
        },
        {
          "atom_index": 2266,
          "name": "CD1",
          "element": "C",
          "coord": [
            -0.8669999837875366,
            8.868300437927246,
            -2.0532000064849854
          ]
        },
        {
          "atom_index": 2267,
          "name": "CD2",
          "element": "C",
          "coord": [
            -0.8812000155448914,
            8.703200340270996,
            -1.8804999589920044
          ]
        },
        {
          "atom_index": 2268,
          "name": "CE1",
          "element": "C",
          "coord": [
            -0.8891000151634216,
            8.770899772644043,
            -2.1493000984191895
          ]
        },
        {
          "atom_index": 2269,
          "name": "CE2",
          "element": "C",
          "coord": [
            -0.9032999873161316,
            8.605799674987793,
            -1.9758000373840332
          ]
        },
        {
          "atom_index": 2270,
          "name": "CZ",
          "element": "C",
          "coord": [
            -0.9070000052452087,
            8.639599800109863,
            -2.11080002784729
          ]
        }
      ]
    },
    {
      "id": "A:310",
      "chain": "A",
      "resseq": 310,
      "icode": "",
      "resname": "VAL",
      "hetflag": " ",
      "sasa": 0.0,
      "atoms": [
        {
          "atom_index": 2271,
          "name": "N",
          "element": "N",
          "coord": [
            -0.604200005531311,
            8.820799827575684,
            -1.6328999996185303
          ]
        },
        {
          "atom_index": 2272,
          "name": "CA",
          "element": "C",
          "coord": [
            -0.5331000089645386,
            8.704099655151367,
            -1.5805000066757202
          ]
        },
        {
          "atom_index": 2273,
          "name": "C",
          "element": "C",
          "coord": [
            -0.6263999938964844,
            8.616600036621094,
            -1.4973000288009644
          ]
        },
        {
          "atom_index": 2274,
          "name": "O",
          "element": "O",
          "coord": [
            -0.6935999989509583,
            8.664400100708008,
            -1.405900001525879
          ]
        },
        {
          "atom_index": 2275,
          "name": "CB",
          "element": "C",
          "coord": [
            -0.4108000099658966,
            8.744199752807617,
            -1.496999979019165
          ]
        },
        {
          "atom_index": 2276,
          "name": "CG1",
          "element": "C",
          "coord": [
            -0.3336000144481659,
            8.619199752807617,
            -1.4532999992370605
          ]
        },
        {
          "atom_index": 2277,
          "name": "CG2",
          "element": "C",
          "coord": [
            -0.3212999999523163,
            8.835599899291992,
            -1.5786000490188599
          ]
        }
      ]
    },
    {
      "id": "A:311",
      "chain": "A",
      "resseq": 311,
      "icode": "",
      "resname": "LEU",
      "hetflag": " ",
      "sasa": 0.0,
      "atoms": [
        {
          "atom_index": 2278,
          "name": "N",
          "element": "N",
          "coord": [
            -0.6272000074386597,
            8.487799644470215,
            -1.5299999713897705
          ]
        },
        {
          "atom_index": 2279,
          "name": "CA",
          "element": "C",
          "coord": [
            -0.7131999731063843,
            8.389699935913086,
            -1.4661999940872192
          ]
        },
        {
          "atom_index": 2280,
          "name": "C",
          "element": "C",
          "coord": [
            -0.6294000148773193,
            8.289299964904785,
            -1.3871999979019165
          ]
        },
        {
          "atom_index": 2281,
          "name": "O",
          "element": "O",
          "coord": [
            -0.5146999955177307,
            8.261799812316895,
            -1.4225000143051147
          ]
        },
        {
          "atom_index": 2282,
          "name": "CB",
          "element": "C",
          "coord": [
            -0.79339998960495,
            8.314299583435059,
            -1.5744999647140503
          ]
        },
        {
          "atom_index": 2283,
          "name": "CG",
          "element": "C",
          "coord": [
            -0.8686000108718872,
            8.382499694824219,
            -1.6904000043869019
          ]
        },
        {
          "atom_index": 2284,
          "name": "CD1",
          "element": "C",
          "coord": [
            -0.91839998960495,
            8.2746000289917,
            -1.7842999696731567
          ]
        },
        {
          "atom_index": 2285,
          "name": "CD2",
          "element": "C",
          "coord": [
            -0.9861000180244446,
            8.46500015258789,
            -1.6426000595092773
          ]
        }
      ]
    },
    {
      "id": "A:312",
      "chain": "A",
      "resseq": 312,
      "icode": "",
      "resname": "SER",
      "hetflag": " ",
      "sasa": 0.0,
      "atoms": [
        {
          "atom_index": 2286,
          "name": "N",
          "element": "N",
          "coord": [
            -0.6886000037193298,
            8.233200073242188,
            -1.282099962234497
          ]
        },
        {
          "atom_index": 2287,
          "name": "CA",
          "element": "C",
          "coord": [
            -0.6218000054359436,
            8.134200096130371,
            -1.198799967765808
          ]
        },
        {
          "atom_index": 2288,
          "name": "C",
          "element": "C",
          "coord": [
            -0.5928000211715698,
            8.009499549865723,
            -1.2797000408172607
          ]
        },
        {
          "atom_index": 2289,
          "name": "O",
          "element": "O",
          "coord": [
            -0.49410000443458557,
            7.940700054168701,
            -1.253499984741211
          ]
        },
        {
          "atom_index": 2290,
          "name": "CB",
          "element": "C",
          "coord": [
            -0.7092999815940857,
            8.099100112915039,
            -1.079699993133545
          ]
        },
        {
          "atom_index": 2291,
          "name": "OG",
          "element": "O",
          "coord": [
            -0.840499997138977,
            8.068599700927734,
            -1.1231000423431396
          ]
        }
      ]
    },
    {
      "id": "A:313",
      "chain": "A",
      "resseq": 313,
      "icode": "",
      "resname": "ARG",
      "hetflag": " ",
      "sasa": 0.0,
      "atoms": [
        {
          "atom_index": 2292,
          "name": "N",
          "element": "N",
          "coord": [
            -0.6819999814033508,
            7.977499961853027,
            -1.3737000226974487
          ]
        },
        {
          "atom_index": 2293,
          "name": "CA",
          "element": "C",
          "coord": [
            -0.6646000146865845,
            7.861400127410889,
            -1.4617999792099
          ]
        },
        {
          "atom_index": 2294,
          "name": "C",
          "element": "C",
          "coord": [
            -0.718999981880188,
            7.889500141143799,
            -1.6022000312805176
          ]
        },
        {
          "atom_index": 2295,
          "name": "O",
          "element": "O",
          "coord": [
            -0.8198999762535095,
            7.956999778747559,
            -1.6169999837875366
          ]
        },
        {
          "atom_index": 2296,
          "name": "CB",
          "element": "C",
          "coord": [
            -0.7289999723434448,
            7.735499858856201,
            -1.4035999774932861
          ]
        },
        {
          "atom_index": 2297,
          "name": "CG",
          "element": "C",
          "coord": [
            -0.8779000043869019,
            7.735499858856201,
            -1.399999976158142
          ]
        },
        {
          "atom_index": 2298,
          "name": "CD",
          "element": "C",
          "coord": [
            -0.9258999824523926,
            7.612199783325195,
            -1.3293999433517456
          ]
        },
        {
          "atom_index": 2299,
          "name": "NE",
          "element": "N",
          "coord": [
            -0.8747000098228455,
            7.490900039672852,
            -1.3911999464035034
          ]
        },
        {
          "atom_index": 2300,
          "name": "CZ",
          "element": "C",
          "coord": [
            -0.9226999878883362,
            7.3694000244140625,
            -1.3664000034332275
          ]
        },
        {
          "atom_index": 2301,
          "name": "NH1",
          "element": "N",
          "coord": [
            -1.0224000215530396,
            7.352200031280518,
            -1.2800999879837036
          ]
        },
        {
          "atom_index": 2302,
          "name": "NH2",
          "element": "N",
          "coord": [
            -0.8755000233650208,
            7.265100002288818,
            -1.4327000379562378
          ]
        }
      ]
    },
    {
      "id": "A:314",
      "chain": "A",
      "resseq": 314,
      "icode": "",
      "resname": "LYS",
      "hetflag": " ",
      "sasa": 0.0,
      "atoms": [
        {
          "atom_index": 2303,
          "name": "N",
          "element": "N",
          "coord": [
            -0.6503000259399414,
            7.836299896240234,
            -1.7032999992370605
          ]
        },
        {
          "atom_index": 2304,
          "name": "CA",
          "element": "C",
          "coord": [
            -0.6848999857902527,
            7.854700088500977,
            -1.8447999954223633
          ]
        },
        {
          "atom_index": 2305,
          "name": "C",
          "element": "C",
          "coord": [
            -0.8306999802589417,
            7.832699775695801,
            -1.882200002670288
          ]
        },
        {
          "atom_index": 2306,
          "name": "O",
          "element": "O",
          "coord": [
            -0.8817999958992004,
            7.903299808502197,
            -1.9674999713897705
          ]
        },
        {
          "atom_index": 2307,
          "name": "CB",
          "element": "C",
          "coord": [
            -0.5956000089645386,
            7.767099857330322,
            -1.934000015258789
          ]
        },
        {
          "atom_index": 2308,
          "name": "CG",
          "element": "C",
          "coord": [
            -0.5932000279426575,
            7.621799945831299,
            -1.8904000520706177
          ]
        },
        {
          "atom_index": 2309,
          "name": "CD",
          "element": "C",
          "coord": [
            -0.5357000231742859,
            7.526599884033203,
            -1.9943000078201294
          ]
        },
        {
          "atom_index": 2310,
          "name": "CE",
          "element": "C",
          "coord": [
            -0.5292999744415283,
            7.384699821472168,
            -1.9357000589370728
          ]
        },
        {
          "atom_index": 2311,
          "name": "NZ",
          "element": "N",
          "coord": [
            -0.5268999934196472,
            7.27400016784668,
            -2.0360000133514404
          ]
        }
      ]
    },
    {
      "id": "A:315",
      "chain": "A",
      "resseq": 315,
      "icode": "",
      "resname": "GLU",
      "hetflag": " ",
      "sasa": 0.0,
      "atoms": [
        {
          "atom_index": 2312,
          "name": "N",
          "element": "N",
          "coord": [
            -0.8968999981880188,
            7.735599994659424,
            -1.8206000328063965
          ]
        },
        {
          "atom_index": 2313,
          "name": "CA",
          "element": "C",
          "coord": [
            -1.0362999439239502,
            7.707300186157227,
            -1.8518999814987183
          ]
        },
        {
          "atom_index": 2314,
          "name": "C",
          "element": "C",
          "coord": [
            -1.117900013923645,
            7.81850004196167,
            -1.7899999618530273
          ]
        },
        {
          "atom_index": 2315,
          "name": "O",
          "element": "O",
          "coord": [
            -1.1368000507354736,
            7.821899890899658,
            -1.6685999631881714
          ]
        },
        {
          "atom_index": 2316,
          "name": "CB",
          "element": "C",
          "coord": [
            -1.0789999961853027,
            7.573299884796143,
            -1.7941999435424805
          ]
        },
        {
          "atom_index": 2317,
          "name": "CG",
          "element": "C",
          "coord": [
            -1.0029000043869019,
            7.453499794006348,
            -1.847499966621399
          ]
        },
        {
          "atom_index": 2318,
          "name": "CD",
          "element": "C",
          "coord": [
            -0.8684999942779541,
            7.429299831390381,
            -1.7782000303268433
          ]
        },
        {
          "atom_index": 2319,
          "name": "OE1",
          "element": "O",
          "coord": [
            -0.8270999789237976,
            7.509099960327148,
            -1.691499948501587
          ]
        },
        {
          "atom_index": 2320,
          "name": "OE2",
          "element": "O",
          "coord": [
            -0.8033000230789185,
            7.327899932861328,
            -1.811400055885315
          ]
        }
      ]
    },
    {
      "id": "A:316",
      "chain": "A",
      "resseq": 316,
      "icode": "",
      "resname": "PRO",
      "hetflag": " ",
      "sasa": 0.0,
      "atoms": [
        {
          "atom_index": 2321,
          "name": "N",
          "element": "N",
          "coord": [
            -1.1754000186920166,
            7.906599998474121,
            -1.872499942779541
          ]
        },
        {
          "atom_index": 2322,
          "name": "CA",
          "element": "C",
          "coord": [
            -1.2529000043869019,
            8.016200065612793,
            -1.815000057220459
          ]
        },
        {
          "atom_index": 2323,
          "name": "C",
          "element": "C",
          "coord": [
            -1.3707000017166138,
            7.980999946594238,
            -1.7274999618530273
          ]
        },
        {
          "atom_index": 2324,
          "name": "O",
          "element": "O",
          "coord": [
            -1.3990000486373901,
            8.052200317382812,
            -1.6323000192642212
          ]
        },
        {
          "atom_index": 2325,
          "name": "CB",
          "element": "C",
          "coord": [
            -1.2948999404907227,
            8.097599983215332,
            -1.9378000497817993
          ]
        },
        {
          "atom_index": 2326,
          "name": "CG",
          "element": "C",
          "coord": [
            -1.1881999969482422,
            8.068400382995605,
            -2.0339999198913574
          ]
        },
        {
          "atom_index": 2327,
          "name": "CD",
          "element": "C",
          "coord": [
            -1.170699954032898,
            7.919600009918213,
            -2.0188000202178955
          ]
        }
      ]
    },
    {
      "id": "A:317",
      "chain": "A",
      "resseq": 317,
      "icode": "",
      "resname": "MET",
      "hetflag": " ",
      "sasa": 0.0,
      "atoms": [
        {
          "atom_index": 2328,
          "name": "N",
          "element": "N",
          "coord": [
            -1.4422999620437622,
            7.874599933624268,
            -1.7585999965667725
          ]
        },
        {
          "atom_index": 2329,
          "name": "CA",
          "element": "C",
          "coord": [
            -1.5563000440597534,
            7.84250020980835,
            -1.6747000217437744
          ]
        },
        {
          "atom_index": 2330,
          "name": "C",
          "element": "C",
          "coord": [
            -1.51419997215271,
            7.80620002746582,
            -1.5327999591827393
          ]
        },
        {
          "atom_index": 2331,
          "name": "O",
          "element": "O",
          "coord": [
            -1.5784000158309937,
            7.845600128173828,
            -1.4356000423431396
          ]
        },
        {
          "atom_index": 2332,
          "name": "CB",
          "element": "C",
          "coord": [
            -1.6396000385284424,
            7.729800224304199,
            -1.735700011253357
          ]
        },
        {
          "atom_index": 2333,
          "name": "CG",
          "element": "C",
          "coord": [
            -1.7382999658584595,
            7.776400089263916,
            -1.84089994430542
          ]
        },
        {
          "atom_index": 2334,
          "name": "SD",
          "element": "S",
          "coord": [
            -1.851099967956543,
            7.911499977111816,
            -1.785599946975708
          ]
        },
        {
          "atom_index": 2335,
          "name": "CE",
          "element": "C",
          "coord": [
            -1.9783999919891357,
            7.814700126647949,
            -1.7023999691009521
          ]
        }
      ]
    },
    {
      "id": "A:318",
      "chain": "A",
      "resseq": 318,
      "icode": "",
      "resname": "TRP",
      "hetflag": " ",
      "sasa": 0.0,
      "atoms": [
        {
          "atom_index": 2336,
          "name": "N",
          "element": "N",
          "coord": [
            -1.4012000560760498,
            7.73769998550415,
            -1.5219999551773071
          ]
        },
        {
          "atom_index": 2337,
          "name": "CA",
          "element": "C",
          "coord": [
            -1.3490999937057495,
            7.690199851989746,
            -1.394700050354004
          ]
        },
        {
          "atom_index": 2338,
          "name": "C",
          "element": "C",
          "coord": [
            -1.2452000379562378,
            7.78249979019165,
            -1.337499976158142
          ]
        },
        {
          "atom_index": 2339,
          "name": "O",
          "element": "O",
          "coord": [
            -1.1720999479293823,
            7.74399995803833,
            -1.2486000061035156
          ]
        },
        {
          "atom_index": 2340,
          "name": "CB",
          "element": "C",
          "coord": [
            -1.2799999713897705,
            7.556099891662598,
            -1.4179999828338623
          ]
        },
        {
          "atom_index": 2341,
          "name": "CG",
          "element": "C",
          "coord": [
            -1.3690999746322632,
            7.447299957275391,
            -1.4656000137329102
          ]
        },
        {
          "atom_index": 2342,
          "name": "CD1",
          "element": "C",
          "coord": [
            -1.4155000448226929,
            7.429500102996826,
            -1.5920000076293945
          ]
        },
        {
          "atom_index": 2343,
          "name": "CD2",
          "element": "C",
          "coord": [
            -1.4278000593185425,
            7.343100070953369,
            -1.3861000537872314
          ]
        },
        {
          "atom_index": 2344,
          "name": "NE1",
          "element": "N",
          "coord": [
            -1.500599980354309,
            7.321499824523926,
            -1.597000002861023
          ]
        },
        {
          "atom_index": 2345,
          "name": "CE2",
          "element": "C",
          "coord": [
            -1.5099999904632568,
            7.26669979095459,
            -1.47160005569458
          ]
        },
        {
          "atom_index": 2346,
          "name": "CE3",
          "element": "C",
          "coord": [
            -1.419600009918213,
            7.307799816131592,
            -1.2506999969482422
          ]
        },
        {
          "atom_index": 2347,
          "name": "CZ2",
          "element": "C",
          "coord": [
            -1.583400011062622,
            7.157299995422363,
            -1.4263999462127686
          ]
        },
        {
          "atom_index": 2348,
          "name": "CZ3",
          "element": "C",
          "coord": [
            -1.492400050163269,
            7.19950008392334,
            -1.205899953842163
          ]
        },
        {
          "atom_index": 2349,
          "name": "CH2",
          "element": "C",
          "coord": [
            -1.5735000371932983,
            7.125400066375732,
            -1.2936999797821045
          ]
        }
      ]
    },
    {
      "id": "A:319",
      "chain": "A",
      "resseq": 319,
      "icode": "",
      "resname": "ALA",
      "hetflag": " ",
      "sasa": 0.0,
      "atoms": [
        {
          "atom_index": 2350,
          "name": "N",
          "element": "N",
          "coord": [
            -1.2381999492645264,
            7.904399871826172,
            -1.3858000040054321
          ]
        },
        {
          "atom_index": 2351,
          "name": "CA",
          "element": "C",
          "coord": [
            -1.132599949836731,
            7.993000030517578,
            -1.3411999940872192
          ]
        },
        {
          "atom_index": 2352,
          "name": "C",
          "element": "C",
          "coord": [
            -1.176900029182434,
            8.111200332641602,
            -1.2582000494003296
          ]
        },
        {
          "atom_index": 2353,
          "name": "O",
          "element": "O",
          "coord": [
            -1.2948999404907227,
            8.1427001953125,
            -1.2496000528335571
          ]
        },
        {
          "atom_index": 2354,
          "name": "CB",
          "element": "C",
          "coord": [
            -1.0536999702453613,
            8.04170036315918,
            -1.461899995803833
          ]
        }
      ]
    },
    {
      "id": "A:320",
      "chain": "A",
      "resseq": 320,
      "icode": "",
      "resname": "ASP",
      "hetflag": " ",
      "sasa": 0.0,
      "atoms": [
        {
          "atom_index": 2355,
          "name": "N",
          "element": "N",
          "coord": [
            -1.0786999464035034,
            8.178899765014648,
            -1.2000999450683594
          ]
        },
        {
          "atom_index": 2356,
          "name": "CA",
          "element": "C",
          "coord": [
            -1.1015000343322754,
            8.295900344848633,
            -1.1180000305175781
          ]
        },
        {
          "atom_index": 2357,
          "name": "C",
          "element": "C",
          "coord": [
            -1.024899959564209,
            8.410499572753906,
            -1.1858999729156494
          ]
        },
        {
          "atom_index": 2358,
          "name": "O",
          "element": "O",
          "coord": [
            -0.9063000082969666,
            8.39780044555664,
            -1.2200000286102295
          ]
        },
        {
          "atom_index": 2359,
          "name": "CB",
          "element": "C",
          "coord": [
            -1.0496000051498413,
            8.26710033416748,
            -0.9757000207901001
          ]
        },
        {
          "atom_index": 2360,
          "name": "CG",
          "element": "C",
          "coord": [
            -1.0651999711990356,
            8.384499549865723,
            -0.8802000284194946
          ]
        },
        {
          "atom_index": 2361,
          "name": "OD1",
          "element": "O",
          "coord": [
            -1.158400058746338,
            8.46679973602295,
            -0.8956999778747559
          ]
        },
        {
          "atom_index": 2362,
          "name": "OD2",
          "element": "O",
          "coord": [
            -0.9825000166893005,
            8.3927001953125,
            -0.7865999937057495
          ]
        }
      ]
    },
    {
      "id": "A:321",
      "chain": "A",
      "resseq": 321,
      "icode": "",
      "resname": "LEU",
      "hetflag": " ",
      "sasa": 0.0,
      "atoms": [
        {
          "atom_index": 2363,
          "name": "N",
          "element": "N",
          "coord": [
            -1.0964000225067139,
            8.517499923706055,
            -1.216599941253662
          ]
        },
        {
          "atom_index": 2364,
          "name": "CA",
          "element": "C",
          "coord": [
            -1.0362999439239502,
            8.633199691772461,
            -1.2783000469207764
          ]
        },
        {
          "atom_index": 2365,
          "name": "C",
          "element": "C",
          "coord": [
            -0.9526000022888184,
            8.704099655151367,
            -1.172700047492981
          ]
        },
        {
          "atom_index": 2366,
          "name": "O",
          "element": "O",
          "coord": [
            -1.0058000087738037,
            8.774800300598145,
            -1.086899995803833
          ]
        },
        {
          "atom_index": 2367,
          "name": "CB",
          "element": "C",
          "coord": [
            -1.1468000411987305,
            8.725199699401855,
            -1.3286999464035034
          ]
        },
        {
          "atom_index": 2368,
          "name": "CG",
          "element": "C",
          "coord": [
            -1.1100000143051147,
            8.85569953918457,
            -1.3980000019073486
          ]
        },
        {
          "atom_index": 2369,
          "name": "CD1",
          "element": "C",
          "coord": [
            -1.034500002861023,
            8.830400466918945,
            -1.5270999670028687
          ]
        },
        {
          "atom_index": 2370,
          "name": "CD2",
          "element": "C",
          "coord": [
            -1.2388999462127686,
            8.930800437927246,
            -1.4227999448776245
          ]
        }
      ]
    },
    {
      "id": "A:322",
      "chain": "A",
      "resseq": 322,
      "icode": "",
      "resname": "LEU",
      "hetflag": " ",
      "sasa": 0.0,
      "atoms": [
        {
          "atom_index": 2371,
          "name": "N",
          "element": "N",
          "coord": [
            -0.8222000002861023,
            8.680299758911133,
            -1.1770999431610107
          ]
        },
        {
          "atom_index": 2372,
          "name": "CA",
          "element": "C",
          "coord": [
            -0.7281000018119812,
            8.740300178527832,
            -1.0842000246047974
          ]
        },
        {
          "atom_index": 2373,
          "name": "C",
          "element": "C",
          "coord": [
            -0.7039999961853027,
            8.888099670410156,
            -1.1104999780654907
          ]
        },
        {
          "atom_index": 2374,
          "name": "O",
          "element": "O",
          "coord": [
            -0.6862000226974487,
            8.966300010681152,
            -1.017300009727478
          ]
        },
        {
          "atom_index": 2375,
          "name": "CB",
          "element": "C",
          "coord": [
            -0.5943999886512756,
            8.667400360107422,
            -1.0901999473571777
          ]
        },
        {
          "atom_index": 2376,
          "name": "CG",
          "element": "C",
          "coord": [
            -0.6019999980926514,
            8.518500328063965,
            -1.059999942779541
          ]
        },
        {
          "atom_index": 2377,
          "name": "CD1",
          "element": "C",
          "coord": [
            -0.46389999985694885,
            8.456500053405762,
            -1.0699000358581543
          ]
        },
        {
          "atom_index": 2378,
          "name": "CD2",
          "element": "C",
          "coord": [
            -0.6610000133514404,
            8.498499870300293,
            -0.9222999811172485
          ]
        }
      ]
    },
    {
      "id": "A:323",
      "chain": "A",
      "resseq": 323,
      "icode": "",
      "resname": "ALA",
      "hetflag": " ",
      "sasa": 0.0,
      "atoms": [
        {
          "atom_index": 2379,
          "name": "N",
          "element": "N",
          "coord": [
            -0.6970000267028809,
            8.925700187683105,
            -1.2376999855041504
          ]
        },
        {
          "atom_index": 2380,
          "name": "CA",
          "element": "C",
          "coord": [
            -0.6726999878883362,
            9.064900398254395,
            -1.273900032043457
          ]
        },
        {
          "atom_index": 2381,
          "name": "C",
          "element": "C",
          "coord": [
            -0.7405999898910522,
            9.102499961853027,
            -1.4049999713897705
          ]
        },
        {
          "atom_index": 2382,
          "name": "O",
          "element": "O",
          "coord": [
            -0.7594000101089478,
            9.0177001953125,
            -1.4922000169754028
          ]
        },
        {
          "atom_index": 2383,
          "name": "CB",
          "element": "C",
          "coord": [
            -0.5248000025749207,
            9.088399887084961,
            -1.284600019454956
          ]
        }
      ]
    },
    {
      "id": "A:324",
      "chain": "A",
      "resseq": 324,
      "icode": "",
      "resname": "LEU",
      "hetflag": " ",
      "sasa": 0.0,
      "atoms": [
        {
          "atom_index": 2384,
          "name": "N",
          "element": "N",
          "coord": [
            -0.7774999737739563,
            9.229599952697754,
            -1.417099952697754
          ]
        },
        {
          "atom_index": 2385,
          "name": "CA",
          "element": "C",
          "coord": [
            -0.8406999707221985,
            9.283699989318848,
            -1.5369000434875488
          ]
        },
        {
          "atom_index": 2386,
          "name": "C",
          "element": "C",
          "coord": [
            -0.7856000065803528,
            9.424099922180176,
            -1.5586999654769897
          ]
        },
        {
          "atom_index": 2387,
          "name": "O",
          "element": "O",
          "coord": [
            -0.7907000184059143,
            9.507100105285645,
            -1.4681999683380127
          ]
        },
        {
          "atom_index": 2388,
          "name": "CB",
          "element": "C",
          "coord": [
            -0.9932000041007996,
            9.291399955749512,
            -1.5202000141143799
          ]
        },
        {
          "atom_index": 2389,
          "name": "CG",
          "element": "C",
          "coord": [
            -1.0765999555587769,
            9.342700004577637,
            -1.6385999917984009
          ]
        },
        {
          "atom_index": 2390,
          "name": "CD1",
          "element": "C",
          "coord": [
            -1.0618000030517578,
            9.251700401306152,
            -1.7575000524520874
          ]
        },
        {
          "atom_index": 2391,
          "name": "CD2",
          "element": "C",
          "coord": [
            -1.2218999862670898,
            9.350299835205078,
            -1.5999000072479248
          ]
        }
      ]
    },
    {
      "id": "A:325",
      "chain": "A",
      "resseq": 325,
      "icode": "",
      "resname": "ALA",
      "hetflag": " ",
      "sasa": 0.0,
      "atoms": [
        {
          "atom_index": 2392,
          "name": "N",
          "element": "N",
          "coord": [
            -0.7301999926567078,
            9.449000358581543,
            -1.67739999294281
          ]
        },
        {
          "atom_index": 2393,
          "name": "CA",
          "element": "C",
          "coord": [
            -0.6740999817848206,
            9.579700469970703,
            -1.7137999534606934
          ]
        },
        {
          "atom_index": 2394,
          "name": "C",
          "element": "C",
          "coord": [
            -0.7233999967575073,
            9.617899894714355,
            -1.8531999588012695
          ]
        },
        {
          "atom_index": 2395,
          "name": "O",
          "element": "O",
          "coord": [
            -0.7832000255584717,
            9.535699844360352,
            -1.9218000173568726
          ]
        },
        {
          "atom_index": 2396,
          "name": "CB",
          "element": "C",
          "coord": [
            -0.5199000239372253,
            9.57610034942627,
            -1.7106000185012817
          ]
        }
      ]
    },
    {
      "id": "A:326",
      "chain": "A",
      "resseq": 326,
      "icode": "",
      "resname": "ALA",
      "hetflag": " ",
      "sasa": 0.0,
      "atoms": [
        {
          "atom_index": 2397,
          "name": "N",
          "element": "N",
          "coord": [
            -0.699999988079071,
            9.742400169372559,
            -1.8933000564575195
          ]
        },
        {
          "atom_index": 2398,
          "name": "CA",
          "element": "C",
          "coord": [
            -0.7422000169754028,
            9.792900085449219,
            -2.0237998962402344
          ]
        },
        {
          "atom_index": 2399,
          "name": "C",
          "element": "C",
          "coord": [
            -0.636900007724762,
            9.887700080871582,
            -2.0799999237060547
          ]
        },
        {
          "atom_index": 2400,
          "name": "O",
          "element": "O",
          "coord": [
            -0.564300000667572,
            9.951700210571289,
            -2.0048999786376953
          ]
        },
        {
          "atom_index": 2401,
          "name": "CB",
          "element": "C",
          "coord": [
            -0.8747000098228455,
            9.8641996383667,
            -2.0106000900268555
          ]
        }
      ]
    },
    {
      "id": "A:327",
      "chain": "A",
      "resseq": 327,
      "icode": "",
      "resname": "ALA",
      "hetflag": " ",
      "sasa": 0.0,
      "atoms": [
        {
          "atom_index": 2402,
          "name": "N",
          "element": "N",
          "coord": [
            -0.6247000098228455,
            9.89430046081543,
            -2.2118000984191895
          ]
        },
        {
          "atom_index": 2403,
          "name": "CA",
          "element": "C",
          "coord": [
            -0.5268999934196472,
            9.98330020904541,
            -2.273200035095215
          ]
        },
        {
          "atom_index": 2404,
          "name": "C",
          "element": "C",
          "coord": [
            -0.5921000242233276,
            10.066399574279785,
            -2.382999897003174
          ]
        },
        {
          "atom_index": 2405,
          "name": "O",
          "element": "O",
          "coord": [
            -0.6833999752998352,
            10.020899772644043,
            -2.4526000022888184
          ]
        },
        {
          "atom_index": 2406,
          "name": "CB",
          "element": "C",
          "coord": [
            -0.4083000123500824,
            9.905400276184082,
            -2.327699899673462
          ]
        }
      ]
    },
    {
      "id": "A:328",
      "chain": "A",
      "resseq": 328,
      "icode": "",
      "resname": "ARG",
      "hetflag": " ",
      "sasa": 2.658757209777832,
      "atoms": [
        {
          "atom_index": 2407,
          "name": "N",
          "element": "N",
          "coord": [
            -0.5465999841690063,
            10.190500259399414,
            -2.3938000202178955
          ]
        },
        {
          "atom_index": 2408,
          "name": "CA",
          "element": "C",
          "coord": [
            -0.5968999862670898,
            10.28600025177002,
            -2.49180006980896
          ]
        },
        {
          "atom_index": 2409,
          "name": "C",
          "element": "C",
          "coord": [
            -0.48590001463890076,
            10.388099670410156,
            -2.5118000507354736
          ]
        },
        {
          "atom_index": 2410,
          "name": "O",
          "element": "O",
          "coord": [
            -0.4440999925136566,
            10.455599784851074,
            -2.417099952697754
          ]
        },
        {
          "atom_index": 2411,
          "name": "CB",
          "element": "C",
          "coord": [
            -0.7228999733924866,
            10.354999542236328,
            -2.4384000301361084
          ]
        },
        {
          "atom_index": 2412,
          "name": "CG",
          "element": "C",
          "coord": [
            -0.8474000096321106,
            10.341699600219727,
            -2.5253000259399414
          ]
        },
        {
          "atom_index": 2413,
          "name": "CD",
          "element": "C",
          "coord": [
            -0.8450999855995178,
            10.440199851989746,
            -2.6394999027252197
          ]
        },
        {
          "atom_index": 2414,
          "name": "NE",
          "element": "N",
          "coord": [
            -0.9733999967575073,
            10.447600364685059,
            -2.708199977874756
          ]
        },
        {
          "atom_index": 2415,
          "name": "CZ",
          "element": "C",
          "coord": [
            -0.9969000220298767,
            10.526100158691406,
            -2.8131000995635986
          ]
        },
        {
          "atom_index": 2416,
          "name": "NH1",
          "element": "N",
          "coord": [
            -0.9009000062942505,
            10.603899955749512,
            -2.8626999855041504
          ]
        },
        {
          "atom_index": 2417,
          "name": "NH2",
          "element": "N",
          "coord": [
            -1.1181000471115112,
            10.530599594116211,
            -2.8661000728607178
          ]
        }
      ]
    },
    {
      "id": "A:329",
      "chain": "A",
      "resseq": 329,
      "icode": "",
      "resname": "GLY",
      "hetflag": " ",
      "sasa": 1.011162281036377,
      "atoms": [
        {
          "atom_index": 2418,
          "name": "N",
          "element": "N",
          "coord": [
            -0.4332999885082245,
            10.393099784851074,
            -2.633699893951416
          ]
        },
        {
          "atom_index": 2419,
          "name": "CA",
          "element": "C",
          "coord": [
            -0.3269999921321869,
            10.486100196838379,
            -2.6654999256134033
          ]
        },
        {
          "atom_index": 2420,
          "name": "C",
          "element": "C",
          "coord": [
            -0.20020000636577606,
            10.455499649047852,
            -2.58870005607605
          ]
        },
        {
          "atom_index": 2421,
          "name": "O",
          "element": "O",
          "coord": [
            -0.10790000110864639,
            10.536700248718262,
            -2.586400032043457
          ]
        }
      ]
    },
    {
      "id": "A:330",
      "chain": "A",
      "resseq": 330,
      "icode": "",
      "resname": "GLY",
      "hetflag": " ",
      "sasa": 0.0,
      "atoms": [
        {
          "atom_index": 2422,
          "name": "N",
          "element": "N",
          "coord": [
            -0.19429999589920044,
            10.337699890136719,
            -2.527100086212158
          ]
        },
        {
          "atom_index": 2423,
          "name": "CA",
          "element": "C",
          "coord": [
            -0.07670000195503235,
            10.299099922180176,
            -2.450000047683716
          ]
        },
        {
          "atom_index": 2424,
          "name": "C",
          "element": "C",
          "coord": [
            -0.09149999916553497,
            10.316800117492676,
            -2.298799991607666
          ]
        },
        {
          "atom_index": 2425,
          "name": "O",
          "element": "O",
          "coord": [
            -0.015399999916553497,
            10.256799697875977,
            -2.22189998626709
          ]
        }
      ]
    },
    {
      "id": "A:331",
      "chain": "A",
      "resseq": 331,
      "icode": "",
      "resname": "ARG",
      "hetflag": " ",
      "sasa": 3.4543495178222656,
      "atoms": [
        {
          "atom_index": 2426,
          "name": "N",
          "element": "N",
          "coord": [
            -0.18569999933242798,
            10.40149974822998,
            -2.2564001083374023
          ]
        },
        {
          "atom_index": 2427,
          "name": "CA",
          "element": "C",
          "coord": [
            -0.2101999968290329,
            10.425299644470215,
            -2.1147000789642334
          ]
        },
        {
          "atom_index": 2428,
          "name": "C",
          "element": "C",
          "coord": [
            -0.2833000123500824,
            10.305000305175781,
            -2.0601000785827637
          ]
        },
        {
          "atom_index": 2429,
          "name": "O",
          "element": "O",
          "coord": [
            -0.3959999978542328,
            10.276900291442871,
            -2.1013998985290527
          ]
        },
        {
          "atom_index": 2430,
          "name": "CB",
          "element": "C",
          "coord": [
            -0.2985999882221222,
            10.548500061035156,
            -2.092099905014038
          ]
        },
        {
          "atom_index": 2431,
          "name": "CG",
          "element": "C",
          "coord": [
            -0.2282000035047531,
            10.682700157165527,
            -2.095599889755249
          ]
        },
        {
          "atom_index": 2432,
          "name": "CD",
          "element": "C",
          "coord": [
            -0.31209999322891235,
            10.791899681091309,
            -2.0272998809814453
          ]
        },
        {
          "atom_index": 2433,
          "name": "NE",
          "element": "N",
          "coord": [
            -0.45080000162124634,
            10.795999526977539,
            -2.0750999450683594
          ]
        },
        {
          "atom_index": 2434,
          "name": "CZ",
          "element": "C",
          "coord": [
            -0.48989999294281006,
            10.84589958190918,
            -2.1926000118255615
          ]
        },
        {
          "atom_index": 2435,
          "name": "NH1",
          "element": "N",
          "coord": [
            -0.4011000096797943,
            10.897700309753418,
            -2.2772998809814453
          ]
        },
        {
          "atom_index": 2436,
          "name": "NH2",
          "element": "N",
          "coord": [
            -0.6184999942779541,
            10.841099739074707,
            -2.2272000312805176
          ]
        }
      ]
    },
    {
      "id": "A:332",
      "chain": "A",
      "resseq": 332,
      "icode": "",
      "resname": "VAL",
      "hetflag": " ",
      "sasa": 0.0,
      "atoms": [
        {
          "atom_index": 2437,
          "name": "N",
          "element": "N",
          "coord": [
            -0.2206999957561493,
            10.234000205993652,
            -1.9678000211715698
          ]
        },
        {
          "atom_index": 2438,
          "name": "CA",
          "element": "C",
          "coord": [
            -0.2849999964237213,
            10.118499755859375,
            -1.9098999500274658
          ]
        },
        {
          "atom_index": 2439,
          "name": "C",
          "element": "C",
          "coord": [
            -0.3741999864578247,
            10.1628999710083,
            -1.7943999767303467
          ]
        },
        {
          "atom_index": 2440,
          "name": "O",
          "element": "O",
          "coord": [
            -0.3409000039100647,
            10.25469970703125,
            -1.7211999893188477
          ]
        },
        {
          "atom_index": 2441,
          "name": "CB",
          "element": "C",
          "coord": [
            -0.18310000002384186,
            10.018699645996094,
            -1.8619999885559082
          ]
        },
        {
          "atom_index": 2442,
          "name": "CG1",
          "element": "C",
          "coord": [
            -0.2515999972820282,
            9.898599624633789,
            -1.8047000169754028
          ]
        },
        {
          "atom_index": 2443,
          "name": "CG2",
          "element": "C",
          "coord": [
            -0.09769999980926514,
            9.97760009765625,
            -1.9775999784469604
          ]
        }
      ]
    },
    {
      "id": "A:333",
      "chain": "A",
      "resseq": 333,
      "icode": "",
      "resname": "HIS",
      "hetflag": " ",
      "sasa": 0.0,
      "atoms": [
        {
          "atom_index": 2444,
          "name": "N",
          "element": "N",
          "coord": [
            -0.49219998717308044,
            10.103599548339844,
            -1.785599946975708
          ]
        },
        {
          "atom_index": 2445,
          "name": "CA",
          "element": "C",
          "coord": [
            -0.588699996471405,
            10.133399963378906,
            -1.6811000108718872
          ]
        },
        {
          "atom_index": 2446,
          "name": "C",
          "element": "C",
          "coord": [
            -0.6015999913215637,
            9.99899959564209,
            -1.6117000579833984
          ]
        },
        {
          "atom_index": 2447,
          "name": "O",
          "element": "O",
          "coord": [
            -0.6155999898910522,
            9.89799976348877,
            -1.679900050163269
          ]
        },
        {
          "atom_index": 2448,
          "name": "CB",
          "element": "C",
          "coord": [
            -0.7264000177383423,
            10.167400360107422,
            -1.7404999732971191
          ]
        },
        {
          "atom_index": 2449,
          "name": "CG",
          "element": "C",
          "coord": [
            -0.7329000234603882,
            10.29640007019043,
            -1.8172999620437622
          ]
        },
        {
          "atom_index": 2450,
          "name": "ND1",
          "element": "N",
          "coord": [
            -0.6607000231742859,
            10.3193998336792,
            -1.9326000213623047
          ]
        },
        {
          "atom_index": 2451,
          "name": "CD2",
          "element": "C",
          "coord": [
            -0.8112000226974487,
            10.405699729919434,
            -1.8004000186920166
          ]
        },
        {
          "atom_index": 2452,
          "name": "CE1",
          "element": "C",
          "coord": [
            -0.6942999958992004,
            10.436599731445312,
            -1.9833999872207642
          ]
        },
        {
          "atom_index": 2453,
          "name": "NE2",
          "element": "N",
          "coord": [
            -0.7854999899864197,
            10.491000175476074,
            -1.9048999547958374
          ]
        }
      ]
    },
    {
      "id": "A:334",
      "chain": "A",
      "resseq": 334,
      "icode": "",
      "resname": "ARG",
      "hetflag": " ",
      "sasa": 0.0,
      "atoms": [
        {
          "atom_index": 2454,
          "name": "N",
          "element": "N",
          "coord": [
            -0.5958999991416931,
            9.995699882507324,
            -1.4788000583648682
          ]
        },
        {
          "atom_index": 2455,
          "name": "CA",
          "element": "C",
          "coord": [
            -0.6090999841690063,
            9.869400024414062,
            -1.4050999879837036
          ]
        },
        {
          "atom_index": 2456,
          "name": "C",
          "element": "C",
          "coord": [
            -0.7300999760627747,
            9.870499610900879,
            -1.3121999502182007
          ]
        },
        {
          "atom_index": 2457,
          "name": "O",
          "element": "O",
          "coord": [
            -0.7534000277519226,
            9.968099594116211,
            -1.2417999505996704
          ]
        },
        {
          "atom_index": 2458,
          "name": "CB",
          "element": "C",
          "coord": [
            -0.4814999997615814,
            9.839799880981445,
            -1.32669997215271
          ]
        },
        {
          "atom_index": 2459,
          "name": "CG",
          "element": "C",
          "coord": [
            -0.3643999993801117,
            9.80519962310791,
            -1.4177000522613525
          ]
        },
        {
          "atom_index": 2460,
          "name": "CD",
          "element": "C",
          "coord": [
            -0.23109999299049377,
            9.814000129699707,
            -1.3457000255584717
          ]
        },
        {
          "atom_index": 2461,
          "name": "NE",
          "element": "N",
          "coord": [
            -0.12240000069141388,
            9.752099990844727,
            -1.4219000339508057
          ]
        },
        {
          "atom_index": 2462,
          "name": "CZ",
          "element": "C",
          "coord": [
            -0.028599999845027924,
            9.819000244140625,
            -1.4890999794006348
          ]
        },
        {
          "atom_index": 2463,
          "name": "NH1",
          "element": "N",
          "coord": [
            -0.028300000354647636,
            9.951800346374512,
            -1.4912999868392944
          ]
        },
        {
          "atom_index": 2464,
          "name": "NH2",
          "element": "N",
          "coord": [
            0.06710000336170197,
            9.752400398254395,
            -1.5534000396728516
          ]
        }
      ]
    },
    {
      "id": "A:335",
      "chain": "A",
      "resseq": 335,
      "icode": "",
      "resname": "ALA",
      "hetflag": " ",
      "sasa": 0.0,
      "atoms": [
        {
          "atom_index": 2465,
          "name": "N",
          "element": "N",
          "coord": [
            -0.8086000084877014,
            9.763799667358398,
            -1.315500020980835
          ]
        },
        {
          "atom_index": 2466,
          "name": "CA",
          "element": "C",
          "coord": [
            -0.9273999929428101,
            9.752400398254395,
            -1.2312999963760376
          ]
        },
        {
          "atom_index": 2467,
          "name": "C",
          "element": "C",
          "coord": [
            -0.8899999856948853,
            9.71619987487793,
            -1.0872999429702759
          ]
        },
        {
          "atom_index": 2468,
          "name": "O",
          "element": "O",
          "coord": [
            -0.8094000220298767,
            9.624699592590332,
            -1.065000057220459
          ]
        },
        {
          "atom_index": 2469,
          "name": "CB",
          "element": "C",
          "coord": [
            -1.020799994468689,
            9.64780044555664,
            -1.288100004196167
          ]
        }
      ]
    },
    {
      "id": "A:336",
      "chain": "A",
      "resseq": 336,
      "icode": "",
      "resname": "PRO",
      "hetflag": " ",
      "sasa": 0.06453092396259308,
      "atoms": [
        {
          "atom_index": 2470,
          "name": "N",
          "element": "N",
          "coord": [
            -0.947700023651123,
            9.787500381469727,
            -0.987500011920929
          ]
        },
        {
          "atom_index": 2471,
          "name": "CA",
          "element": "C",
          "coord": [
            -0.9208999872207642,
            9.762800216674805,
            -0.8450999855995178
          ]
        },
        {
          "atom_index": 2472,
          "name": "C",
          "element": "C",
          "coord": [
            -0.98089998960495,
            9.630900382995605,
            -0.7986000180244446
          ]
        },
        {
          "atom_index": 2473,
          "name": "O",
          "element": "O",
          "coord": [
            -0.9279000163078308,
            9.567000389099121,
            -0.7070000171661377
          ]
        },
        {
          "atom_index": 2474,
          "name": "CB",
          "element": "C",
          "coord": [
            -0.9872000217437744,
            9.8818998336792,
            -0.7767999768257141
          ]
        },
        {
          "atom_index": 2475,
          "name": "CG",
          "element": "C",
          "coord": [
            -1.0999000072479248,
            9.91450023651123,
            -0.8665000200271606
          ]
        },
        {
          "atom_index": 2476,
          "name": "CD",
          "element": "C",
          "coord": [
            -1.0372999906539917,
            9.903499603271484,
            -1.0032999515533447
          ]
        }
      ]
    },
    {
      "id": "A:337",
      "chain": "A",
      "resseq": 337,
      "icode": "",
      "resname": "GLU",
      "hetflag": " ",
      "sasa": 0.9921376705169678,
      "atoms": [
        {
          "atom_index": 2477,
          "name": "N",
          "element": "N",
          "coord": [
            -1.0923000574111938,
            9.59220027923584,
            -0.8615000247955322
          ]
        },
        {
          "atom_index": 2478,
          "name": "CA",
          "element": "C",
          "coord": [
            -1.1632000207901,
            9.466899871826172,
            -0.8338000178337097
          ]
        },
        {
          "atom_index": 2479,
          "name": "C",
          "element": "C",
          "coord": [
            -1.2181999683380127,
            9.419300079345703,
            -0.9692000150680542
          ]
        },
        {
          "atom_index": 2480,
          "name": "O",
          "element": "O",
          "coord": [
            -1.320099949836731,
            9.468700408935547,
            -1.0175000429153442
          ]
        },
        {
          "atom_index": 2481,
          "name": "CB",
          "element": "C",
          "coord": [
            -1.277999997138977,
            9.491499900817871,
            -0.7351999878883362
          ]
        },
        {
          "atom_index": 2482,
          "name": "CG",
          "element": "C",
          "coord": [
            -1.323699951171875,
            9.3681001663208,
            -0.6589999794960022
          ]
        },
        {
          "atom_index": 2483,
          "name": "CD",
          "element": "C",
          "coord": [
            -1.3952000141143799,
            9.266400337219238,
            -0.7454000115394592
          ]
        },
        {
          "atom_index": 2484,
          "name": "OE1",
          "element": "O",
          "coord": [
            -1.3265999555587769,
            9.178199768066406,
            -0.8014000058174133
          ]
        },
        {
          "atom_index": 2485,
          "name": "OE2",
          "element": "O",
          "coord": [
            -1.5198999643325806,
            9.274100303649902,
            -0.7558000087738037
          ]
        }
      ]
    },
    {
      "id": "A:338",
      "chain": "A",
      "resseq": 338,
      "icode": "",
      "resname": "PRO",
      "hetflag": " ",
      "sasa": 0.0,
      "atoms": [
        {
          "atom_index": 2486,
          "name": "N",
          "element": "N",
          "coord": [
            -1.152400016784668,
            9.320699691772461,
            -1.0307999849319458
          ]
        },
        {
          "atom_index": 2487,
          "name": "CA",
          "element": "C",
          "coord": [
            -1.1883000135421753,
            9.262999534606934,
            -1.1606999635696411
          ]
        },
        {
          "atom_index": 2488,
          "name": "C",
          "element": "C",
          "coord": [
            -1.3358999490737915,
            9.234600067138672,
            -1.1922999620437622
          ]
        },
        {
          "atom_index": 2489,
          "name": "O",
          "element": "O",
          "coord": [
            -1.3860000371932983,
            9.275500297546387,
            -1.2975000143051147
          ]
        },
        {
          "atom_index": 2490,
          "name": "CB",
          "element": "C",
          "coord": [
            -1.1047999858856201,
            9.135700225830078,
            -1.1638000011444092
          ]
        },
        {
          "atom_index": 2491,
          "name": "CG",
          "element": "C",
          "coord": [
            -0.9812999963760376,
            9.177000045776367,
            -1.093400001525879
          ]
        },
        {
          "atom_index": 2492,
          "name": "CD",
          "element": "C",
          "coord": [
            -1.0371999740600586,
            9.250300407409668,
            -0.9729999899864197
          ]
        }
      ]
    },
    {
      "id": "A:339",
      "chain": "A",
      "resseq": 339,
      "icode": "",
      "resname": "TYR",
      "hetflag": " ",
      "sasa": 0.0,
      "atoms": [
        {
          "atom_index": 2493,
          "name": "N",
          "element": "N",
          "coord": [
            -1.405400037765503,
            9.164999961853027,
            -1.1029000282287598
          ]
        },
        {
          "atom_index": 2494,
          "name": "CA",
          "element": "C",
          "coord": [
            -1.545799970626831,
            9.129300117492676,
            -1.1256999969482422
          ]
        },
        {
          "atom_index": 2495,
          "name": "C",
          "element": "C",
          "coord": [
            -1.6454999446868896,
            9.244999885559082,
            -1.1375000476837158
          ]
        },
        {
          "atom_index": 2496,
          "name": "O",
          "element": "O",
          "coord": [
            -1.7294000387191772,
            9.247400283813477,
            -1.2271000146865845
          ]
        },
        {
          "atom_index": 2497,
          "name": "CB",
          "element": "C",
          "coord": [
            -1.5923000574111938,
            9.031800270080566,
            -1.0189000368118286
          ]
        },
        {
          "atom_index": 2498,
          "name": "CG",
          "element": "C",
          "coord": [
            -1.5348000526428223,
            8.893099784851074,
            -1.0321999788284302
          ]
        },
        {
          "atom_index": 2499,
          "name": "CD1",
          "element": "C",
          "coord": [
            -1.4179999828338623,
            8.85770034790039,
            -0.96670001745224
          ]
        },
        {
          "atom_index": 2500,
          "name": "CD2",
          "element": "C",
          "coord": [
            -1.6019999980926514,
            8.7947998046875,
            -1.1029000282287598
          ]
        },
        {
          "atom_index": 2501,
          "name": "CE1",
          "element": "C",
          "coord": [
            -1.3694000244140625,
            8.727499961853027,
            -0.9696999788284302
          ]
        },
        {
          "atom_index": 2502,
          "name": "CE2",
          "element": "C",
          "coord": [
            -1.5542000532150269,
            8.663299560546875,
            -1.1067999601364136
          ]
        },
        {
          "atom_index": 2503,
          "name": "CZ",
          "element": "C",
          "coord": [
            -1.4381999969482422,
            8.630800247192383,
            -1.0397000312805176
          ]
        },
        {
          "atom_index": 2504,
          "name": "OH",
          "element": "O",
          "coord": [
            -1.3925000429153442,
            8.500900268554688,
            -1.041599988937378
          ]
        }
      ]
    },
    {
      "id": "A:340",
      "chain": "A",
      "resseq": 340,
      "icode": "",
      "resname": "LYS",
      "hetflag": " ",
      "sasa": 4.960036277770996,
      "atoms": [
        {
          "atom_index": 2505,
          "name": "N",
          "element": "N",
          "coord": [
            -1.6405999660491943,
            9.338000297546387,
            -1.0435999631881714
          ]
        },
        {
          "atom_index": 2506,
          "name": "CA",
          "element": "C",
          "coord": [
            -1.729200005531311,
            9.451899528503418,
            -1.0503000020980835
          ]
        },
        {
          "atom_index": 2507,
          "name": "C",
          "element": "C",
          "coord": [
            -1.68340003490448,
            9.527099609375,
            -1.174299955368042
          ]
        },
        {
          "atom_index": 2508,
          "name": "O",
          "element": "O",
          "coord": [
            -1.7649999856948853,
            9.575400352478027,
            -1.2518999576568604
          ]
        },
        {
          "atom_index": 2509,
          "name": "CB",
          "element": "C",
          "coord": [
            -1.7115000486373901,
            9.538399696350098,
            -0.9258000254631042
          ]
        },
        {
          "atom_index": 2510,
          "name": "CG",
          "element": "C",
          "coord": [
            -1.7965999841690063,
            9.66409969329834,
            -0.9221000075340271
          ]
        },
        {
          "atom_index": 2511,
          "name": "CD",
          "element": "C",
          "coord": [
            -1.7182999849319458,
            9.780500411987305,
            -0.8589000105857849
          ]
        },
        {
          "atom_index": 2512,
          "name": "CE",
          "element": "C",
          "coord": [
            -1.7719999551773071,
            9.9173002243042,
            -0.9053999781608582
          ]
        },
        {
          "atom_index": 2513,
          "name": "NZ",
          "element": "N",
          "coord": [
            -1.6723999977111816,
            10.027700424194336,
            -0.887499988079071
          ]
        }
      ]
    },
    {
      "id": "A:341",
      "chain": "A",
      "resseq": 341,
      "icode": "",
      "resname": "ALA",
      "hetflag": " ",
      "sasa": 0.0,
      "atoms": [
        {
          "atom_index": 2514,
          "name": "N",
          "element": "N",
          "coord": [
            -1.5521999597549438,
            9.530500411987305,
            -1.1955000162124634
          ]
        },
        {
          "atom_index": 2515,
          "name": "CA",
          "element": "C",
          "coord": [
            -1.493499994277954,
            9.598999977111816,
            -1.3105000257492065
          ]
        },
        {
          "atom_index": 2516,
          "name": "C",
          "element": "C",
          "coord": [
            -1.5432000160217285,
            9.549799919128418,
            -1.4474999904632568
          ]
        },
        {
          "atom_index": 2517,
          "name": "O",
          "element": "O",
          "coord": [
            -1.5521999597549438,
            9.629400253295898,
            -1.5406999588012695
          ]
        },
        {
          "atom_index": 2518,
          "name": "CB",
          "element": "C",
          "coord": [
            -1.341599941253662,
            9.593299865722656,
            -1.3035999536514282
          ]
        }
      ]
    },
    {
      "id": "A:342",
      "chain": "A",
      "resseq": 342,
      "icode": "",
      "resname": "LEU",
      "hetflag": " ",
      "sasa": 0.0,
      "atoms": [
        {
          "atom_index": 2519,
          "name": "N",
          "element": "N",
          "coord": [
            -1.5736000537872314,
            9.420499801635742,
            -1.4610999822616577
          ]
        },
        {
          "atom_index": 2520,
          "name": "CA",
          "element": "C",
          "coord": [
            -1.625,
            9.365900039672852,
            -1.5880000591278076
          ]
        },
        {
          "atom_index": 2521,
          "name": "C",
          "element": "C",
          "coord": [
            -1.753999948501587,
            9.435700416564941,
            -1.6309000253677368
          ]
        },
        {
          "atom_index": 2522,
          "name": "O",
          "element": "O",
          "coord": [
            -1.7935999631881714,
            9.430700302124023,
            -1.7474000453948975
          ]
        },
        {
          "atom_index": 2523,
          "name": "CB",
          "element": "C",
          "coord": [
            -1.6571999788284302,
            9.215900421142578,
            -1.5765000581741333
          ]
        },
        {
          "atom_index": 2524,
          "name": "CG",
          "element": "C",
          "coord": [
            -1.554900050163269,
            9.10200023651123,
            -1.582900047302246
          ]
        },
        {
          "atom_index": 2525,
          "name": "CD1",
          "element": "C",
          "coord": [
            -1.631700038909912,
            8.972599983215332,
            -1.5709999799728394
          ]
        },
        {
          "atom_index": 2526,
          "name": "CD2",
          "element": "C",
          "coord": [
            -1.4723000526428223,
            9.102100372314453,
            -1.711899995803833
          ]
        }
      ]
    },
    {
      "id": "A:343",
      "chain": "A",
      "resseq": 343,
      "icode": "",
      "resname": "ARG",
      "hetflag": " ",
      "sasa": 2.4464120864868164,
      "atoms": [
        {
          "atom_index": 2527,
          "name": "N",
          "element": "N",
          "coord": [
            -1.823799967765808,
            9.492899894714355,
            -1.5335999727249146
          ]
        },
        {
          "atom_index": 2528,
          "name": "CA",
          "element": "C",
          "coord": [
            -1.9496999979019165,
            9.561400413513184,
            -1.5587999820709229
          ]
        },
        {
          "atom_index": 2529,
          "name": "C",
          "element": "C",
          "coord": [
            -1.9300999641418457,
            9.69789981842041,
            -1.6238000392913818
          ]
        },
        {
          "atom_index": 2530,
          "name": "O",
          "element": "O",
          "coord": [
            -2.026099920272827,
            9.76099967956543,
            -1.666700005531311
          ]
        },
        {
          "atom_index": 2531,
          "name": "CB",
          "element": "C",
          "coord": [
            -2.028700113296509,
            9.577400207519531,
            -1.4285999536514282
          ]
        },
        {
          "atom_index": 2532,
          "name": "CG",
          "element": "C",
          "coord": [
            -2.10509991645813,
            9.453300476074219,
            -1.381500005722046
          ]
        },
        {
          "atom_index": 2533,
          "name": "CD",
          "element": "C",
          "coord": [
            -2.018199920654297,
            9.354299545288086,
            -1.3043999671936035
          ]
        },
        {
          "atom_index": 2534,
          "name": "NE",
          "element": "N",
          "coord": [
            -2.098599910736084,
            9.255000114440918,
            -1.2324999570846558
          ]
        },
        {
          "atom_index": 2535,
          "name": "CZ",
          "element": "C",
          "coord": [
            -2.0606000423431396,
            9.129799842834473,
            -1.2073999643325806
          ]
        },
        {
          "atom_index": 2536,
          "name": "NH1",
          "element": "N",
          "coord": [
            -1.9424999952316284,
            9.085599899291992,
            -1.2487000226974487
          ]
        },
        {
          "atom_index": 2537,
          "name": "NH2",
          "element": "N",
          "coord": [
            -2.140399932861328,
            9.048800468444824,
            -1.138700008392334
          ]
        }
      ]
    },
    {
      "id": "A:344",
      "chain": "A",
      "resseq": 344,
      "icode": "",
      "resname": "ASP",
      "hetflag": " ",
      "sasa": 0.1261194348335266,
      "atoms": [
        {
          "atom_index": 2538,
          "name": "N",
          "element": "N",
          "coord": [
            -1.805799961090088,
            9.744099617004395,
            -1.6296000480651855
          ]
        },
        {
          "atom_index": 2539,
          "name": "CA",
          "element": "C",
          "coord": [
            -1.7745000123977661,
            9.874099731445312,
            -1.687999963760376
          ]
        },
        {
          "atom_index": 2540,
          "name": "C",
          "element": "C",
          "coord": [
            -1.7365000247955322,
            9.864999771118164,
            -1.8367999792099
          ]
        },
        {
          "atom_index": 2541,
          "name": "O",
          "element": "O",
          "coord": [
            -1.7065000534057617,
            9.967100143432617,
            -1.9009000062942505
          ]
        },
        {
          "atom_index": 2542,
          "name": "CB",
          "element": "C",
          "coord": [
            -1.6593999862670898,
            9.940299987792969,
            -1.6103999614715576
          ]
        },
        {
          "atom_index": 2543,
          "name": "CG",
          "element": "C",
          "coord": [
            -1.6955000162124634,
            9.976499557495117,
            -1.4656000137329102
          ]
        },
        {
          "atom_index": 2544,
          "name": "OD1",
          "element": "O",
          "coord": [
            -1.8039000034332275,
            9.939000129699707,
            -1.4148000478744507
          ]
        },
        {
          "atom_index": 2545,
          "name": "OD2",
          "element": "O",
          "coord": [
            -1.6126999855041504,
            10.044300079345703,
            -1.4018000364303589
          ]
        }
      ]
    },
    {
      "id": "A:345",
      "chain": "A",
      "resseq": 345,
      "icode": "",
      "resname": "LEU",
      "hetflag": " ",
      "sasa": 0.0,
      "atoms": [
        {
          "atom_index": 2546,
          "name": "N",
          "element": "N",
          "coord": [
            -1.739799976348877,
            9.743800163269043,
            -1.891700029373169
          ]
        },
        {
          "atom_index": 2547,
          "name": "CA",
          "element": "C",
          "coord": [
            -1.7035000324249268,
            9.722000122070312,
            -2.0306999683380127
          ]
        },
        {
          "atom_index": 2548,
          "name": "C",
          "element": "C",
          "coord": [
            -1.8238999843597412,
            9.692899703979492,
            -2.1210999488830566
          ]
        },
        {
          "atom_index": 2549,
          "name": "O",
          "element": "O",
          "coord": [
            -1.9177000522613525,
            9.623700141906738,
            -2.0824999809265137
          ]
        },
        {
          "atom_index": 2550,
          "name": "CB",
          "element": "C",
          "coord": [
            -1.6002999544143677,
            9.609000205993652,
            -2.0388998985290527
          ]
        },
        {
          "atom_index": 2551,
          "name": "CG",
          "element": "C",
          "coord": [
            -1.4744999408721924,
            9.625,
            -1.9523999691009521
          ]
        },
        {
          "atom_index": 2552,
          "name": "CD1",
          "element": "C",
          "coord": [
            -1.393399953842163,
            9.496800422668457,
            -1.9523999691009521
          ]
        },
        {
          "atom_index": 2553,
          "name": "CD2",
          "element": "C",
          "coord": [
            -1.3905999660491943,
            9.74120044708252,
            -1.9996999502182007
          ]
        }
      ]
    },
    {
      "id": "A:346",
      "chain": "A",
      "resseq": 346,
      "icode": "",
      "resname": "LYS",
      "hetflag": " ",
      "sasa": 1.0294268131256104,
      "atoms": [
        {
          "atom_index": 2554,
          "name": "N",
          "element": "N",
          "coord": [
            -1.8216999769210815,
            9.749699592590332,
            -2.2407000064849854
          ]
        },
        {
          "atom_index": 2555,
          "name": "CA",
          "element": "C",
          "coord": [
            -1.9282000064849854,
            9.728599548339844,
            -2.3371999263763428
          ]
        },
        {
          "atom_index": 2556,
          "name": "C",
          "element": "C",
          "coord": [
            -1.9084999561309814,
            9.591099739074707,
            -2.4026999473571777
          ]
        },
        {
          "atom_index": 2557,
          "name": "O",
          "element": "O",
          "coord": [
            -2.005199909210205,
            9.527400016784668,
            -2.4421000480651855
          ]
        },
        {
          "atom_index": 2558,
          "name": "CB",
          "element": "C",
          "coord": [
            -1.9234999418258667,
            9.84000015258789,
            -2.4435999393463135
          ]
        },
        {
          "atom_index": 2559,
          "name": "CG",
          "element": "C",
          "coord": [
            -2.0292000770568848,
            9.832300186157227,
            -2.554500102996826
          ]
        },
        {
          "atom_index": 2560,
          "name": "CD",
          "element": "C",
          "coord": [
            -1.9717999696731567,
            9.884099960327148,
            -2.686500072479248
          ]
        },
        {
          "atom_index": 2561,
          "name": "CE",
          "element": "C",
          "coord": [
            -2.0415000915527344,
            9.820599555969238,
            -2.806999921798706
          ]
        },
        {
          "atom_index": 2562,
          "name": "NZ",
          "element": "N",
          "coord": [
            -1.9616999626159668,
            9.831100463867188,
            -2.9335999488830566
          ]
        }
      ]
    },
    {
      "id": "A:347",
      "chain": "A",
      "resseq": 347,
      "icode": "",
      "resname": "GLU",
      "hetflag": " ",
      "sasa": 0.0,
      "atoms": [
        {
          "atom_index": 2563,
          "name": "N",
          "element": "N",
          "coord": [
            -1.7835999727249146,
            9.544899940490723,
            -2.409899950027466
          ]
        },
        {
          "atom_index": 2564,
          "name": "CA",
          "element": "C",
          "coord": [
            -1.7486000061035156,
            9.416199684143066,
            -2.4702999591827393
          ]
        },
        {
          "atom_index": 2565,
          "name": "C",
          "element": "C",
          "coord": [
            -1.6038000583648682,
            9.382399559020996,
            -2.437999963760376
          ]
        },
        {
          "atom_index": 2566,
          "name": "O",
          "element": "O",
          "coord": [
            -1.526900053024292,
            9.470199584960938,
            -2.3961000442504883
          ]
        },
        {
          "atom_index": 2567,
          "name": "CB",
          "element": "C",
          "coord": [
            -1.761299967765808,
            9.423299789428711,
            -2.6226000785827637
          ]
        },
        {
          "atom_index": 2568,
          "name": "CG",
          "element": "C",
          "coord": [
            -1.6785000562667847,
            9.535200119018555,
            -2.6837000846862793
          ]
        },
        {
          "atom_index": 2569,
          "name": "CD",
          "element": "C",
          "coord": [
            -1.6575000286102295,
            9.524100303649902,
            -2.8350000381469727
          ]
        },
        {
          "atom_index": 2570,
          "name": "OE1",
          "element": "O",
          "coord": [
            -1.7437000274658203,
            9.468000411987305,
            -2.9082999229431152
          ]
        },
        {
          "atom_index": 2571,
          "name": "OE2",
          "element": "O",
          "coord": [
            -1.5516999959945679,
            9.574399948120117,
            -2.879300117492676
          ]
        }
      ]
    },
    {
      "id": "A:348",
      "chain": "A",
      "resseq": 348,
      "icode": "",
      "resname": "ALA",
      "hetflag": " ",
      "sasa": 0.0,
      "atoms": [
        {
          "atom_index": 2572,
          "name": "N",
          "element": "N",
          "coord": [
            -1.5652999877929688,
            9.256699562072754,
            -2.4591000080108643
          ]
        },
        {
          "atom_index": 2573,
          "name": "CA",
          "element": "C",
          "coord": [
            -1.426300048828125,
            9.218700408935547,
            -2.4354000091552734
          ]
        },
        {
          "atom_index": 2574,
          "name": "C",
          "element": "C",
          "coord": [
            -1.3535000085830688,
            9.232500076293945,
            -2.56850004196167
          ]
        },
        {
          "atom_index": 2575,
          "name": "O",
          "element": "O",
          "coord": [
            -1.3828999996185303,
            9.160799980163574,
            -2.6633999347686768
          ]
        },
        {
          "atom_index": 2576,
          "name": "CB",
          "element": "C",
          "coord": [
            -1.4154000282287598,
            9.076700210571289,
            -2.3831000328063965
          ]
        }
      ]
    },
    {
      "id": "A:349",
      "chain": "A",
      "resseq": 349,
      "icode": "",
      "resname": "ARG",
      "hetflag": " ",
      "sasa": 0.0,
      "atoms": [
        {
          "atom_index": 2577,
          "name": "N",
          "element": "N",
          "coord": [
            -1.2634999752044678,
            9.329700469970703,
            -2.5762999057769775
          ]
        },
        {
          "atom_index": 2578,
          "name": "CA",
          "element": "C",
          "coord": [
            -1.187000036239624,
            9.35509967803955,
            -2.6967999935150146
          ]
        },
        {
          "atom_index": 2579,
          "name": "C",
          "element": "C",
          "coord": [
            -1.038699984550476,
            9.33240032196045,
            -2.6703999042510986
          ]
        },
        {
          "atom_index": 2580,
          "name": "O",
          "element": "O",
          "coord": [
            -0.9754999876022339,
            9.413800239562988,
            -2.60479998588562
          ]
        },
        {
          "atom_index": 2581,
          "name": "CB",
          "element": "C",
          "coord": [
            -1.2117999792099,
            9.499600410461426,
            -2.739799976348877
          ]
        },
        {
          "atom_index": 2582,
          "name": "CG",
          "element": "C",
          "coord": [
            -1.149399995803833,
            9.539400100708008,
            -2.8708999156951904
          ]
        },
        {
          "atom_index": 2583,
          "name": "CD",
          "element": "C",
          "coord": [
            -1.201799988746643,
            9.674599647521973,
            -2.9159998893737793
          ]
        },
        {
          "atom_index": 2584,
          "name": "NE",
          "element": "N",
          "coord": [
            -1.1641000509262085,
            9.705499649047852,
            -3.0541999340057373
          ]
        },
        {
          "atom_index": 2585,
          "name": "CZ",
          "element": "C",
          "coord": [
            -1.0892000198364258,
            9.809100151062012,
            -3.0906999111175537
          ]
        },
        {
          "atom_index": 2586,
          "name": "NH1",
          "element": "N",
          "coord": [
            -1.0413000583648682,
            9.893799781799316,
            -3.0004000663757324
          ]
        },
        {
          "atom_index": 2587,
          "name": "NH2",
          "element": "N",
          "coord": [
            -1.0642000436782837,
            9.830300331115723,
            -3.218600034713745
          ]
        }
      ]
    },
    {
      "id": "A:350",
      "chain": "A",
      "resseq": 350,
      "icode": "",
      "resname": "GLY",
      "hetflag": " ",
      "sasa": 0.0,
      "atoms": [
        {
          "atom_index": 2588,
          "name": "N",
          "element": "N",
          "coord": [
            -0.9836000204086304,
            9.221799850463867,
            -2.7191998958587646
          ]
        },
        {
          "atom_index": 2589,
          "name": "CA",
          "element": "C",
          "coord": [
            -0.8418999910354614,
            9.193699836730957,
            -2.700200080871582
          ]
        },
        {
          "atom_index": 2590,
          "name": "C",
          "element": "C",
          "coord": [
            -0.8091999888420105,
            9.04699993133545,
            -2.7188000679016113
          ]
        },
        {
          "atom_index": 2591,
          "name": "O",
          "element": "O",
          "coord": [
            -0.8963000178337097,
            8.969900131225586,
            -2.759399890899658
          ]
        }
      ]
    },
    {
      "id": "A:351",
      "chain": "A",
      "resseq": 351,
      "icode": "",
      "resname": "LEU",
      "hetflag": " ",
      "sasa": 0.0,
      "atoms": [
        {
          "atom_index": 2592,
          "name": "N",
          "element": "N",
          "coord": [
            -0.6850000023841858,
            9.006799697875977,
            -2.692500114440918
          ]
        },
        {
          "atom_index": 2593,
          "name": "CA",
          "element": "C",
          "coord": [
            -0.646399974822998,
            8.866399765014648,
            -2.708199977874756
          ]
        },
        {
          "atom_index": 2594,
          "name": "C",
          "element": "C",
          "coord": [
            -0.7354999780654907,
            8.779800415039062,
            -2.6214001178741455
          ]
        },
        {
          "atom_index": 2595,
          "name": "O",
          "element": "O",
          "coord": [
            -0.7705000042915344,
            8.817000389099121,
            -2.5100998878479004
          ]
        },
        {
          "atom_index": 2596,
          "name": "CB",
          "element": "C",
          "coord": [
            -0.5005000233650208,
            8.844300270080566,
            -2.668100118637085
          ]
        },
        {
          "atom_index": 2597,
          "name": "CG",
          "element": "C",
          "coord": [
            -0.3885999917984009,
            8.902999877929688,
            -2.7528998851776123
          ]
        },
        {
          "atom_index": 2598,
          "name": "CD1",
          "element": "C",
          "coord": [
            -0.26420000195503235,
            8.914999961853027,
            -2.6707000732421875
          ]
        },
        {
          "atom_index": 2599,
          "name": "CD2",
          "element": "C",
          "coord": [
            -0.3610000014305115,
            8.816200256347656,
            -2.871000051498413
          ]
        }
      ]
    },
    {
      "id": "A:352",
      "chain": "A",
      "resseq": 352,
      "icode": "",
      "resname": "LEU",
      "hetflag": " ",
      "sasa": 0.0,
      "atoms": [
        {
          "atom_index": 2600,
          "name": "N",
          "element": "N",
          "coord": [
            -0.7724999785423279,
            8.663999557495117,
            -2.67330002784729
          ]
        },
        {
          "atom_index": 2601,
          "name": "CA",
          "element": "C",
          "coord": [
            -0.8572999835014343,
            8.569000244140625,
            -2.601599931716919
          ]
        },
        {
          "atom_index": 2602,
          "name": "C",
          "element": "C",
          "coord": [
            -0.9805999994277954,
            8.635000228881836,
            -2.54259991645813
          ]
        },
        {
          "atom_index": 2603,
          "name": "O",
          "element": "O",
          "coord": [
            -1.0233999490737915,
            8.604999542236328,
            -2.430999994277954
          ]
        },
        {
          "atom_index": 2604,
          "name": "CB",
          "element": "C",
          "coord": [
            -0.7753999829292297,
            8.493499755859375,
            -2.496500015258789
          ]
        },
        {
          "atom_index": 2605,
          "name": "CG",
          "element": "C",
          "coord": [
            -0.6450999975204468,
            8.435199737548828,
            -2.555299997329712
          ]
        },
        {
          "atom_index": 2606,
          "name": "CD1",
          "element": "C",
          "coord": [
            -0.5748000144958496,
            8.34529972076416,
            -2.453900098800659
          ]
        },
        {
          "atom_index": 2607,
          "name": "CD2",
          "element": "C",
          "coord": [
            -0.6747000217437744,
            8.357799530029297,
            -2.68179988861084
          ]
        }
      ]
    },
    {
      "id": "A:353",
      "chain": "A",
      "resseq": 353,
      "icode": "",
      "resname": "ALA",
      "hetflag": " ",
      "sasa": 0.0,
      "atoms": [
        {
          "atom_index": 2608,
          "name": "N",
          "element": "N",
          "coord": [
            -1.039199948310852,
            8.724300384521484,
            -2.6208999156951904
          ]
        },
        {
          "atom_index": 2609,
          "name": "CA",
          "element": "C",
          "coord": [
            -1.15910005569458,
            8.794300079345703,
            -2.581199884414673
          ]
        },
        {
          "atom_index": 2610,
          "name": "C",
          "element": "C",
          "coord": [
            -1.2699999809265137,
            8.693900108337402,
            -2.551500082015991
          ]
        },
        {
          "atom_index": 2611,
          "name": "O",
          "element": "O",
          "coord": [
            -1.3452999591827393,
            8.70989990234375,
            -2.4560000896453857
          ]
        },
        {
          "atom_index": 2612,
          "name": "CB",
          "element": "C",
          "coord": [
            -1.2010999917984009,
            8.888199806213379,
            -2.6909000873565674
          ]
        }
      ]
    },
    {
      "id": "A:354",
      "chain": "A",
      "resseq": 354,
      "icode": "",
      "resname": "LYS",
      "hetflag": " ",
      "sasa": 0.0,
      "atoms": [
        {
          "atom_index": 2613,
          "name": "N",
          "element": "N",
          "coord": [
            -1.2781000137329102,
            8.588399887084961,
            -2.63100004196167
          ]
        },
        {
          "atom_index": 2614,
          "name": "CA",
          "element": "C",
          "coord": [
            -1.3805999755859375,
            8.484999656677246,
            -2.613300085067749
          ]
        },
        {
          "atom_index": 2615,
          "name": "C",
          "element": "C",
          "coord": [
            -1.3787000179290771,
            8.42650032043457,
            -2.4702999591827393
          ]
        },
        {
          "atom_index": 2616,
          "name": "O",
          "element": "O",
          "coord": [
            -1.482800006866455,
            8.409299850463867,
            -2.4058001041412354
          ]
        },
        {
          "atom_index": 2617,
          "name": "CB",
          "element": "C",
          "coord": [
            -1.3566999435424805,
            8.37440013885498,
            -2.71589994430542
          ]
        },
        {
          "atom_index": 2618,
          "name": "CG",
          "element": "C",
          "coord": [
            -1.476199984550476,
            8.286800384521484,
            -2.7437000274658203
          ]
        },
        {
          "atom_index": 2619,
          "name": "CD",
          "element": "C",
          "coord": [
            -1.4627000093460083,
            8.151300430297852,
            -2.6765999794006348
          ]
        },
        {
          "atom_index": 2620,
          "name": "CE",
          "element": "C",
          "coord": [
            -1.34089994430542,
            8.076000213623047,
            -2.7260000705718994
          ]
        },
        {
          "atom_index": 2621,
          "name": "NZ",
          "element": "N",
          "coord": [
            -1.3295999765396118,
            7.946499824523926,
            -2.6542999744415283
          ]
        }
      ]
    },
    {
      "id": "A:355",
      "chain": "A",
      "resseq": 355,
      "icode": "",
      "resname": "ASP",
      "hetflag": " ",
      "sasa": 0.0,
      "atoms": [
        {
          "atom_index": 2622,
          "name": "N",
          "element": "N",
          "coord": [
            -1.2582999467849731,
            8.400400161743164,
            -2.420599937438965
          ]
        },
        {
          "atom_index": 2623,
          "name": "CA",
          "element": "C",
          "coord": [
            -1.2380000352859497,
            8.344599723815918,
            -2.286900043487549
          ]
        },
        {
          "atom_index": 2624,
          "name": "C",
          "element": "C",
          "coord": [
            -1.284000039100647,
            8.433600425720215,
            -2.172100067138672
          ]
        },
        {
          "atom_index": 2625,
          "name": "O",
          "element": "O",
          "coord": [
            -1.3172999620437622,
            8.383600234985352,
            -2.063699960708618
          ]
        },
        {
          "atom_index": 2626,
          "name": "CB",
          "element": "C",
          "coord": [
            -1.093400001525879,
            8.302599906921387,
            -2.2709999084472656
          ]
        },
        {
          "atom_index": 2627,
          "name": "CG",
          "element": "C",
          "coord": [
            -1.0657000541687012,
            8.169899940490723,
            -2.338900089263916
          ]
        },
        {
          "atom_index": 2628,
          "name": "OD1",
          "element": "O",
          "coord": [
            -1.1633000373840332,
            8.095399856567383,
            -2.3622000217437744
          ]
        },
        {
          "atom_index": 2629,
          "name": "OD2",
          "element": "O",
          "coord": [
            -0.9485999941825867,
            8.13759994506836,
            -2.367500066757202
          ]
        }
      ]
    },
    {
      "id": "A:356",
      "chain": "A",
      "resseq": 356,
      "icode": "",
      "resname": "LEU",
      "hetflag": " ",
      "sasa": 0.0,
      "atoms": [
        {
          "atom_index": 2630,
          "name": "N",
          "element": "N",
          "coord": [
            -1.2872999906539917,
            8.564900398254395,
            -2.1953999996185303
          ]
        },
        {
          "atom_index": 2631,
          "name": "CA",
          "element": "C",
          "coord": [
            -1.336899995803833,
            8.655599594116211,
            -2.0929999351501465
          ]
        },
        {
          "atom_index": 2632,
          "name": "C",
          "element": "C",
          "coord": [
            -1.4902000427246094,
            8.656800270080566,
            -2.0957000255584717
          ]
        },
        {
          "atom_index": 2633,
          "name": "O",
          "element": "O",
          "coord": [
            -1.5535999536514282,
            8.664600372314453,
            -1.9915000200271606
          ]
        },
        {
          "atom_index": 2634,
          "name": "CB",
          "element": "C",
          "coord": [
            -1.2817000150680542,
            8.797900199890137,
            -2.108599901199341
          ]
        },
        {
          "atom_index": 2635,
          "name": "CG",
          "element": "C",
          "coord": [
            -1.3037999868392944,
            8.889200210571289,
            -1.9854999780654907
          ]
        },
        {
          "atom_index": 2636,
          "name": "CD1",
          "element": "C",
          "coord": [
            -1.2289999723434448,
            8.835100173950195,
            -1.864300012588501
          ]
        },
        {
          "atom_index": 2637,
          "name": "CD2",
          "element": "C",
          "coord": [
            -1.2592999935150146,
            9.030400276184082,
            -2.01200008392334
          ]
        }
      ]
    },
    {
      "id": "A:357",
      "chain": "A",
      "resseq": 357,
      "icode": "",
      "resname": "SER",
      "hetflag": " ",
      "sasa": 0.0,
      "atoms": [
        {
          "atom_index": 2638,
          "name": "N",
          "element": "N",
          "coord": [
            -1.5500999689102173,
            8.647299766540527,
            -2.2139999866485596
          ]
        },
        {
          "atom_index": 2639,
          "name": "CA",
          "element": "C",
          "coord": [
            -1.6964000463485718,
            8.646599769592285,
            -2.224400043487549
          ]
        },
        {
          "atom_index": 2640,
          "name": "C",
          "element": "C",
          "coord": [
            -1.7582000494003296,
            8.52280044555664,
            -2.163300037384033
          ]
        },
        {
          "atom_index": 2641,
          "name": "O",
          "element": "O",
          "coord": [
            -1.8726999759674072,
            8.52649974822998,
            -2.1196999549865723
          ]
        },
        {
          "atom_index": 2642,
          "name": "CB",
          "element": "C",
          "coord": [
            -1.7382999658584595,
            8.657699584960938,
            -2.368799924850464
          ]
        },
        {
          "atom_index": 2643,
          "name": "OG",
          "element": "O",
          "coord": [
            -1.6937999725341797,
            8.781700134277344,
            -2.4177000522613525
          ]
        }
      ]
    },
    {
      "id": "A:358",
      "chain": "A",
      "resseq": 358,
      "icode": "",
      "resname": "VAL",
      "hetflag": " ",
      "sasa": 0.0,
      "atoms": [
        {
          "atom_index": 2644,
          "name": "N",
          "element": "N",
          "coord": [
            -1.684399962425232,
            8.412099838256836,
            -2.167099952697754
          ]
        },
        {
          "atom_index": 2645,
          "name": "CA",
          "element": "C",
          "coord": [
            -1.7275999784469604,
            8.285300254821777,
            -2.107100009918213
          ]
        },
        {
          "atom_index": 2646,
          "name": "C",
          "element": "C",
          "coord": [
            -1.7310999631881714,
            8.298199653625488,
            -1.9531999826431274
          ]
        },
        {
          "atom_index": 2647,
          "name": "O",
          "element": "O",
          "coord": [
            -1.820099949836731,
            8.243399620056152,
            -1.886299967765808
          ]
        },
        {
          "atom_index": 2648,
          "name": "CB",
          "element": "C",
          "coord": [
            -1.6304999589920044,
            8.171699523925781,
            -2.1454999446868896
          ]
        },
        {
          "atom_index": 2649,
          "name": "CG1",
          "element": "C",
          "coord": [
            -1.6592999696731567,
            8.047100067138672,
            -2.065700054168701
          ]
        },
        {
          "atom_index": 2650,
          "name": "CG2",
          "element": "C",
          "coord": [
            -1.6405999660491943,
            8.144100189208984,
            -2.2946999073028564
          ]
        }
      ]
    },
    {
      "id": "A:359",
      "chain": "A",
      "resseq": 359,
      "icode": "",
      "resname": "LEU",
      "hetflag": " ",
      "sasa": 0.0,
      "atoms": [
        {
          "atom_index": 2651,
          "name": "N",
          "element": "N",
          "coord": [
            -1.6332000494003296,
            8.371100425720215,
            -1.8990000486373901
          ]
        },
        {
          "atom_index": 2652,
          "name": "CA",
          "element": "C",
          "coord": [
            -1.6201000213623047,
            8.397600173950195,
            -1.7554999589920044
          ]
        },
        {
          "atom_index": 2653,
          "name": "C",
          "element": "C",
          "coord": [
            -1.7345000505447388,
            8.493200302124023,
            -1.7161999940872192
          ]
        },
        {
          "atom_index": 2654,
          "name": "O",
          "element": "O",
          "coord": [
            -1.8092999458312988,
            8.467100143432617,
            -1.6205999851226807
          ]
        },
        {
          "atom_index": 2655,
          "name": "CB",
          "element": "C",
          "coord": [
            -1.4824999570846558,
            8.461000442504883,
            -1.729200005531311
          ]
        },
        {
          "atom_index": 2656,
          "name": "CG",
          "element": "C",
          "coord": [
            -1.414199948310852,
            8.489399909973145,
            -1.5938999652862549
          ]
        },
        {
          "atom_index": 2657,
          "name": "CD1",
          "element": "C",
          "coord": [
            -1.4967000484466553,
            8.582099914550781,
            -1.507099986076355
          ]
        },
        {
          "atom_index": 2658,
          "name": "CD2",
          "element": "C",
          "coord": [
            -1.3801000118255615,
            8.36240005493164,
            -1.5214999914169312
          ]
        }
      ]
    },
    {
      "id": "A:360",
      "chain": "A",
      "resseq": 360,
      "icode": "",
      "resname": "ALA",
      "hetflag": " ",
      "sasa": 0.0,
      "atoms": [
        {
          "atom_index": 2659,
          "name": "N",
          "element": "N",
          "coord": [
            -1.749500036239624,
            8.602999687194824,
            -1.7903000116348267
          ]
        },
        {
          "atom_index": 2660,
          "name": "CA",
          "element": "C",
          "coord": [
            -1.856600046157837,
            8.699399948120117,
            -1.764799952507019
          ]
        },
        {
          "atom_index": 2661,
          "name": "C",
          "element": "C",
          "coord": [
            -1.9931000471115112,
            8.631600379943848,
            -1.7770999670028687
          ]
        },
        {
          "atom_index": 2662,
          "name": "O",
          "element": "O",
          "coord": [
            -2.085599899291992,
            8.66469955444336,
            -1.7037999629974365
          ]
        },
        {
          "atom_index": 2663,
          "name": "CB",
          "element": "C",
          "coord": [
            -1.8480000495910645,
            8.814299583435059,
            -1.8624000549316406
          ]
        }
      ]
    },
    {
      "id": "A:361",
      "chain": "A",
      "resseq": 361,
      "icode": "",
      "resname": "LEU",
      "hetflag": " ",
      "sasa": 0.0,
      "atoms": [
        {
          "atom_index": 2664,
          "name": "N",
          "element": "N",
          "coord": [
            -2.0064001083374023,
            8.538100242614746,
            -1.871500015258789
          ]
        },
        {
          "atom_index": 2665,
          "name": "CA",
          "element": "C",
          "coord": [
            -2.1322999000549316,
            8.466300010681152,
            -1.8906999826431274
          ]
        },
        {
          "atom_index": 2666,
          "name": "C",
          "element": "C",
          "coord": [
            -2.1626999378204346,
            8.390000343322754,
            -1.7644000053405762
          ]
        },
        {
          "atom_index": 2667,
          "name": "O",
          "element": "O",
          "coord": [
            -2.2701001167297363,
            8.406100273132324,
            -1.707200050354004
          ]
        },
        {
          "atom_index": 2668,
          "name": "CB",
          "element": "C",
          "coord": [
            -2.1240999698638916,
            8.36970043182373,
            -2.0085999965667725
          ]
        },
        {
          "atom_index": 2669,
          "name": "CG",
          "element": "C",
          "coord": [
            -2.164099931716919,
            8.429100036621094,
            -2.1429998874664307
          ]
        },
        {
          "atom_index": 2670,
          "name": "CD1",
          "element": "C",
          "coord": [
            -2.151700019836426,
            8.323200225830078,
            -2.250699996948242
          ]
        },
        {
          "atom_index": 2671,
          "name": "CD2",
          "element": "C",
          "coord": [
            -2.3066999912261963,
            8.477299690246582,
            -2.132699966430664
          ]
        }
      ]
    },
    {
      "id": "A:362",
      "chain": "A",
      "resseq": 362,
      "icode": "",
      "resname": "ARG",
      "hetflag": " ",
      "sasa": 0.0,
      "atoms": [
        {
          "atom_index": 2672,
          "name": "N",
          "element": "N",
          "coord": [
            -2.0673000812530518,
            8.307600021362305,
            -1.7214000225067139
          ]
        },
        {
          "atom_index": 2673,
          "name": "CA",
          "element": "C",
          "coord": [
            -2.0796000957489014,
            8.230600357055664,
            -1.5980000495910645
          ]
        },
        {
          "atom_index": 2674,
          "name": "C",
          "element": "C",
          "coord": [
            -2.1143999099731445,
            8.327099800109863,
            -1.4850000143051147
          ]
        },
        {
          "atom_index": 2675,
          "name": "O",
          "element": "O",
          "coord": [
            -2.192199945449829,
            8.296799659729004,
            -1.3955999612808228
          ]
        },
        {
          "atom_index": 2676,
          "name": "CB",
          "element": "C",
          "coord": [
            -1.9462000131607056,
            8.163000106811523,
            -1.565600037574768
          ]
        },
        {
          "atom_index": 2677,
          "name": "CG",
          "element": "C",
          "coord": [
            -1.9555000066757202,
            8.059599876403809,
            -1.4532999992370605
          ]
        },
        {
          "atom_index": 2678,
          "name": "CD",
          "element": "C",
          "coord": [
            -1.8782999515533447,
            8.097200393676758,
            -1.3271000385284424
          ]
        },
        {
          "atom_index": 2679,
          "name": "NE",
          "element": "N",
          "coord": [
            -1.732800006866455,
            8.097800254821777,
            -1.3417999744415283
          ]
        },
        {
          "atom_index": 2680,
          "name": "CZ",
          "element": "C",
          "coord": [
            -1.6542999744415283,
            8.194100379943848,
            -1.2944999933242798
          ]
        },
        {
          "atom_index": 2681,
          "name": "NH1",
          "element": "N",
          "coord": [
            -1.7058000564575195,
            8.297300338745117,
            -1.2309999465942383
          ]
        },
        {
          "atom_index": 2682,
          "name": "NH2",
          "element": "N",
          "coord": [
            -1.5236999988555908,
            8.185500144958496,
            -1.3055000305175781
          ]
        }
      ]
    },
    {
      "id": "A:363",
      "chain": "A",
      "resseq": 363,
      "icode": "",
      "resname": "GLU",
      "hetflag": " ",
      "sasa": 0.0,
      "atoms": [
        {
          "atom_index": 2683,
          "name": "N",
          "element": "N",
          "coord": [
            -2.057300090789795,
            8.446399688720703,
            -1.4922000169754028
          ]
        },
        {
          "atom_index": 2684,
          "name": "CA",
          "element": "C",
          "coord": [
            -2.080899953842163,
            8.548500061035156,
            -1.391700029373169
          ]
        },
        {
          "atom_index": 2685,
          "name": "C",
          "element": "C",
          "coord": [
            -2.210900068283081,
            8.624899864196777,
            -1.4134999513626099
          ]
        },
        {
          "atom_index": 2686,
          "name": "O",
          "element": "O",
          "coord": [
            -2.2334001064300537,
            8.727800369262695,
            -1.3499000072479248
          ]
        },
        {
          "atom_index": 2687,
          "name": "CB",
          "element": "C",
          "coord": [
            -1.9606000185012817,
            8.644200325012207,
            -1.3845000267028809
          ]
        },
        {
          "atom_index": 2688,
          "name": "CG",
          "element": "C",
          "coord": [
            -1.8422000408172607,
            8.585100173950195,
            -1.309999942779541
          ]
        },
        {
          "atom_index": 2689,
          "name": "CD",
          "element": "C",
          "coord": [
            -1.8833999633789062,
            8.539899826049805,
            -1.169800043106079
          ]
        },
        {
          "atom_index": 2690,
          "name": "OE1",
          "element": "O",
          "coord": [
            -1.8975000381469727,
            8.62559986114502,
            -1.0800000429153442
          ]
        },
        {
          "atom_index": 2691,
          "name": "OE2",
          "element": "O",
          "coord": [
            -1.9089000225067139,
            8.4197998046875,
            -1.149999976158142
          ]
        }
      ]
    },
    {
      "id": "A:364",
      "chain": "A",
      "resseq": 364,
      "icode": "",
      "resname": "GLY",
      "hetflag": " ",
      "sasa": 1.8639397621154785,
      "atoms": [
        {
          "atom_index": 2692,
          "name": "N",
          "element": "N",
          "coord": [
            -2.2964000701904297,
            8.57289981842041,
            -1.5020999908447266
          ]
        },
        {
          "atom_index": 2693,
          "name": "CA",
          "element": "C",
          "coord": [
            -2.424999952316284,
            8.634900093078613,
            -1.534000039100647
          ]
        },
        {
          "atom_index": 2694,
          "name": "C",
          "element": "C",
          "coord": [
            -2.4205000400543213,
            8.772500038146973,
            -1.5989999771118164
          ]
        },
        {
          "atom_index": 2695,
          "name": "O",
          "element": "O",
          "coord": [
            -2.519399881362915,
            8.846199989318848,
            -1.5925999879837036
          ]
        }
      ]
    },
    {
      "id": "A:365",
      "chain": "A",
      "resseq": 365,
      "icode": "",
      "resname": "LEU",
      "hetflag": " ",
      "sasa": 0.29038915038108826,
      "atoms": [
        {
          "atom_index": 2696,
          "name": "N",
          "element": "N",
          "coord": [
            -2.3080999851226807,
            8.805800437927246,
            -1.6633000373840332
          ]
        },
        {
          "atom_index": 2697,
          "name": "CA",
          "element": "C",
          "coord": [
            -2.2867000102996826,
            8.935500144958496,
            -1.7299000024795532
          ]
        },
        {
          "atom_index": 2698,
          "name": "C",
          "element": "C",
          "coord": [
            -2.27620005607605,
            8.914799690246582,
            -1.88100004196167
          ]
        },
        {
          "atom_index": 2699,
          "name": "O",
          "element": "O",
          "coord": [
            -2.1988000869750977,
            8.831600189208984,
            -1.927299976348877
          ]
        },
        {
          "atom_index": 2700,
          "name": "CB",
          "element": "C",
          "coord": [
            -2.156899929046631,
            9.001500129699707,
            -1.6791000366210938
          ]
        },
        {
          "atom_index": 2701,
          "name": "CG",
          "element": "C",
          "coord": [
            -2.1477999687194824,
            9.15470027923584,
            -1.6727999448776245
          ]
        },
        {
          "atom_index": 2702,
          "name": "CD1",
          "element": "C",
          "coord": [
            -2.019200086593628,
            9.203700065612793,
            -1.7350000143051147
          ]
        },
        {
          "atom_index": 2703,
          "name": "CD2",
          "element": "C",
          "coord": [
            -2.265899896621704,
            9.219400405883789,
            -1.7424999475479126
          ]
        }
      ]
    },
    {
      "id": "A:366",
      "chain": "A",
      "resseq": 366,
      "icode": "",
      "resname": "GLY",
      "hetflag": " ",
      "sasa": 0.1261194348335266,
      "atoms": [
        {
          "atom_index": 2704,
          "name": "N",
          "element": "N",
          "coord": [
            -2.35260009765625,
            8.991900444030762,
            -1.9574999809265137
          ]
        },
        {
          "atom_index": 2705,
          "name": "CA",
          "element": "C",
          "coord": [
            -2.349600076675415,
            8.979299545288086,
            -2.102099895477295
          ]
        },
        {
          "atom_index": 2706,
          "name": "C",
          "element": "C",
          "coord": [
            -2.2416999340057373,
            9.064299583435059,
            -2.1658999919891357
          ]
        },
        {
          "atom_index": 2707,
          "name": "O",
          "element": "O",
          "coord": [
            -2.267199993133545,
            9.17710018157959,
            -2.2095999717712402
          ]
        }
      ]
    },
    {
      "id": "A:367",
      "chain": "A",
      "resseq": 367,
      "icode": "",
      "resname": "LEU",
      "hetflag": " ",
      "sasa": 0.0,
      "atoms": [
        {
          "atom_index": 2708,
          "name": "N",
          "element": "N",
          "coord": [
            -2.120699882507324,
            9.010499954223633,
            -2.171600103378296
          ]
        },
        {
          "atom_index": 2709,
          "name": "CA",
          "element": "C",
          "coord": [
            -2.0088000297546387,
            9.081999778747559,
            -2.231100082397461
          ]
        },
        {
          "atom_index": 2710,
          "name": "C",
          "element": "C",
          "coord": [
            -1.9652999639511108,
            9.002900123596191,
            -2.3543999195098877
          ]
        },
        {
          "atom_index": 2711,
          "name": "O",
          "element": "O",
          "coord": [
            -1.8976999521255493,
            8.901700019836426,
            -2.342400074005127
          ]
        },
        {
          "atom_index": 2712,
          "name": "CB",
          "element": "C",
          "coord": [
            -1.8942999839782715,
            9.089900016784668,
            -2.13070011138916
          ]
        },
        {
          "atom_index": 2713,
          "name": "CG",
          "element": "C",
          "coord": [
            -1.7884999513626099,
            9.194299697875977,
            -2.158600091934204
          ]
        },
        {
          "atom_index": 2714,
          "name": "CD1",
          "element": "C",
          "coord": [
            -1.8543000221252441,
            9.330100059509277,
            -2.150099992752075
          ]
        },
        {
          "atom_index": 2715,
          "name": "CD2",
          "element": "C",
          "coord": [
            -1.6756000518798828,
            9.179800033569336,
            -2.058799982070923
          ]
        }
      ]
    },
    {
      "id": "A:368",
      "chain": "A",
      "resseq": 368,
      "icode": "",
      "resname": "PRO",
      "hetflag": " ",
      "sasa": 0.0,
      "atoms": [
        {
          "atom_index": 2716,
          "name": "N",
          "element": "N",
          "coord": [
            -2.0127999782562256,
            9.042900085449219,
            -2.4735000133514404
          ]
        },
        {
          "atom_index": 2717,
          "name": "CA",
          "element": "C",
          "coord": [
            -1.9803999662399292,
            8.976900100708008,
            -2.600100040435791
          ]
        },
        {
          "atom_index": 2718,
          "name": "C",
          "element": "C",
          "coord": [
            -1.837499976158142,
            9.001700401306152,
            -2.6451001167297363
          ]
        },
        {
          "atom_index": 2719,
          "name": "O",
          "element": "O",
          "coord": [
            -1.781599998474121,
            9.107999801635742,
            -2.617000102996826
          ]
        },
        {
          "atom_index": 2720,
          "name": "CB",
          "element": "C",
          "coord": [
            -2.0806000232696533,
            9.039600372314453,
            -2.696000099182129
          ]
        },
        {
          "atom_index": 2721,
          "name": "CG",
          "element": "C",
          "coord": [
            -2.0969998836517334,
            9.176899909973145,
            -2.6412999629974365
          ]
        },
        {
          "atom_index": 2722,
          "name": "CD",
          "element": "C",
          "coord": [
            -2.112299919128418,
            9.1496000289917,
            -2.495300054550171
          ]
        }
      ]
    },
    {
      "id": "A:369",
      "chain": "A",
      "resseq": 369,
      "icode": "",
      "resname": "PRO",
      "hetflag": " ",
      "sasa": 0.0,
      "atoms": [
        {
          "atom_index": 2723,
          "name": "N",
          "element": "N",
          "coord": [
            -1.7766000032424927,
            8.904000282287598,
            -2.717099905014038
          ]
        },
        {
          "atom_index": 2724,
          "name": "CA",
          "element": "C",
          "coord": [
            -1.638700008392334,
            8.914299964904785,
            -2.7671000957489014
          ]
        },
        {
          "atom_index": 2725,
          "name": "C",
          "element": "C",
          "coord": [
            -1.6267000436782837,
            9.00570011138916,
            -2.890000104904175
          ]
        },
        {
          "atom_index": 2726,
          "name": "O",
          "element": "O",
          "coord": [
            -1.697100043296814,
            8.98639965057373,
            -2.989799976348877
          ]
        },
        {
          "atom_index": 2727,
          "name": "CB",
          "element": "C",
          "coord": [
            -1.6038000583648682,
            8.769399642944336,
            -2.8046000003814697
          ]
        },
        {
          "atom_index": 2728,
          "name": "CG",
          "element": "C",
          "coord": [
            -1.714900016784668,
            8.6850004196167,
            -2.74780011177063
          ]
        },
        {
          "atom_index": 2729,
          "name": "CD",
          "element": "C",
          "coord": [
            -1.8344000577926636,
            8.773799896240234,
            -2.754699945449829
          ]
        }
      ]
    },
    {
      "id": "A:370",
      "chain": "A",
      "resseq": 370,
      "icode": "",
      "resname": "GLY",
      "hetflag": " ",
      "sasa": 0.0,
      "atoms": [
        {
          "atom_index": 2730,
          "name": "N",
          "element": "N",
          "coord": [
            -1.534600019454956,
            9.101499557495117,
            -2.8831000328063965
          ]
        },
        {
          "atom_index": 2731,
          "name": "CA",
          "element": "C",
          "coord": [
            -1.5134999752044678,
            9.194100379943848,
            -2.9921000003814697
          ]
        },
        {
          "atom_index": 2732,
          "name": "C",
          "element": "C",
          "coord": [
            -1.3896000385284424,
            9.157600402832031,
            -3.0694000720977783
          ]
        },
        {
          "atom_index": 2733,
          "name": "O",
          "element": "O",
          "coord": [
            -1.3624999523162842,
            9.040300369262695,
            -3.089099884033203
          ]
        }
      ]
    },
    {
      "id": "A:371",
      "chain": "A",
      "resseq": 371,
      "icode": "",
      "resname": "ASP",
      "hetflag": " ",
      "sasa": 0.0,
      "atoms": [
        {
          "atom_index": 2734,
          "name": "N",
          "element": "N",
          "coord": [
            -1.3142000436782837,
            9.257599830627441,
            -3.1138999462127686
          ]
        },
        {
          "atom_index": 2735,
          "name": "CA",
          "element": "C",
          "coord": [
            -1.1917999982833862,
            9.232399940490723,
            -3.188999891281128
          ]
        },
        {
          "atom_index": 2736,
          "name": "C",
          "element": "C",
          "coord": [
            -1.0937999486923218,
            9.153800010681152,
            -3.106800079345703
          ]
        },
        {
          "atom_index": 2737,
          "name": "O",
          "element": "O",
          "coord": [
            -1.0846999883651733,
            9.171500205993652,
            -2.98580002784729
          ]
        },
        {
          "atom_index": 2738,
          "name": "CB",
          "element": "C",
          "coord": [
            -1.1239999532699585,
            9.362700462341309,
            -3.2298998832702637
          ]
        },
        {
          "atom_index": 2739,
          "name": "CG",
          "element": "C",
          "coord": [
            -1.1928000450134277,
            9.430999755859375,
            -3.345900058746338
          ]
        },
        {
          "atom_index": 2740,
          "name": "OD1",
          "element": "O",
          "coord": [
            -1.2472000122070312,
            9.36050033569336,
            -3.434999942779541
          ]
        },
        {
          "atom_index": 2741,
          "name": "OD2",
          "element": "O",
          "coord": [
            -1.191499948501587,
            9.55620002746582,
            -3.347399950027466
          ]
        }
      ]
    },
    {
      "id": "A:372",
      "chain": "A",
      "resseq": 372,
      "icode": "",
      "resname": "ASP",
      "hetflag": " ",
      "sasa": 0.0,
      "atoms": [
        {
          "atom_index": 2742,
          "name": "N",
          "element": "N",
          "coord": [
            -1.0133999586105347,
            9.07450008392334,
            -3.175800085067749
          ]
        },
        {
          "atom_index": 2743,
          "name": "CA",
          "element": "C",
          "coord": [
            -0.9125000238418579,
            8.991900444030762,
            -3.112799882888794
          ]
        },
        {
          "atom_index": 2744,
          "name": "C",
          "element": "C",
          "coord": [
            -0.8043000102043152,
            8.972000122070312,
            -3.2181999683380127
          ]
        },
        {
          "atom_index": 2745,
          "name": "O",
          "element": "O",
          "coord": [
            -0.8335000276565552,
            8.928500175476074,
            -3.329699993133545
          ]
        },
        {
          "atom_index": 2746,
          "name": "CB",
          "element": "C",
          "coord": [
            -0.975600004196167,
            8.85789966583252,
            -3.072700023651123
          ]
        },
        {
          "atom_index": 2747,
          "name": "CG",
          "element": "C",
          "coord": [
            -0.8784999847412109,
            8.763199806213379,
            -3.0016000270843506
          ]
        },
        {
          "atom_index": 2748,
          "name": "OD1",
          "element": "O",
          "coord": [
            -0.7551000118255615,
            8.772899627685547,
            -3.0165998935699463
          ]
        },
        {
          "atom_index": 2749,
          "name": "OD2",
          "element": "O",
          "coord": [
            -0.9282000064849854,
            8.673199653625488,
            -2.9319000244140625
          ]
        }
      ]
    },
    {
      "id": "A:373",
      "chain": "A",
      "resseq": 373,
      "icode": "",
      "resname": "PRO",
      "hetflag": " ",
      "sasa": 0.0,
      "atoms": [
        {
          "atom_index": 2750,
          "name": "N",
          "element": "N",
          "coord": [
            -0.6790000200271606,
            9.011300086975098,
            -3.1867001056671143
          ]
        },
        {
          "atom_index": 2751,
          "name": "CA",
          "element": "C",
          "coord": [
            -0.5626999735832214,
            8.999099731445312,
            -3.2751998901367188
          ]
        },
        {
          "atom_index": 2752,
          "name": "C",
          "element": "C",
          "coord": [
            -0.5389999747276306,
            8.856599807739258,
            -3.3239998817443848
          ]
        },
        {
          "atom_index": 2753,
          "name": "O",
          "element": "O",
          "coord": [
            -0.4855000078678131,
            8.837499618530273,
            -3.4326000213623047
          ]
        },
        {
          "atom_index": 2754,
          "name": "CB",
          "element": "C",
          "coord": [
            -0.4487000107765198,
            9.046500205993652,
            -3.186500072479248
          ]
        },
        {
          "atom_index": 2755,
          "name": "CG",
          "element": "C",
          "coord": [
            -0.5127999782562256,
            9.153200149536133,
            -3.107800006866455
          ]
        },
        {
          "atom_index": 2756,
          "name": "CD",
          "element": "C",
          "coord": [
            -0.6438999772071838,
            9.09119987487793,
            -3.068000078201294
          ]
        }
      ]
    },
    {
      "id": "A:374",
      "chain": "A",
      "resseq": 374,
      "icode": "",
      "resname": "MET",
      "hetflag": " ",
      "sasa": 0.0,
      "atoms": [
        {
          "atom_index": 2757,
          "name": "N",
          "element": "N",
          "coord": [
            -0.5766000151634216,
            8.756999969482422,
            -3.2430999279022217
          ]
        },
        {
          "atom_index": 2758,
          "name": "CA",
          "element": "C",
          "coord": [
            -0.5608000159263611,
            8.61520004272461,
            -3.2802999019622803
          ]
        },
        {
          "atom_index": 2759,
          "name": "C",
          "element": "C",
          "coord": [
            -0.640500009059906,
            8.57859992980957,
            -3.4054999351501465
          ]
        },
        {
          "atom_index": 2760,
          "name": "O",
          "element": "O",
          "coord": [
            -0.5939000248908997,
            8.500699996948242,
            -3.487799882888794
          ]
        },
        {
          "atom_index": 2761,
          "name": "CB",
          "element": "C",
          "coord": [
            -0.6047000288963318,
            8.522600173950195,
            -3.166800022125244
          ]
        },
        {
          "atom_index": 2762,
          "name": "CG",
          "element": "C",
          "coord": [
            -0.5091999769210815,
            8.514800071716309,
            -3.0490000247955322
          ]
        },
        {
          "atom_index": 2763,
          "name": "SD",
          "element": "S",
          "coord": [
            -0.3598000109195709,
            8.418499946594238,
            -3.0754001140594482
          ]
        },
        {
          "atom_index": 2764,
          "name": "CE",
          "element": "C",
          "coord": [
            -0.41429999470710754,
            8.300700187683105,
            -3.208699941635132
          ]
        }
      ]
    },
    {
      "id": "A:375",
      "chain": "A",
      "resseq": 375,
      "icode": "",
      "resname": "LEU",
      "hetflag": " ",
      "sasa": 0.0,
      "atoms": [
        {
          "atom_index": 2765,
          "name": "N",
          "element": "N",
          "coord": [
            -0.7616999745368958,
            8.632399559020996,
            -3.4163999557495117
          ]
        },
        {
          "atom_index": 2766,
          "name": "CA",
          "element": "C",
          "coord": [
            -0.8481000065803528,
            8.607799530029297,
            -3.530100107192993
          ]
        },
        {
          "atom_index": 2767,
          "name": "C",
          "element": "C",
          "coord": [
            -0.7847999930381775,
            8.666799545288086,
            -3.65310001373291
          ]
        },
        {
          "atom_index": 2768,
          "name": "O",
          "element": "O",
          "coord": [
            -0.7921000123023987,
            8.60770034790039,
            -3.759500026702881
          ]
        },
        {
          "atom_index": 2769,
          "name": "CB",
          "element": "C",
          "coord": [
            -0.983299970626831,
            8.673399925231934,
            -3.5099000930786133
          ]
        },
        {
          "atom_index": 2770,
          "name": "CG",
          "element": "C",
          "coord": [
            -1.059499979019165,
            8.626299858093262,
            -3.388000011444092
          ]
        },
        {
          "atom_index": 2771,
          "name": "CD1",
          "element": "C",
          "coord": [
            -1.2015999555587769,
            8.674099922180176,
            -3.397200107574463
          ]
        },
        {
          "atom_index": 2772,
          "name": "CD2",
          "element": "C",
          "coord": [
            -1.0551999807357788,
            8.475299835205078,
            -3.3849000930786133
          ]
        }
      ]
    },
    {
      "id": "A:376",
      "chain": "A",
      "resseq": 376,
      "icode": "",
      "resname": "LEU",
      "hetflag": " ",
      "sasa": 0.0,
      "atoms": [
        {
          "atom_index": 2773,
          "name": "N",
          "element": "N",
          "coord": [
            -0.7233999967575073,
            8.784000396728516,
            -3.638700008392334
          ]
        },
        {
          "atom_index": 2774,
          "name": "CA",
          "element": "C",
          "coord": [
            -0.6578999757766724,
            8.850899696350098,
            -3.750699996948242
          ]
        },
        {
          "atom_index": 2775,
          "name": "C",
          "element": "C",
          "coord": [
            -0.534600019454956,
            8.773599624633789,
            -3.79259991645813
          ]
        },
        {
          "atom_index": 2776,
          "name": "O",
          "element": "O",
          "coord": [
            -0.5126000046730042,
            8.747200012207031,
            -3.910599946975708
          ]
        },
        {
          "atom_index": 2777,
          "name": "CB",
          "element": "C",
          "coord": [
            -0.6157000064849854,
            8.991499900817871,
            -3.7114999294281006
          ]
        },
        {
          "atom_index": 2778,
          "name": "CG",
          "element": "C",
          "coord": [
            -0.7265999913215637,
            9.084799766540527,
            -3.6675000190734863
          ]
        },
        {
          "atom_index": 2779,
          "name": "CD1",
          "element": "C",
          "coord": [
            -0.6639999747276306,
            9.217000007629395,
            -3.6384999752044678
          ]
        },
        {
          "atom_index": 2780,
          "name": "CD2",
          "element": "C",
          "coord": [
            -0.8302000164985657,
            9.099100112915039,
            -3.7746999263763428
          ]
        }
      ]
    },
    {
      "id": "A:377",
      "chain": "A",
      "resseq": 377,
      "icode": "",
      "resname": "ALA",
      "hetflag": " ",
      "sasa": 0.0,
      "atoms": [
        {
          "atom_index": 2781,
          "name": "N",
          "element": "N",
          "coord": [
            -0.4542999863624573,
            8.736200332641602,
            -3.6942999362945557
          ]
        },
        {
          "atom_index": 2782,
          "name": "CA",
          "element": "C",
          "coord": [
            -0.3314000070095062,
            8.662300109863281,
            -3.719599962234497
          ]
        },
        {
          "atom_index": 2783,
          "name": "C",
          "element": "C",
          "coord": [
            -0.35910001397132874,
            8.530200004577637,
            -3.787400007247925
          ]
        },
        {
          "atom_index": 2784,
          "name": "O",
          "element": "O",
          "coord": [
            -0.28690001368522644,
            8.492500305175781,
            -3.8785998821258545
          ]
        },
        {
          "atom_index": 2785,
          "name": "CB",
          "element": "C",
          "coord": [
            -0.257099986076355,
            8.63860034942627,
            -3.5899999141693115
          ]
        }
      ]
    },
    {
      "id": "A:378",
      "chain": "A",
      "resseq": 378,
      "icode": "",
      "resname": "TYR",
      "hetflag": " ",
      "sasa": 0.0,
      "atoms": [
        {
          "atom_index": 2786,
          "name": "N",
          "element": "N",
          "coord": [
            -0.4627000093460083,
            8.46049976348877,
            -3.7404000759124756
          ]
        },
        {
          "atom_index": 2787,
          "name": "CA",
          "element": "C",
          "coord": [
            -0.5034000277519226,
            8.329400062561035,
            -3.7918999195098877
          ]
        },
        {
          "atom_index": 2788,
          "name": "C",
          "element": "C",
          "coord": [
            -0.5461000204086304,
            8.333000183105469,
            -3.937700033187866
          ]
        },
        {
          "atom_index": 2789,
          "name": "O",
          "element": "O",
          "coord": [
            -0.526199996471405,
            8.236300468444824,
            -4.010900020599365
          ]
        },
        {
          "atom_index": 2790,
          "name": "CB",
          "element": "C",
          "coord": [
            -0.6155999898910522,
            8.271400451660156,
            -3.7070999145507812
          ]
        },
        {
          "atom_index": 2791,
          "name": "CG",
          "element": "C",
          "coord": [
            -0.6553000211715698,
            8.130000114440918,
            -3.7446999549865723
          ]
        },
        {
          "atom_index": 2792,
          "name": "CD1",
          "element": "C",
          "coord": [
            -0.5680999755859375,
            8.024200439453125,
            -3.7258999347686768
          ]
        },
        {
          "atom_index": 2793,
          "name": "CD2",
          "element": "C",
          "coord": [
            -0.7814000248908997,
            8.102100372314453,
            -3.798099994659424
          ]
        },
        {
          "atom_index": 2794,
          "name": "CE1",
          "element": "C",
          "coord": [
            -0.6047000288963318,
            7.894199848175049,
            -3.7585999965667725
          ]
        },
        {
          "atom_index": 2795,
          "name": "CE2",
          "element": "C",
          "coord": [
            -0.8183000087738037,
            7.9721999168396,
            -3.831399917602539
          ]
        },
        {
          "atom_index": 2796,
          "name": "CZ",
          "element": "C",
          "coord": [
            -0.7287999987602234,
            7.86929988861084,
            -3.8111000061035156
          ]
        },
        {
          "atom_index": 2797,
          "name": "OH",
          "element": "O",
          "coord": [
            -0.7628999948501587,
            7.740499973297119,
            -3.8443000316619873
          ]
        }
      ]
    },
    {
      "id": "A:379",
      "chain": "A",
      "resseq": 379,
      "icode": "",
      "resname": "LEU",
      "hetflag": " ",
      "sasa": 0.0,
      "atoms": [
        {
          "atom_index": 2798,
          "name": "N",
          "element": "N",
          "coord": [
            -0.6092000007629395,
            8.442999839782715,
            -3.976900100708008
          ]
        },
        {
          "atom_index": 2799,
          "name": "CA",
          "element": "C",
          "coord": [
            -0.6521000266075134,
            8.463500022888184,
            -4.113500118255615
          ]
        },
        {
          "atom_index": 2800,
          "name": "C",
          "element": "C",
          "coord": [
            -0.5297999978065491,
            8.49269962310791,
            -4.19789981842041
          ]
        },
        {
          "atom_index": 2801,
          "name": "O",
          "element": "O",
          "coord": [
            -0.5123999714851379,
            8.434700012207031,
            -4.304500102996826
          ]
        },
        {
          "atom_index": 2802,
          "name": "CB",
          "element": "C",
          "coord": [
            -0.746399998664856,
            8.581199645996094,
            -4.121300220489502
          ]
        },
        {
          "atom_index": 2803,
          "name": "CG",
          "element": "C",
          "coord": [
            -0.8833000063896179,
            8.55109977722168,
            -4.065000057220459
          ]
        },
        {
          "atom_index": 2804,
          "name": "CD1",
          "element": "C",
          "coord": [
            -0.9631999731063843,
            8.679900169372559,
            -4.065999984741211
          ]
        },
        {
          "atom_index": 2805,
          "name": "CD2",
          "element": "C",
          "coord": [
            -0.9513999819755554,
            8.441499710083008,
            -4.14709997177124
          ]
        }
      ]
    },
    {
      "id": "A:380",
      "chain": "A",
      "resseq": 380,
      "icode": "",
      "resname": "LEU",
      "hetflag": " ",
      "sasa": 0.0,
      "atoms": [
        {
          "atom_index": 2806,
          "name": "N",
          "element": "N",
          "coord": [
            -0.4480000138282776,
            8.587200164794922,
            -4.153500080108643
          ]
        },
        {
          "atom_index": 2807,
          "name": "CA",
          "element": "C",
          "coord": [
            -0.32690000534057617,
            8.619400024414062,
            -4.226799964904785
          ]
        },
        {
          "atom_index": 2808,
          "name": "C",
          "element": "C",
          "coord": [
            -0.24089999496936798,
            8.494099617004395,
            -4.244800090789795
          ]
        },
        {
          "atom_index": 2809,
          "name": "O",
          "element": "O",
          "coord": [
            -0.17059999704360962,
            8.481200218200684,
            -4.345300197601318
          ]
        },
        {
          "atom_index": 2810,
          "name": "CB",
          "element": "C",
          "coord": [
            -0.2468000054359436,
            8.72659969329834,
            -4.153900146484375
          ]
        },
        {
          "atom_index": 2811,
          "name": "CG",
          "element": "C",
          "coord": [
            -0.2937000095844269,
            8.870800018310547,
            -4.168799877166748
          ]
        },
        {
          "atom_index": 2812,
          "name": "CD1",
          "element": "C",
          "coord": [
            -0.2167000025510788,
            8.962900161743164,
            -4.075399875640869
          ]
        },
        {
          "atom_index": 2813,
          "name": "CD2",
          "element": "C",
          "coord": [
            -0.2709999978542328,
            8.912799835205078,
            -4.311800003051758
          ]
        }
      ]
    },
    {
      "id": "A:381",
      "chain": "A",
      "resseq": 381,
      "icode": "",
      "resname": "ASP",
      "hetflag": " ",
      "sasa": 0.0,
      "atoms": [
        {
          "atom_index": 2814,
          "name": "N",
          "element": "N",
          "coord": [
            -0.24899999797344208,
            8.399900436401367,
            -4.1504998207092285
          ]
        },
        {
          "atom_index": 2815,
          "name": "CA",
          "element": "C",
          "coord": [
            -0.16920000314712524,
            8.277000427246094,
            -4.1585001945495605
          ]
        },
        {
          "atom_index": 2816,
          "name": "C",
          "element": "C",
          "coord": [
            -0.21060000360012054,
            8.175200462341309,
            -4.050600051879883
          ]
        },
        {
          "atom_index": 2817,
          "name": "O",
          "element": "O",
          "coord": [
            -0.16869999468326569,
            8.18809986114502,
            -3.936500072479248
          ]
        },
        {
          "atom_index": 2818,
          "name": "CB",
          "element": "C",
          "coord": [
            -0.020800000056624413,
            8.314299583435059,
            -4.141499996185303
          ]
        },
        {
          "atom_index": 2819,
          "name": "CG",
          "element": "C",
          "coord": [
            0.07280000299215317,
            8.200300216674805,
            -4.175899982452393
          ]
        },
        {
          "atom_index": 2820,
          "name": "OD1",
          "element": "O",
          "coord": [
            0.029999999329447746,
            8.083999633789062,
            -4.1697001457214355
          ]
        },
        {
          "atom_index": 2821,
          "name": "OD2",
          "element": "O",
          "coord": [
            0.19009999930858612,
            8.226099967956543,
            -4.210299968719482
          ]
        }
      ]
    },
    {
      "id": "A:382",
      "chain": "A",
      "resseq": 382,
      "icode": "",
      "resname": "PRO",
      "hetflag": " ",
      "sasa": 0.0,
      "atoms": [
        {
          "atom_index": 2822,
          "name": "N",
          "element": "N",
          "coord": [
            -0.27900001406669617,
            8.065400123596191,
            -4.087900161743164
          ]
        },
        {
          "atom_index": 2823,
          "name": "CA",
          "element": "C",
          "coord": [
            -0.32499998807907104,
            7.961299896240234,
            -3.9946000576019287
          ]
        },
        {
          "atom_index": 2824,
          "name": "C",
          "element": "C",
          "coord": [
            -0.2150000035762787,
            7.885300159454346,
            -3.9202001094818115
          ]
        },
        {
          "atom_index": 2825,
          "name": "O",
          "element": "O",
          "coord": [
            -0.2378000020980835,
            7.774099826812744,
            -3.871799945831299
          ]
        },
        {
          "atom_index": 2826,
          "name": "CB",
          "element": "C",
          "coord": [
            -0.4016999900341034,
            7.864799976348877,
            -4.08519983291626
          ]
        },
        {
          "atom_index": 2827,
          "name": "CG",
          "element": "C",
          "coord": [
            -0.43130001425743103,
            7.944399833679199,
            -4.205699920654297
          ]
        },
        {
          "atom_index": 2828,
          "name": "CD",
          "element": "C",
          "coord": [
            -0.30640000104904175,
            8.023099899291992,
            -4.225299835205078
          ]
        }
      ]
    },
    {
      "id": "A:383",
      "chain": "A",
      "resseq": 383,
      "icode": "",
      "resname": "SER",
      "hetflag": " ",
      "sasa": 0.0,
      "atoms": [
        {
          "atom_index": 2829,
          "name": "N",
          "element": "N",
          "coord": [
            -0.09309999644756317,
            7.938399791717529,
            -3.921099901199341
          ]
        },
        {
          "atom_index": 2830,
          "name": "CA",
          "element": "C",
          "coord": [
            0.016100000590085983,
            7.874499797821045,
            -3.849299907684326
          ]
        },
        {
          "atom_index": 2831,
          "name": "C",
          "element": "C",
          "coord": [
            0.02759999968111515,
            7.9558000564575195,
            -3.7214999198913574
          ]
        },
        {
          "atom_index": 2832,
          "name": "O",
          "element": "O",
          "coord": [
            0.10779999941587448,
            7.925000190734863,
            -3.632999897003174
          ]
        },
        {
          "atom_index": 2833,
          "name": "CB",
          "element": "C",
          "coord": [
            0.14640000462532043,
            7.876399993896484,
            -3.9296000003814697
          ]
        },
        {
          "atom_index": 2834,
          "name": "OG",
          "element": "O",
          "coord": [
            0.19189999997615814,
            8.008199691772461,
            -3.9546000957489014
          ]
        }
      ]
    },
    {
      "id": "A:384",
      "chain": "A",
      "resseq": 384,
      "icode": "",
      "resname": "ASN",
      "hetflag": " ",
      "sasa": 0.0,
      "atoms": [
        {
          "atom_index": 2835,
          "name": "N",
          "element": "N",
          "coord": [
            -0.05220000073313713,
            8.062700271606445,
            -3.7177999019622803
          ]
        },
        {
          "atom_index": 2836,
          "name": "CA",
          "element": "C",
          "coord": [
            -0.06279999762773514,
            8.15250015258789,
            -3.6045000553131104
          ]
        },
        {
          "atom_index": 2837,
          "name": "C",
          "element": "C",
          "coord": [
            -0.17820000648498535,
            8.093899726867676,
            -3.524600028991699
          ]
        },
        {
          "atom_index": 2838,
          "name": "O",
          "element": "O",
          "coord": [
            -0.29499998688697815,
            8.118200302124023,
            -3.55679988861084
          ]
        },
        {
          "atom_index": 2839,
          "name": "CB",
          "element": "C",
          "coord": [
            -0.0982000008225441,
            8.293299674987793,
            -3.650399923324585
          ]
        },
        {
          "atom_index": 2840,
          "name": "CG",
          "element": "C",
          "coord": [
            0.020800000056624413,
            8.368000030517578,
            -3.7060000896453857
          ]
        },
        {
          "atom_index": 2841,
          "name": "OD1",
          "element": "O",
          "coord": [
            0.13289999961853027,
            8.353699684143066,
            -3.656599998474121
          ]
        },
        {
          "atom_index": 2842,
          "name": "ND2",
          "element": "N",
          "coord": [
            -0.0031999999191612005,
            8.451600074768066,
            -3.8071000576019287
          ]
        }
      ]
    },
    {
      "id": "A:385",
      "chain": "A",
      "resseq": 385,
      "icode": "",
      "resname": "THR",
      "hetflag": " ",
      "sasa": 0.0,
      "atoms": [
        {
          "atom_index": 2843,
          "name": "N",
          "element": "N",
          "coord": [
            -0.14399999380111694,
            8.014599800109863,
            -3.4230000972747803
          ]
        },
        {
          "atom_index": 2844,
          "name": "CA",
          "element": "C",
          "coord": [
            -0.24150000512599945,
            7.946199893951416,
            -3.3397998809814453
          ]
        },
        {
          "atom_index": 2845,
          "name": "C",
          "element": "C",
          "coord": [
            -0.24289999902248383,
            7.975900173187256,
            -3.189500093460083
          ]
        },
        {
          "atom_index": 2846,
          "name": "O",
          "element": "O",
          "coord": [
            -0.34369999170303345,
            7.948299884796143,
            -3.1224000453948975
          ]
        },
        {
          "atom_index": 2847,
          "name": "CB",
          "element": "C",
          "coord": [
            -0.22509999573230743,
            7.7967000007629395,
            -3.3585000038146973
          ]
        },
        {
          "atom_index": 2848,
          "name": "OG1",
          "element": "O",
          "coord": [
            -0.08579999953508377,
            7.764599800109863,
            -3.351900100708008
          ]
        },
        {
          "atom_index": 2849,
          "name": "CG2",
          "element": "C",
          "coord": [
            -0.2773999869823456,
            7.75540018081665,
            -3.494499921798706
          ]
        }
      ]
    },
    {
      "id": "A:386",
      "chain": "A",
      "resseq": 386,
      "icode": "",
      "resname": "THR",
      "hetflag": " ",
      "sasa": 0.0,
      "atoms": [
        {
          "atom_index": 2850,
          "name": "N",
          "element": "N",
          "coord": [
            -0.13459999859333038,
            8.03320026397705,
            -3.1364998817443848
          ]
        },
        {
          "atom_index": 2851,
          "name": "CA",
          "element": "C",
          "coord": [
            -0.12600000202655792,
            8.062399864196777,
            -2.993499994277954
          ]
        },
        {
          "atom_index": 2852,
          "name": "C",
          "element": "C",
          "coord": [
            -0.08529999852180481,
            8.205100059509277,
            -2.9672000408172607
          ]
        },
        {
          "atom_index": 2853,
          "name": "O",
          "element": "O",
          "coord": [
            -0.010700000450015068,
            8.263400077819824,
            -3.0453999042510986
          ]
        },
        {
          "atom_index": 2854,
          "name": "CB",
          "element": "C",
          "coord": [
            -0.021400000900030136,
            7.97130012512207,
            -2.920599937438965
          ]
        },
        {
          "atom_index": 2855,
          "name": "OG1",
          "element": "O",
          "coord": [
            0.10740000009536743,
            7.982500076293945,
            -2.9828999042510986
          ]
        },
        {
          "atom_index": 2856,
          "name": "CG2",
          "element": "C",
          "coord": [
            -0.06319999694824219,
            7.825900077819824,
            -2.9210000038146973
          ]
        }
      ]
    },
    {
      "id": "A:387",
      "chain": "A",
      "resseq": 387,
      "icode": "",
      "resname": "PRO",
      "hetflag": " ",
      "sasa": 0.0,
      "atoms": [
        {
          "atom_index": 2857,
          "name": "N",
          "element": "N",
          "coord": [
            -0.13300000131130219,
            8.263899803161621,
            -2.8559000492095947
          ]
        },
        {
          "atom_index": 2858,
          "name": "CA",
          "element": "C",
          "coord": [
            -0.09799999743700027,
            8.402400016784668,
            -2.8194000720977783
          ]
        },
        {
          "atom_index": 2859,
          "name": "C",
          "element": "C",
          "coord": [
            0.05420000106096268,
            8.414400100708008,
            -2.798099994659424
          ]
        },
        {
          "atom_index": 2860,
          "name": "O",
          "element": "O",
          "coord": [
            0.11779999732971191,
            8.509900093078613,
            -2.84089994430542
          ]
        },
        {
          "atom_index": 2861,
          "name": "CB",
          "element": "C",
          "coord": [
            -0.1736000031232834,
            8.422200202941895,
            -2.688499927520752
          ]
        },
        {
          "atom_index": 2862,
          "name": "CG",
          "element": "C",
          "coord": [
            -0.2955999970436096,
            8.340399742126465,
            -2.7088000774383545
          ]
        },
        {
          "atom_index": 2863,
          "name": "CD",
          "element": "C",
          "coord": [
            -0.23929999768733978,
            8.212800025939941,
            -2.7676000595092773
          ]
        }
      ]
    },
    {
      "id": "A:388",
      "chain": "A",
      "resseq": 388,
      "icode": "",
      "resname": "GLU",
      "hetflag": " ",
      "sasa": 0.0,
      "atoms": [
        {
          "atom_index": 2864,
          "name": "N",
          "element": "N",
          "coord": [
            0.1103999987244606,
            8.31470012664795,
            -2.731600046157837
          ]
        },
        {
          "atom_index": 2865,
          "name": "CA",
          "element": "C",
          "coord": [
            0.2522999942302704,
            8.308699607849121,
            -2.7056000232696533
          ]
        },
        {
          "atom_index": 2866,
          "name": "C",
          "element": "C",
          "coord": [
            0.3287000060081482,
            8.32800006866455,
            -2.837100028991699
          ]
        },
        {
          "atom_index": 2867,
          "name": "O",
          "element": "O",
          "coord": [
            0.41609999537467957,
            8.413999557495117,
            -2.8457000255584717
          ]
        },
        {
          "atom_index": 2868,
          "name": "CB",
          "element": "C",
          "coord": [
            0.28949999809265137,
            8.172900199890137,
            -2.6440000534057617
          ]
        },
        {
          "atom_index": 2869,
          "name": "CG",
          "element": "C",
          "coord": [
            0.22840000689029694,
            8.14169979095459,
            -2.5064001083374023
          ]
        },
        {
          "atom_index": 2870,
          "name": "CD",
          "element": "C",
          "coord": [
            0.10090000182390213,
            8.055399894714355,
            -2.512200117111206
          ]
        },
        {
          "atom_index": 2871,
          "name": "OE1",
          "element": "O",
          "coord": [
            0.017000000923871994,
            8.076199531555176,
            -2.6022000312805176
          ]
        },
        {
          "atom_index": 2872,
          "name": "OE2",
          "element": "O",
          "coord": [
            0.08330000191926956,
            7.967299938201904,
            -2.424499988555908
          ]
        }
      ]
    },
    {
      "id": "A:389",
      "chain": "A",
      "resseq": 389,
      "icode": "",
      "resname": "GLY",
      "hetflag": " ",
      "sasa": 0.0,
      "atoms": [
        {
          "atom_index": 2873,
          "name": "N",
          "element": "N",
          "coord": [
            0.29159998893737793,
            8.251399993896484,
            -2.93969988822937
          ]
        },
        {
          "atom_index": 2874,
          "name": "CA",
          "element": "C",
          "coord": [
            0.3578000068664551,
            8.25790023803711,
            -3.0703999996185303
          ]
        },
        {
          "atom_index": 2875,
          "name": "C",
          "element": "C",
          "coord": [
            0.322299987077713,
            8.375300407409668,
            -3.15939998626709
          ]
        },
        {
          "atom_index": 2876,
          "name": "O",
          "element": "O",
          "coord": [
            0.4074000120162964,
            8.42650032043457,
            -3.2325000762939453
          ]
        }
      ]
    },
    {
      "id": "A:390",
      "chain": "A",
      "resseq": 390,
      "icode": "",
      "resname": "VAL",
      "hetflag": " ",
      "sasa": 0.0,
      "atoms": [
        {
          "atom_index": 2877,
          "name": "N",
          "element": "N",
          "coord": [
            0.195700004696846,
            8.415499687194824,
            -3.1566998958587646
          ]
        },
        {
          "atom_index": 2878,
          "name": "CA",
          "element": "C",
          "coord": [
            0.15330000221729279,
            8.529600143432617,
            -3.235300064086914
          ]
        },
        {
          "atom_index": 2879,
          "name": "C",
          "element": "C",
          "coord": [
            0.22869999706745148,
            8.649800300598145,
            -3.1798999309539795
          ]
        },
        {
          "atom_index": 2880,
          "name": "O",
          "element": "O",
          "coord": [
            0.2888000011444092,
            8.725099563598633,
            -3.25570011138916
          ]
        },
        {
          "atom_index": 2881,
          "name": "CB",
          "element": "C",
          "coord": [
            0.00139999995008111,
            8.55519962310791,
            -3.22379994392395
          ]
        },
        {
          "atom_index": 2882,
          "name": "CG1",
          "element": "C",
          "coord": [
            -0.03959999978542328,
            8.676799774169922,
            -3.3097000122070312
          ]
        },
        {
          "atom_index": 2883,
          "name": "CG2",
          "element": "C",
          "coord": [
            -0.07400000095367432,
            8.434800148010254,
            -3.2709999084472656
          ]
        }
      ]
    },
    {
      "id": "A:391",
      "chain": "A",
      "resseq": 391,
      "icode": "",
      "resname": "ALA",
      "hetflag": " ",
      "sasa": 0.0,
      "atoms": [
        {
          "atom_index": 2884,
          "name": "N",
          "element": "N",
          "coord": [
            0.22990000247955322,
            8.663800239562988,
            -3.047300100326538
          ]
        },
        {
          "atom_index": 2885,
          "name": "CA",
          "element": "C",
          "coord": [
            0.29739999771118164,
            8.774200439453125,
            -2.9800000190734863
          ]
        },
        {
          "atom_index": 2886,
          "name": "C",
          "element": "C",
          "coord": [
            0.4458000063896179,
            8.782500267028809,
            -3.011199951171875
          ]
        },
        {
          "atom_index": 2887,
          "name": "O",
          "element": "O",
          "coord": [
            0.49869999289512634,
            8.890199661254883,
            -3.0369999408721924
          ]
        },
        {
          "atom_index": 2888,
          "name": "CB",
          "element": "C",
          "coord": [
            0.2793000042438507,
            8.761199951171875,
            -2.8320999145507812
          ]
        }
      ]
    },
    {
      "id": "A:392",
      "chain": "A",
      "resseq": 392,
      "icode": "",
      "resname": "ARG",
      "hetflag": " ",
      "sasa": 1.553037166595459,
      "atoms": [
        {
          "atom_index": 2889,
          "name": "N",
          "element": "N",
          "coord": [
            0.5138000249862671,
            8.668999671936035,
            -3.003000020980835
          ]
        },
        {
          "atom_index": 2890,
          "name": "CA",
          "element": "C",
          "coord": [
            0.6563000082969666,
            8.66349983215332,
            -3.0297999382019043
          ]
        },
        {
          "atom_index": 2891,
          "name": "C",
          "element": "C",
          "coord": [
            0.6883999705314636,
            8.698100090026855,
            -3.1728999614715576
          ]
        },
        {
          "atom_index": 2892,
          "name": "O",
          "element": "O",
          "coord": [
            0.7775999903678894,
            8.778499603271484,
            -3.199199914932251
          ]
        },
        {
          "atom_index": 2893,
          "name": "CB",
          "element": "C",
          "coord": [
            0.7123000025749207,
            8.525099754333496,
            -2.9964001178741455
          ]
        },
        {
          "atom_index": 2894,
          "name": "CG",
          "element": "C",
          "coord": [
            0.7638000249862671,
            8.511699676513672,
            -2.853600025177002
          ]
        },
        {
          "atom_index": 2895,
          "name": "CD",
          "element": "C",
          "coord": [
            0.8313999772071838,
            8.377300262451172,
            -2.829200029373169
          ]
        },
        {
          "atom_index": 2896,
          "name": "NE",
          "element": "N",
          "coord": [
            0.7371000051498413,
            8.265800476074219,
            -2.818000078201294
          ]
        },
        {
          "atom_index": 2897,
          "name": "CZ",
          "element": "C",
          "coord": [
            0.7089999914169312,
            8.179100036621094,
            -2.9154000282287598
          ]
        },
        {
          "atom_index": 2898,
          "name": "NH1",
          "element": "N",
          "coord": [
            0.7675999999046326,
            8.18910026550293,
            -3.0341999530792236
          ]
        },
        {
          "atom_index": 2899,
          "name": "NH2",
          "element": "N",
          "coord": [
            0.6225000023841858,
            8.080599784851074,
            -2.8931000232696533
          ]
        }
      ]
    },
    {
      "id": "A:393",
      "chain": "A",
      "resseq": 393,
      "icode": "",
      "resname": "ARG",
      "hetflag": " ",
      "sasa": 1.4522109031677246,
      "atoms": [
        {
          "atom_index": 2900,
          "name": "N",
          "element": "N",
          "coord": [
            0.6144000291824341,
            8.637399673461914,
            -3.2653000354766846
          ]
        },
        {
          "atom_index": 2901,
          "name": "CA",
          "element": "C",
          "coord": [
            0.6327999830245972,
            8.659500122070312,
            -3.408600091934204
          ]
        },
        {
          "atom_index": 2902,
          "name": "C",
          "element": "C",
          "coord": [
            0.6202999949455261,
            8.80720043182373,
            -3.457200050354004
          ]
        },
        {
          "atom_index": 2903,
          "name": "O",
          "element": "O",
          "coord": [
            0.6972000002861023,
            8.851499557495117,
            -3.543800115585327
          ]
        },
        {
          "atom_index": 2904,
          "name": "CB",
          "element": "C",
          "coord": [
            0.5346999764442444,
            8.57040023803711,
            -3.484100103378296
          ]
        },
        {
          "atom_index": 2905,
          "name": "CG",
          "element": "C",
          "coord": [
            0.5619000196456909,
            8.55720043182373,
            -3.632499933242798
          ]
        },
        {
          "atom_index": 2906,
          "name": "CD",
          "element": "C",
          "coord": [
            0.4456000030040741,
            8.490400314331055,
            -3.7016000747680664
          ]
        },
        {
          "atom_index": 2907,
          "name": "NE",
          "element": "N",
          "coord": [
            0.4666999876499176,
            8.4753999710083,
            -3.8450000286102295
          ]
        },
        {
          "atom_index": 2908,
          "name": "CZ",
          "element": "C",
          "coord": [
            0.4115999937057495,
            8.379400253295898,
            -3.919100046157837
          ]
        },
        {
          "atom_index": 2909,
          "name": "NH1",
          "element": "N",
          "coord": [
            0.32989999651908875,
            8.288900375366211,
            -3.8645999431610107
          ]
        },
        {
          "atom_index": 2910,
          "name": "NH2",
          "element": "N",
          "coord": [
            0.4424000084400177,
            8.370699882507324,
            -4.047800064086914
          ]
        }
      ]
    },
    {
      "id": "A:394",
      "chain": "A",
      "resseq": 394,
      "icode": "",
      "resname": "TYR",
      "hetflag": " ",
      "sasa": 0.0,
      "atoms": [
        {
          "atom_index": 2911,
          "name": "N",
          "element": "N",
          "coord": [
            0.5267999768257141,
            8.883500099182129,
            -3.4001998901367188
          ]
        },
        {
          "atom_index": 2912,
          "name": "CA",
          "element": "C",
          "coord": [
            0.5062000155448914,
            9.022199630737305,
            -3.440200090408325
          ]
        },
        {
          "atom_index": 2913,
          "name": "C",
          "element": "C",
          "coord": [
            0.5533000230789185,
            9.12909984588623,
            -3.3424999713897705
          ]
        },
        {
          "atom_index": 2914,
          "name": "O",
          "element": "O",
          "coord": [
            0.48809999227523804,
            9.232600212097168,
            -3.325500011444092
          ]
        },
        {
          "atom_index": 2915,
          "name": "CB",
          "element": "C",
          "coord": [
            0.3603000044822693,
            9.043999671936035,
            -3.476900100708008
          ]
        },
        {
          "atom_index": 2916,
          "name": "CG",
          "element": "C",
          "coord": [
            0.31439998745918274,
            8.949299812316895,
            -3.5840001106262207
          ]
        },
        {
          "atom_index": 2917,
          "name": "CD1",
          "element": "C",
          "coord": [
            0.3732999861240387,
            8.94909954071045,
            -3.710700035095215
          ]
        },
        {
          "atom_index": 2918,
          "name": "CD2",
          "element": "C",
          "coord": [
            0.21610000729560852,
            8.856100082397461,
            -3.5576000213623047
          ]
        },
        {
          "atom_index": 2919,
          "name": "CE1",
          "element": "C",
          "coord": [
            0.3346000015735626,
            8.857000350952148,
            -3.8073999881744385
          ]
        },
        {
          "atom_index": 2920,
          "name": "CE2",
          "element": "C",
          "coord": [
            0.1761000007390976,
            8.764699935913086,
            -3.653700113296509
          ]
        },
        {
          "atom_index": 2921,
          "name": "CZ",
          "element": "C",
          "coord": [
            0.2345999926328659,
            8.765299797058105,
            -3.7780001163482666
          ]
        },
        {
          "atom_index": 2922,
          "name": "OH",
          "element": "O",
          "coord": [
            0.1867000013589859,
            8.6766996383667,
            -3.8724000453948975
          ]
        }
      ]
    },
    {
      "id": "A:395",
      "chain": "A",
      "resseq": 395,
      "icode": "",
      "resname": "GLY",
      "hetflag": " ",
      "sasa": 1.709333896636963,
      "atoms": [
        {
          "atom_index": 2923,
          "name": "N",
          "element": "N",
          "coord": [
            0.6672000288963318,
            9.103799819946289,
            -3.2790000438690186
          ]
        },
        {
          "atom_index": 2924,
          "name": "CA",
          "element": "C",
          "coord": [
            0.7260000109672546,
            9.200599670410156,
            -3.1877999305725098
          ]
        },
        {
          "atom_index": 2925,
          "name": "C",
          "element": "C",
          "coord": [
            0.6571000218391418,
            9.229999542236328,
            -3.05679988861084
          ]
        },
        {
          "atom_index": 2926,
          "name": "O",
          "element": "O",
          "coord": [
            0.6230000257492065,
            9.345399856567383,
            -3.028599977493286
          ]
        }
      ]
    },
    {
      "id": "A:396",
      "chain": "A",
      "resseq": 396,
      "icode": "",
      "resname": "GLY",
      "hetflag": " ",
      "sasa": 0.0,
      "atoms": [
        {
          "atom_index": 2927,
          "name": "N",
          "element": "N",
          "coord": [
            0.6412000060081482,
            9.126899719238281,
            -2.9749999046325684
          ]
        },
        {
          "atom_index": 2928,
          "name": "CA",
          "element": "C",
          "coord": [
            0.5781000256538391,
            9.143699645996094,
            -2.8457999229431152
          ]
        },
        {
          "atom_index": 2929,
          "name": "C",
          "element": "C",
          "coord": [
            0.6025000214576721,
            9.021300315856934,
            -2.761199951171875
          ]
        },
        {
          "atom_index": 2930,
          "name": "O",
          "element": "O",
          "coord": [
            0.6852999925613403,
            8.937899589538574,
            -2.7964999675750732
          ]
        }
      ]
    },
    {
      "id": "A:397",
      "chain": "A",
      "resseq": 397,
      "icode": "",
      "resname": "GLU",
      "hetflag": " ",
      "sasa": 0.0,
      "atoms": [
        {
          "atom_index": 2931,
          "name": "N",
          "element": "N",
          "coord": [
            0.5342000126838684,
            9.012100219726562,
            -2.6480000019073486
          ]
        },
        {
          "atom_index": 2932,
          "name": "CA",
          "element": "C",
          "coord": [
            0.5489000082015991,
            8.897700309753418,
            -2.561199903488159
          ]
        },
        {
          "atom_index": 2933,
          "name": "C",
          "element": "C",
          "coord": [
            0.4269999861717224,
            8.876299858093262,
            -2.474100112915039
          ]
        },
        {
          "atom_index": 2934,
          "name": "O",
          "element": "O",
          "coord": [
            0.37400001287460327,
            8.970499992370605,
            -2.4135000705718994
          ]
        },
        {
          "atom_index": 2935,
          "name": "CB",
          "element": "C",
          "coord": [
            0.670799970626831,
            8.912400245666504,
            -2.472599983215332
          ]
        },
        {
          "atom_index": 2936,
          "name": "CG",
          "element": "C",
          "coord": [
            0.7044000029563904,
            8.783900260925293,
            -2.398699998855591
          ]
        },
        {
          "atom_index": 2937,
          "name": "CD",
          "element": "C",
          "coord": [
            0.8072999715805054,
            8.804699897766113,
            -2.289900064468384
          ]
        },
        {
          "atom_index": 2938,
          "name": "OE1",
          "element": "O",
          "coord": [
            0.8094000220298767,
            8.91450023651123,
            -2.2286999225616455
          ]
        },
        {
          "atom_index": 2939,
          "name": "OE2",
          "element": "O",
          "coord": [
            0.8859000205993652,
            8.710399627685547,
            -2.265500068664551
          ]
        }
      ]
    },
    {
      "id": "A:398",
      "chain": "A",
      "resseq": 398,
      "icode": "",
      "resname": "TRP",
      "hetflag": " ",
      "sasa": 0.0,
      "atoms": [
        {
          "atom_index": 2940,
          "name": "N",
          "element": "N",
          "coord": [
            0.38190001249313354,
            8.751399993896484,
            -2.4702000617980957
          ]
        },
        {
          "atom_index": 2941,
          "name": "CA",
          "element": "C",
          "coord": [
            0.26660001277923584,
            8.711700439453125,
            -2.390899896621704
          ]
        },
        {
          "atom_index": 2942,
          "name": "C",
          "element": "C",
          "coord": [
            0.31139999628067017,
            8.6899995803833,
            -2.2464001178741455
          ]
        },
        {
          "atom_index": 2943,
          "name": "O",
          "element": "O",
          "coord": [
            0.36660000681877136,
            8.58430004119873,
            -2.2109999656677246
          ]
        },
        {
          "atom_index": 2944,
          "name": "CB",
          "element": "C",
          "coord": [
            0.20559999346733093,
            8.584199905395508,
            -2.448199987411499
          ]
        },
        {
          "atom_index": 2945,
          "name": "CG",
          "element": "C",
          "coord": [
            0.08799999952316284,
            8.534500122070312,
            -2.373500108718872
          ]
        },
        {
          "atom_index": 2946,
          "name": "CD1",
          "element": "C",
          "coord": [
            0.08089999854564667,
            8.420000076293945,
            -2.3004000186920166
          ]
        },
        {
          "atom_index": 2947,
          "name": "CD2",
          "element": "C",
          "coord": [
            -0.042500000447034836,
            8.59469985961914,
            -2.3677000999450684
          ]
        },
        {
          "atom_index": 2948,
          "name": "NE1",
          "element": "N",
          "coord": [
            -0.04600000008940697,
            8.40410041809082,
            -2.2495999336242676
          ]
        },
        {
          "atom_index": 2949,
          "name": "CE2",
          "element": "C",
          "coord": [
            -0.12399999797344208,
            8.509900093078613,
            -2.289299964904785
          ]
        },
        {
          "atom_index": 2950,
          "name": "CE3",
          "element": "C",
          "coord": [
            -0.09849999845027924,
            8.7121000289917,
            -2.4212000370025635
          ]
        },
        {
          "atom_index": 2951,
          "name": "CZ2",
          "element": "C",
          "coord": [
            -0.25929999351501465,
            8.538399696350098,
            -2.262700080871582
          ]
        },
        {
          "atom_index": 2952,
          "name": "CZ3",
          "element": "C",
          "coord": [
            -0.2329999953508377,
            8.740099906921387,
            -2.394700050354004
          ]
        },
        {
          "atom_index": 2953,
          "name": "CH2",
          "element": "C",
          "coord": [
            -0.311599999666214,
            8.653200149536133,
            -2.3157999515533447
          ]
        }
      ]
    },
    {
      "id": "A:399",
      "chain": "A",
      "resseq": 399,
      "icode": "",
      "resname": "THR",
      "hetflag": " ",
      "sasa": 0.0,
      "atoms": [
        {
          "atom_index": 2954,
          "name": "N",
          "element": "N",
          "coord": [
            0.2922999858856201,
            8.793299674987793,
            -2.1649999618530273
          ]
        },
        {
          "atom_index": 2955,
          "name": "CA",
          "element": "C",
          "coord": [
            0.3310999870300293,
            8.78849983215332,
            -2.0253000259399414
          ]
        },
        {
          "atom_index": 2956,
          "name": "C",
          "element": "C",
          "coord": [
            0.21389999985694885,
            8.739999771118164,
            -1.9430999755859375
          ]
        },
        {
          "atom_index": 2957,
          "name": "O",
          "element": "O",
          "coord": [
            0.11630000174045563,
            8.689000129699707,
            -1.997499942779541
          ]
        },
        {
          "atom_index": 2958,
          "name": "CB",
          "element": "C",
          "coord": [
            0.3698999881744385,
            8.926199913024902,
            -1.9759000539779663
          ]
        },
        {
          "atom_index": 2959,
          "name": "OG1",
          "element": "O",
          "coord": [
            0.25760000944137573,
            9.013299942016602,
            -1.9909000396728516
          ]
        },
        {
          "atom_index": 2960,
          "name": "CG2",
          "element": "C",
          "coord": [
            0.4894999861717224,
            8.9798002243042,
            -2.0546998977661133
          ]
        }
      ]
    },
    {
      "id": "A:400",
      "chain": "A",
      "resseq": 400,
      "icode": "",
      "resname": "GLU",
      "hetflag": " ",
      "sasa": 0.0,
      "atoms": [
        {
          "atom_index": 2961,
          "name": "N",
          "element": "N",
          "coord": [
            0.22370000183582306,
            8.756400108337402,
            -1.8115999698638916
          ]
        },
        {
          "atom_index": 2962,
          "name": "CA",
          "element": "C",
          "coord": [
            0.1168999969959259,
            8.713700294494629,
            -1.7216999530792236
          ]
        },
        {
          "atom_index": 2963,
          "name": "C",
          "element": "C",
          "coord": [
            0.05730000138282776,
            8.833000183105469,
            -1.6468000411987305
          ]
        },
        {
          "atom_index": 2964,
          "name": "O",
          "element": "O",
          "coord": [
            -0.006200000178068876,
            8.814800262451172,
            -1.5442999601364136
          ]
        },
        {
          "atom_index": 2965,
          "name": "CB",
          "element": "C",
          "coord": [
            0.16940000653266907,
            8.610699653625488,
            -1.6202000379562378
          ]
        },
        {
          "atom_index": 2966,
          "name": "CG",
          "element": "C",
          "coord": [
            0.23729999363422394,
            8.486499786376953,
            -1.679900050163269
          ]
        },
        {
          "atom_index": 2967,
          "name": "CD",
          "element": "C",
          "coord": [
            0.1395999938249588,
            8.387399673461914,
            -1.73989999294281
          ]
        },
        {
          "atom_index": 2968,
          "name": "OE1",
          "element": "O",
          "coord": [
            0.03830000013113022,
            8.357099533081055,
            -1.6735999584197998
          ]
        },
        {
          "atom_index": 2969,
          "name": "OE2",
          "element": "O",
          "coord": [
            0.16359999775886536,
            8.339799880981445,
            -1.8531999588012695
          ]
        }
      ]
    },
    {
      "id": "A:401",
      "chain": "A",
      "resseq": 401,
      "icode": "",
      "resname": "GLU",
      "hetflag": " ",
      "sasa": 0.0,
      "atoms": [
        {
          "atom_index": 2970,
          "name": "N",
          "element": "N",
          "coord": [
            0.07490000128746033,
            8.953900337219238,
            -1.6986000537872314
          ]
        },
        {
          "atom_index": 2971,
          "name": "CA",
          "element": "C",
          "coord": [
            0.023499999195337296,
            9.071399688720703,
            -1.6313999891281128
          ]
        },
        {
          "atom_index": 2972,
          "name": "C",
          "element": "C",
          "coord": [
            -0.08900000154972076,
            9.131799697875977,
            -1.7136000394821167
          ]
        },
        {
          "atom_index": 2973,
          "name": "O",
          "element": "O",
          "coord": [
            -0.06750000268220901,
            9.173199653625488,
            -1.82669997215271
          ]
        },
        {
          "atom_index": 2974,
          "name": "CB",
          "element": "C",
          "coord": [
            0.13779999315738678,
            9.171299934387207,
            -1.6116000413894653
          ]
        },
        {
          "atom_index": 2975,
          "name": "CG",
          "element": "C",
          "coord": [
            0.11810000240802765,
            9.273500442504883,
            -1.5003999471664429
          ]
        },
        {
          "atom_index": 2976,
          "name": "CD",
          "element": "C",
          "coord": [
            0.04910000041127205,
            9.400899887084961,
            -1.5464999675750732
          ]
        },
        {
          "atom_index": 2977,
          "name": "OE1",
          "element": "O",
          "coord": [
            0.10999999940395355,
            9.474900245666504,
            -1.6269999742507935
          ]
        },
        {
          "atom_index": 2978,
          "name": "OE2",
          "element": "O",
          "coord": [
            -0.0640999972820282,
            9.428400039672852,
            -1.500100016593933
          ]
        }
      ]
    },
    {
      "id": "A:402",
      "chain": "A",
      "resseq": 402,
      "icode": "",
      "resname": "ALA",
      "hetflag": " ",
      "sasa": 0.0,
      "atoms": [
        {
          "atom_index": 2979,
          "name": "N",
          "element": "N",
          "coord": [
            -0.20739999413490295,
            9.140399932861328,
            -1.6541999578475952
          ]
        },
        {
          "atom_index": 2980,
          "name": "CA",
          "element": "C",
          "coord": [
            -0.3255000114440918,
            9.194600105285645,
            -1.7203999757766724
          ]
        },
        {
          "atom_index": 2981,
          "name": "C",
          "element": "C",
          "coord": [
            -0.29350000619888306,
            9.319199562072754,
            -1.7998000383377075
          ]
        },
        {
          "atom_index": 2982,
          "name": "O",
          "element": "O",
          "coord": [
            -0.3424000144004822,
            9.338000297546387,
            -1.910599946975708
          ]
        },
        {
          "atom_index": 2983,
          "name": "CB",
          "element": "C",
          "coord": [
            -0.43149998784065247,
            9.22599983215332,
            -1.618399977684021
          ]
        }
      ]
    },
    {
      "id": "A:403",
      "chain": "A",
      "resseq": 403,
      "icode": "",
      "resname": "GLY",
      "hetflag": " ",
      "sasa": 0.0,
      "atoms": [
        {
          "atom_index": 2984,
          "name": "N",
          "element": "N",
          "coord": [
            -0.210999995470047,
            9.404600143432617,
            -1.7415000200271606
          ]
        },
        {
          "atom_index": 2985,
          "name": "CA",
          "element": "C",
          "coord": [
            -0.17339999973773956,
            9.528599739074707,
            -1.805899977684021
          ]
        },
        {
          "atom_index": 2986,
          "name": "C",
          "element": "C",
          "coord": [
            -0.08780000358819962,
            9.514300346374512,
            -1.9300999641418457
          ]
        },
        {
          "atom_index": 2987,
          "name": "O",
          "element": "O",
          "coord": [
            -0.1054999977350235,
            9.589699745178223,
            -2.0246999263763428
          ]
        }
      ]
    },
    {
      "id": "A:404",
      "chain": "A",
      "resseq": 404,
      "icode": "",
      "resname": "GLU",
      "hetflag": " ",
      "sasa": 0.0,
      "atoms": [
        {
          "atom_index": 2988,
          "name": "N",
          "element": "N",
          "coord": [
            0.00570000009611249,
            9.42020034790039,
            -1.930299997329712
          ]
        },
        {
          "atom_index": 2989,
          "name": "CA",
          "element": "C",
          "coord": [
            0.09319999814033508,
            9.400199890136719,
            -2.0457000732421875
          ]
        },
        {
          "atom_index": 2990,
          "name": "C",
          "element": "C",
          "coord": [
            0.02370000071823597,
            9.32450008392334,
            -2.1594998836517334
          ]
        },
        {
          "atom_index": 2991,
          "name": "O",
          "element": "O",
          "coord": [
            0.052000001072883606,
            9.347599983215332,
            -2.277600049972534
          ]
        },
        {
          "atom_index": 2992,
          "name": "CB",
          "element": "C",
          "coord": [
            0.2214999943971634,
            9.328700065612793,
            -2.002500057220459
          ]
        },
        {
          "atom_index": 2993,
          "name": "CG",
          "element": "C",
          "coord": [
            0.3098999857902527,
            9.413299560546875,
            -1.9098999500274658
          ]
        },
        {
          "atom_index": 2994,
          "name": "CD",
          "element": "C",
          "coord": [
            0.41780000925064087,
            9.334099769592285,
            -1.8341000080108643
          ]
        },
        {
          "atom_index": 2995,
          "name": "OE1",
          "element": "O",
          "coord": [
            0.4226999878883362,
            9.20930004119873,
            -1.8427000045776367
          ]
        },
        {
          "atom_index": 2996,
          "name": "OE2",
          "element": "O",
          "coord": [
            0.49790000915527344,
            9.39840030670166,
            -1.7628999948501587
          ]
        }
      ]
    },
    {
      "id": "A:405",
      "chain": "A",
      "resseq": 405,
      "icode": "",
      "resname": "ARG",
      "hetflag": " ",
      "sasa": 0.0,
      "atoms": [
        {
          "atom_index": 2997,
          "name": "N",
          "element": "N",
          "coord": [
            -0.07010000199079514,
            9.237899780273438,
            -2.123199939727783
          ]
        },
        {
          "atom_index": 2998,
          "name": "CA",
          "element": "C",
          "coord": [
            -0.14489999413490295,
            9.159899711608887,
            -2.2202999591827393
          ]
        },
        {
          "atom_index": 2999,
          "name": "C",
          "element": "C",
          "coord": [
            -0.24289999902248383,
            9.251500129699707,
            -2.2911999225616455
          ]
        },
        {
          "atom_index": 3000,
          "name": "O",
          "element": "O",
          "coord": [
            -0.2831000089645386,
            9.22439956665039,
            -2.4040000438690186
          ]
        },
        {
          "atom_index": 3001,
          "name": "CB",
          "element": "C",
          "coord": [
            -0.21960000693798065,
            9.045700073242188,
            -2.150700092315674
          ]
        },
        {
          "atom_index": 3002,
          "name": "CG",
          "element": "C",
          "coord": [
            -0.14079999923706055,
            8.981599807739258,
            -2.0378000736236572
          ]
        },
        {
          "atom_index": 3003,
          "name": "CD",
          "element": "C",
          "coord": [
            -0.13079999387264252,
            8.832300186157227,
            -2.046099901199341
          ]
        },
        {
          "atom_index": 3004,
          "name": "NE",
          "element": "N",
          "coord": [
            -0.24390000104904175,
            8.762999534606934,
            -1.9871000051498413
          ]
        },
        {
          "atom_index": 3005,
          "name": "CZ",
          "element": "C",
          "coord": [
            -0.23800000548362732,
            8.637200355529785,
            -1.9443999528884888
          ]
        },
        {
          "atom_index": 3006,
          "name": "NH1",
          "element": "N",
          "coord": [
            -0.12470000237226486,
            8.568900108337402,
            -1.9536000490188599
          ]
        },
        {
          "atom_index": 3007,
          "name": "NH2",
          "element": "N",
          "coord": [
            -0.3472000062465668,
            8.576600074768066,
            -1.9002000093460083
          ]
        }
      ]
    },
    {
      "id": "A:406",
      "chain": "A",
      "resseq": 406,
      "icode": "",
      "resname": "ALA",
      "hetflag": " ",
      "sasa": 0.0,
      "atoms": [
        {
          "atom_index": 3008,
          "name": "N",
          "element": "N",
          "coord": [
            -0.28049999475479126,
            9.361200332641602,
            -2.2260000705718994
          ]
        },
        {
          "atom_index": 3009,
          "name": "CA",
          "element": "C",
          "coord": [
            -0.374099999666214,
            9.458000183105469,
            -2.2843000888824463
          ]
        },
        {
          "atom_index": 3010,
          "name": "C",
          "element": "C",
          "coord": [
            -0.3052999973297119,
            9.547800064086914,
            -2.3861000537872314
          ]
        },
        {
          "atom_index": 3011,
          "name": "O",
          "element": "O",
          "coord": [
            -0.3562000095844269,
            9.568599700927734,
            -2.496500015258789
          ]
        },
        {
          "atom_index": 3012,
          "name": "CB",
          "element": "C",
          "coord": [
            -0.43849998712539673,
            9.541299819946289,
            -2.17549991607666
          ]
        }
      ]
    },
    {
      "id": "A:407",
      "chain": "A",
      "resseq": 407,
      "icode": "",
      "resname": "ALA",
      "hetflag": " ",
      "sasa": 0.0,
      "atoms": [
        {
          "atom_index": 3013,
          "name": "N",
          "element": "N",
          "coord": [
            -0.19140000641345978,
            9.604399681091309,
            -2.3466999530792236
          ]
        },
        {
          "atom_index": 3014,
          "name": "CA",
          "element": "C",
          "coord": [
            -0.11259999871253967,
            9.689599990844727,
            -2.4351999759674072
          ]
        },
        {
          "atom_index": 3015,
          "name": "C",
          "element": "C",
          "coord": [
            -0.0681999996304512,
            9.602299690246582,
            -2.552299976348877
          ]
        },
        {
          "atom_index": 3016,
          "name": "O",
          "element": "O",
          "coord": [
            -0.07769999653100967,
            9.644599914550781,
            -2.6666998863220215
          ]
        },
        {
          "atom_index": 3017,
          "name": "CB",
          "element": "C",
          "coord": [
            0.007300000172108412,
            9.74779987335205,
            -2.362299919128418
          ]
        }
      ]
    },
    {
      "id": "A:408",
      "chain": "A",
      "resseq": 408,
      "icode": "",
      "resname": "LEU",
      "hetflag": " ",
      "sasa": 0.0,
      "atoms": [
        {
          "atom_index": 3018,
          "name": "N",
          "element": "N",
          "coord": [
            -0.02250000089406967,
            9.480299949645996,
            -2.523900032043457
          ]
        },
        {
          "atom_index": 3019,
          "name": "CA",
          "element": "C",
          "coord": [
            0.015599999576807022,
            9.387399673461914,
            -2.6303999423980713
          ]
        },
        {
          "atom_index": 3020,
          "name": "C",
          "element": "C",
          "coord": [
            -0.10499999672174454,
            9.363800048828125,
            -2.721299886703491
          ]
        },
        {
          "atom_index": 3021,
          "name": "O",
          "element": "O",
          "coord": [
            -0.0908999964594841,
            9.358099937438965,
            -2.8429999351501465
          ]
        },
        {
          "atom_index": 3022,
          "name": "CB",
          "element": "C",
          "coord": [
            0.05770000070333481,
            9.2524995803833,
            -2.5739998817443848
          ]
        },
        {
          "atom_index": 3023,
          "name": "CG",
          "element": "C",
          "coord": [
            0.08460000157356262,
            9.145700454711914,
            -2.6800999641418457
          ]
        },
        {
          "atom_index": 3024,
          "name": "CD1",
          "element": "C",
          "coord": [
            0.21089999377727509,
            9.176799774169922,
            -2.759999990463257
          ]
        },
        {
          "atom_index": 3025,
          "name": "CD2",
          "element": "C",
          "coord": [
            0.09640000015497208,
            9.01200008392334,
            -2.613600015640259
          ]
        }
      ]
    },
    {
      "id": "A:409",
      "chain": "A",
      "resseq": 409,
      "icode": "",
      "resname": "SER",
      "hetflag": " ",
      "sasa": 0.0,
      "atoms": [
        {
          "atom_index": 3026,
          "name": "N",
          "element": "N",
          "coord": [
            -0.2224999964237213,
            9.34630012512207,
            -2.661900043487549
          ]
        },
        {
          "atom_index": 3027,
          "name": "CA",
          "element": "C",
          "coord": [
            -0.34360000491142273,
            9.323800086975098,
            -2.7388999462127686
          ]
        },
        {
          "atom_index": 3028,
          "name": "C",
          "element": "C",
          "coord": [
            -0.3734999895095825,
            9.440600395202637,
            -2.8315000534057617
          ]
        },
        {
          "atom_index": 3029,
          "name": "O",
          "element": "O",
          "coord": [
            -0.4341000020503998,
            9.422100067138672,
            -2.9377999305725098
          ]
        },
        {
          "atom_index": 3030,
          "name": "CB",
          "element": "C",
          "coord": [
            -0.46209999918937683,
            9.298700332641602,
            -2.646699905395508
          ]
        },
        {
          "atom_index": 3031,
          "name": "OG",
          "element": "O",
          "coord": [
            -0.46140000224113464,
            9.16450023651123,
            -2.6029000282287598
          ]
        }
      ]
    },
    {
      "id": "A:410",
      "chain": "A",
      "resseq": 410,
      "icode": "",
      "resname": "GLU",
      "hetflag": " ",
      "sasa": 0.0,
      "atoms": [
        {
          "atom_index": 3032,
          "name": "N",
          "element": "N",
          "coord": [
            -0.32659998536109924,
            9.559599876403809,
            -2.7932000160217285
          ]
        },
        {
          "atom_index": 3033,
          "name": "CA",
          "element": "C",
          "coord": [
            -0.34790000319480896,
            9.679499626159668,
            -2.8729000091552734
          ]
        },
        {
          "atom_index": 3034,
          "name": "C",
          "element": "C",
          "coord": [
            -0.24799999594688416,
            9.697199821472168,
            -2.988100051879883
          ]
        },
        {
          "atom_index": 3035,
          "name": "O",
          "element": "O",
          "coord": [
            -0.28610000014305115,
            9.734299659729004,
            -3.0998001098632812
          ]
        },
        {
          "atom_index": 3036,
          "name": "CB",
          "element": "C",
          "coord": [
            -0.34689998626708984,
            9.803799629211426,
            -2.7844998836517334
          ]
        },
        {
          "atom_index": 3037,
          "name": "CG",
          "element": "C",
          "coord": [
            -0.3930000066757202,
            9.927399635314941,
            -2.860100030899048
          ]
        },
        {
          "atom_index": 3038,
          "name": "CD",
          "element": "C",
          "coord": [
            -0.3700999915599823,
            10.056400299072266,
            -2.7855000495910645
          ]
        },
        {
          "atom_index": 3039,
          "name": "OE1",
          "element": "O",
          "coord": [
            -0.26350000500679016,
            10.070500373840332,
            -2.7221999168395996
          ]
        },
        {
          "atom_index": 3040,
          "name": "OE2",
          "element": "O",
          "coord": [
            -0.4578999876976013,
            10.144399642944336,
            -2.7920000553131104
          ]
        }
      ]
    },
    {
      "id": "A:411",
      "chain": "A",
      "resseq": 411,
      "icode": "",
      "resname": "ARG",
      "hetflag": " ",
      "sasa": 0.35492008924484253,
      "atoms": [
        {
          "atom_index": 3041,
          "name": "N",
          "element": "N",
          "coord": [
            -0.12020000070333481,
            9.674699783325195,
            -2.9605000019073486
          ]
        },
        {
          "atom_index": 3042,
          "name": "CA",
          "element": "C",
          "coord": [
            -0.018699999898672104,
            9.688199996948242,
            -3.063499927520752
          ]
        },
        {
          "atom_index": 3043,
          "name": "C",
          "element": "C",
          "coord": [
            -0.033900000154972076,
            9.57960033416748,
            -3.167099952697754
          ]
        },
        {
          "atom_index": 3044,
          "name": "O",
          "element": "O",
          "coord": [
            -0.014999999664723873,
            9.603500366210938,
            -3.285399913787842
          ]
        },
        {
          "atom_index": 3045,
          "name": "CB",
          "element": "C",
          "coord": [
            0.121799997985363,
            9.689200401306152,
            -3.003999948501587
          ]
        },
        {
          "atom_index": 3046,
          "name": "CG",
          "element": "C",
          "coord": [
            0.15809999406337738,
            9.823200225830078,
            -2.939500093460083
          ]
        },
        {
          "atom_index": 3047,
          "name": "CD",
          "element": "C",
          "coord": [
            0.298799991607666,
            9.827400207519531,
            -2.8791000843048096
          ]
        },
        {
          "atom_index": 3048,
          "name": "NE",
          "element": "N",
          "coord": [
            0.30559998750686646,
            9.754400253295898,
            -2.7534000873565674
          ]
        },
        {
          "atom_index": 3049,
          "name": "CZ",
          "element": "C",
          "coord": [
            0.34630000591278076,
            9.628199577331543,
            -2.741499900817871
          ]
        },
        {
          "atom_index": 3050,
          "name": "NH1",
          "element": "N",
          "coord": [
            0.38510000705718994,
            9.559000015258789,
            -2.848400115966797
          ]
        },
        {
          "atom_index": 3051,
          "name": "NH2",
          "element": "N",
          "coord": [
            0.34549999237060547,
            9.570199966430664,
            -2.6222000122070312
          ]
        }
      ]
    },
    {
      "id": "A:412",
      "chain": "A",
      "resseq": 412,
      "icode": "",
      "resname": "LEU",
      "hetflag": " ",
      "sasa": 0.0,
      "atoms": [
        {
          "atom_index": 3052,
          "name": "N",
          "element": "N",
          "coord": [
            -0.07190000265836716,
            9.46049976348877,
            -3.1240999698638916
          ]
        },
        {
          "atom_index": 3053,
          "name": "CA",
          "element": "C",
          "coord": [
            -0.09239999949932098,
            9.352100372314453,
            -3.218600034713745
          ]
        },
        {
          "atom_index": 3054,
          "name": "C",
          "element": "C",
          "coord": [
            -0.20900000631809235,
            9.382800102233887,
            -3.310499906539917
          ]
        },
        {
          "atom_index": 3055,
          "name": "O",
          "element": "O",
          "coord": [
            -0.2101999968290329,
            9.340999603271484,
            -3.425600051879883
          ]
        },
        {
          "atom_index": 3056,
          "name": "CB",
          "element": "C",
          "coord": [
            -0.12489999830722809,
            9.223600387573242,
            -3.146399974822998
          ]
        },
        {
          "atom_index": 3057,
          "name": "CG",
          "element": "C",
          "coord": [
            -0.00930000003427267,
            9.15530014038086,
            -3.079900026321411
          ]
        },
        {
          "atom_index": 3058,
          "name": "CD1",
          "element": "C",
          "coord": [
            -0.06520000100135803,
            9.03380012512207,
            -3.007699966430664
          ]
        },
        {
          "atom_index": 3059,
          "name": "CD2",
          "element": "C",
          "coord": [
            0.09350000321865082,
            9.118900299072266,
            -3.185800075531006
          ]
        }
      ]
    },
    {
      "id": "A:413",
      "chain": "A",
      "resseq": 413,
      "icode": "",
      "resname": "PHE",
      "hetflag": " ",
      "sasa": 0.0,
      "atoms": [
        {
          "atom_index": 3060,
          "name": "N",
          "element": "N",
          "coord": [
            -0.3124000132083893,
            9.447099685668945,
            -3.257699966430664
          ]
        },
        {
          "atom_index": 3061,
          "name": "CA",
          "element": "C",
          "coord": [
            -0.4262999892234802,
            9.478599548339844,
            -3.3417000770568848
          ]
        },
        {
          "atom_index": 3062,
          "name": "C",
          "element": "C",
          "coord": [
            -0.387800008058548,
            9.586600303649902,
            -3.4384000301361084
          ]
        },
        {
          "atom_index": 3063,
          "name": "O",
          "element": "O",
          "coord": [
            -0.4318000078201294,
            9.586799621582031,
            -3.5513999462127686
          ]
        },
        {
          "atom_index": 3064,
          "name": "CB",
          "element": "C",
          "coord": [
            -0.5467000007629395,
            9.524900436401367,
            -3.261699914932251
          ]
        },
        {
          "atom_index": 3065,
          "name": "CG",
          "element": "C",
          "coord": [
            -0.6725999712944031,
            9.52750015258789,
            -3.3427999019622803
          ]
        },
        {
          "atom_index": 3066,
          "name": "CD1",
          "element": "C",
          "coord": [
            -0.7466999888420105,
            9.411600112915039,
            -3.362299919128418
          ]
        },
        {
          "atom_index": 3067,
          "name": "CD2",
          "element": "C",
          "coord": [
            -0.715499997138977,
            9.64490032196045,
            -3.4024999141693115
          ]
        },
        {
          "atom_index": 3068,
          "name": "CE1",
          "element": "C",
          "coord": [
            -0.8605999946594238,
            9.413299560546875,
            -3.43969988822937
          ]
        },
        {
          "atom_index": 3069,
          "name": "CE2",
          "element": "C",
          "coord": [
            -0.8300999999046326,
            9.647600173950195,
            -3.480600118637085
          ]
        },
        {
          "atom_index": 3070,
          "name": "CZ",
          "element": "C",
          "coord": [
            -0.9025999903678894,
            9.532299995422363,
            -3.499300003051758
          ]
        }
      ]
    },
    {
      "id": "A:414",
      "chain": "A",
      "resseq": 414,
      "icode": "",
      "resname": "ALA",
      "hetflag": " ",
      "sasa": 0.12906184792518616,
      "atoms": [
        {
          "atom_index": 3071,
          "name": "N",
          "element": "N",
          "coord": [
            -0.30720001459121704,
            9.680100440979004,
            -3.391400098800659
          ]
        },
        {
          "atom_index": 3072,
          "name": "CA",
          "element": "C",
          "coord": [
            -0.2612999975681305,
            9.788100242614746,
            -3.4753000736236572
          ]
        },
        {
          "atom_index": 3073,
          "name": "C",
          "element": "C",
          "coord": [
            -0.18379999697208405,
            9.726099967956543,
            -3.5889999866485596
          ]
        },
        {
          "atom_index": 3074,
          "name": "O",
          "element": "O",
          "coord": [
            -0.22579999268054962,
            9.732600212097168,
            -3.703900098800659
          ]
        },
        {
          "atom_index": 3075,
          "name": "CB",
          "element": "C",
          "coord": [
            -0.17139999568462372,
            9.881500244140625,
            -3.3959999084472656
          ]
        }
      ]
    },
    {
      "id": "A:415",
      "chain": "A",
      "resseq": 415,
      "icode": "",
      "resname": "ASN",
      "hetflag": " ",
      "sasa": 1.008955478668213,
      "atoms": [
        {
          "atom_index": 3076,
          "name": "N",
          "element": "N",
          "coord": [
            -0.07240000367164612,
            9.662599563598633,
            -3.55430006980896
          ]
        },
        {
          "atom_index": 3077,
          "name": "CA",
          "element": "C",
          "coord": [
            0.016100000590085983,
            9.598099708557129,
            -3.650899887084961
          ]
        },
        {
          "atom_index": 3078,
          "name": "C",
          "element": "C",
          "coord": [
            -0.05660000070929527,
            9.509400367736816,
            -3.751800060272217
          ]
        },
        {
          "atom_index": 3079,
          "name": "O",
          "element": "O",
          "coord": [
            -0.03539999946951866,
            9.522100448608398,
            -3.872499942779541
          ]
        },
        {
          "atom_index": 3080,
          "name": "CB",
          "element": "C",
          "coord": [
            0.12439999729394913,
            9.514399528503418,
            -3.5785999298095703
          ]
        },
        {
          "atom_index": 3081,
          "name": "CG",
          "element": "C",
          "coord": [
            0.2273000031709671,
            9.600700378417969,
            -3.503000020980835
          ]
        },
        {
          "atom_index": 3082,
          "name": "OD1",
          "element": "O",
          "coord": [
            0.22360000014305115,
            9.724900245666504,
            -3.507499933242798
          ]
        },
        {
          "atom_index": 3083,
          "name": "ND2",
          "element": "N",
          "coord": [
            0.3197999894618988,
            9.534600257873535,
            -3.4335999488830566
          ]
        }
      ]
    },
    {
      "id": "A:416",
      "chain": "A",
      "resseq": 416,
      "icode": "",
      "resname": "LEU",
      "hetflag": " ",
      "sasa": 0.0,
      "atoms": [
        {
          "atom_index": 3084,
          "name": "N",
          "element": "N",
          "coord": [
            -0.14569999277591705,
            9.42389965057373,
            -3.70169997215271
          ]
        },
        {
          "atom_index": 3085,
          "name": "CA",
          "element": "C",
          "coord": [
            -0.2190999984741211,
            9.328200340270996,
            -3.783799886703491
          ]
        },
        {
          "atom_index": 3086,
          "name": "C",
          "element": "C",
          "coord": [
            -0.3409000039100647,
            9.376299858093262,
            -3.86299991607666
          ]
        },
        {
          "atom_index": 3087,
          "name": "O",
          "element": "O",
          "coord": [
            -0.36239999532699585,
            9.329299926757812,
            -3.9748001098632812
          ]
        },
        {
          "atom_index": 3088,
          "name": "CB",
          "element": "C",
          "coord": [
            -0.2535000145435333,
            9.205100059509277,
            -3.700000047683716
          ]
        },
        {
          "atom_index": 3089,
          "name": "CG",
          "element": "C",
          "coord": [
            -0.15479999780654907,
            9.086700439453125,
            -3.69350004196167
          ]
        },
        {
          "atom_index": 3090,
          "name": "CD1",
          "element": "C",
          "coord": [
            -0.006200000178068876,
            9.124899864196777,
            -3.688999891281128
          ]
        },
        {
          "atom_index": 3091,
          "name": "CD2",
          "element": "C",
          "coord": [
            -0.19220000505447388,
            9.002699851989746,
            -3.5745999813079834
          ]
        }
      ]
    },
    {
      "id": "A:417",
      "chain": "A",
      "resseq": 417,
      "icode": "",
      "resname": "TRP",
      "hetflag": " ",
      "sasa": 0.0,
      "atoms": [
        {
          "atom_index": 3092,
          "name": "N",
          "element": "N",
          "coord": [
            -0.421999990940094,
            9.466899871826172,
            -3.8080999851226807
          ]
        },
        {
          "atom_index": 3093,
          "name": "CA",
          "element": "C",
          "coord": [
            -0.5385000109672546,
            9.517600059509277,
            -3.8822999000549316
          ]
        },
        {
          "atom_index": 3094,
          "name": "C",
          "element": "C",
          "coord": [
            -0.4893999993801117,
            9.588899612426758,
            -4.008399963378906
          ]
        },
        {
          "atom_index": 3095,
          "name": "O",
          "element": "O",
          "coord": [
            -0.5508000254631042,
            9.577899932861328,
            -4.1143999099731445
          ]
        },
        {
          "atom_index": 3096,
          "name": "CB",
          "element": "C",
          "coord": [
            -0.6212000250816345,
            9.6141996383667,
            -3.796999931335449
          ]
        },
        {
          "atom_index": 3097,
          "name": "CG",
          "element": "C",
          "coord": [
            -0.743399977684021,
            9.665399551391602,
            -3.8649001121520996
          ]
        },
        {
          "atom_index": 3098,
          "name": "CD1",
          "element": "C",
          "coord": [
            -0.7656999826431274,
            9.793000221252441,
            -3.907900094985962
          ]
        },
        {
          "atom_index": 3099,
          "name": "CD2",
          "element": "C",
          "coord": [
            -0.8639000058174133,
            9.592900276184082,
            -3.8921000957489014
          ]
        },
        {
          "atom_index": 3100,
          "name": "NE1",
          "element": "N",
          "coord": [
            -0.8931000232696533,
            9.805000305175781,
            -3.959700107574463
          ]
        },
        {
          "atom_index": 3101,
          "name": "CE2",
          "element": "C",
          "coord": [
            -0.9553999900817871,
            9.68340015411377,
            -3.950900077819824
          ]
        },
        {
          "atom_index": 3102,
          "name": "CE3",
          "element": "C",
          "coord": [
            -0.90420001745224,
            9.460399627685547,
            -3.8710999488830566
          ]
        },
        {
          "atom_index": 3103,
          "name": "CZ2",
          "element": "C",
          "coord": [
            -1.0844000577926636,
            9.645500183105469,
            -3.988600015640259
          ]
        },
        {
          "atom_index": 3104,
          "name": "CZ3",
          "element": "C",
          "coord": [
            -1.032099962234497,
            9.423199653625488,
            -3.9084999561309814
          ]
        },
        {
          "atom_index": 3105,
          "name": "CH2",
          "element": "C",
          "coord": [
            -1.1208000183105469,
            9.515299797058105,
            -3.9665000438690186
          ]
        }
      ]
    },
    {
      "id": "A:418",
      "chain": "A",
      "resseq": 418,
      "icode": "",
      "resname": "GLY",
      "hetflag": " ",
      "sasa": 0.06453092396259308,
      "atoms": [
        {
          "atom_index": 3106,
          "name": "N",
          "element": "N",
          "coord": [
            -0.3747999966144562,
            9.655699729919434,
            -3.9969000816345215
          ]
        },
        {
          "atom_index": 3107,
          "name": "CA",
          "element": "C",
          "coord": [
            -0.31619998812675476,
            9.728599548339844,
            -4.10830020904541
          ]
        },
        {
          "atom_index": 3108,
          "name": "C",
          "element": "C",
          "coord": [
            -0.2797999978065491,
            9.646100044250488,
            -4.230199813842773
          ]
        },
        {
          "atom_index": 3109,
          "name": "O",
          "element": "O",
          "coord": [
            -0.266400009393692,
            9.699999809265137,
            -4.339399814605713
          ]
        }
      ]
    },
    {
      "id": "A:419",
      "chain": "A",
      "resseq": 419,
      "icode": "",
      "resname": "ARG",
      "hetflag": " ",
      "sasa": 5.317514419555664,
      "atoms": [
        {
          "atom_index": 3110,
          "name": "N",
          "element": "N",
          "coord": [
            -0.25949999690055847,
            9.516500473022461,
            -4.21019983291626
          ]
        },
        {
          "atom_index": 3111,
          "name": "CA",
          "element": "C",
          "coord": [
            -0.226500004529953,
            9.423700332641602,
            -4.317500114440918
          ]
        },
        {
          "atom_index": 3112,
          "name": "C",
          "element": "C",
          "coord": [
            -0.3562000095844269,
            9.365599632263184,
            -4.372200012207031
          ]
        },
        {
          "atom_index": 3113,
          "name": "O",
          "element": "O",
          "coord": [
            -0.39419999718666077,
            9.390700340270996,
            -4.485899925231934
          ]
        },
        {
          "atom_index": 3114,
          "name": "CB",
          "element": "C",
          "coord": [
            -0.1396999955177307,
            9.311699867248535,
            -4.263199806213379
          ]
        },
        {
          "atom_index": 3115,
          "name": "CG",
          "element": "C",
          "coord": [
            -0.025599999353289604,
            9.362000465393066,
            -4.178400039672852
          ]
        },
        {
          "atom_index": 3116,
          "name": "CD",
          "element": "C",
          "coord": [
            0.08739999681711197,
            9.423199653625488,
            -4.260000228881836
          ]
        },
        {
          "atom_index": 3117,
          "name": "NE",
          "element": "N",
          "coord": [
            0.04430000111460686,
            9.533900260925293,
            -4.343299865722656
          ]
        },
        {
          "atom_index": 3118,
          "name": "CZ",
          "element": "C",
          "coord": [
            0.08749999850988388,
            9.554300308227539,
            -4.467299938201904
          ]
        },
        {
          "atom_index": 3119,
          "name": "NH1",
          "element": "N",
          "coord": [
            0.1754000037908554,
            9.470999717712402,
            -4.521500110626221
          ]
        },
        {
          "atom_index": 3120,
          "name": "NH2",
          "element": "N",
          "coord": [
            0.04439999908208847,
            9.659299850463867,
            -4.536200046539307
          ]
        }
      ]
    },
    {
      "id": "A:420",
      "chain": "A",
      "resseq": 420,
      "icode": "",
      "resname": "LEU",
      "hetflag": " ",
      "sasa": 0.0,
      "atoms": [
        {
          "atom_index": 3121,
          "name": "N",
          "element": "N",
          "coord": [
            -0.4251999855041504,
            9.29010009765625,
            -4.28849983215332
          ]
        },
        {
          "atom_index": 3122,
          "name": "CA",
          "element": "C",
          "coord": [
            -0.5521000027656555,
            9.228799819946289,
            -4.323999881744385
          ]
        },
        {
          "atom_index": 3123,
          "name": "C",
          "element": "C",
          "coord": [
            -0.6398000121116638,
            9.330100059509277,
            -4.398900032043457
          ]
        },
        {
          "atom_index": 3124,
          "name": "O",
          "element": "O",
          "coord": [
            -0.7067999839782715,
            9.295299530029297,
            -4.495699882507324
          ]
        },
        {
          "atom_index": 3125,
          "name": "CB",
          "element": "C",
          "coord": [
            -0.6205999851226807,
            9.18120002746582,
            -4.196000099182129
          ]
        },
        {
          "atom_index": 3126,
          "name": "CG",
          "element": "C",
          "coord": [
            -0.7516999840736389,
            9.104999542236328,
            -4.2052998542785645
          ]
        },
        {
          "atom_index": 3127,
          "name": "CD1",
          "element": "C",
          "coord": [
            -0.7307999730110168,
            8.960599899291992,
            -4.164100170135498
          ]
        },
        {
          "atom_index": 3128,
          "name": "CD2",
          "element": "C",
          "coord": [
            -0.8525999784469604,
            9.171799659729004,
            -4.1128997802734375
          ]
        }
      ]
    },
    {
      "id": "A:421",
      "chain": "A",
      "resseq": 421,
      "icode": "",
      "resname": "GLU",
      "hetflag": " ",
      "sasa": 2.0809707641601562,
      "atoms": [
        {
          "atom_index": 3129,
          "name": "N",
          "element": "N",
          "coord": [
            -0.6334999799728394,
            9.456299781799316,
            -4.357500076293945
          ]
        },
        {
          "atom_index": 3130,
          "name": "CA",
          "element": "C",
          "coord": [
            -0.7099000215530396,
            9.56470012664795,
            -4.41949987411499
          ]
        },
        {
          "atom_index": 3131,
          "name": "C",
          "element": "C",
          "coord": [
            -0.7052000164985657,
            9.566399574279785,
            -4.572400093078613
          ]
        },
        {
          "atom_index": 3132,
          "name": "O",
          "element": "O",
          "coord": [
            -0.807200014591217,
            9.59060001373291,
            -4.638999938964844
          ]
        },
        {
          "atom_index": 3133,
          "name": "CB",
          "element": "C",
          "coord": [
            -0.6589999794960022,
            9.6983003616333,
            -4.367300033569336
          ]
        },
        {
          "atom_index": 3134,
          "name": "CG",
          "element": "C",
          "coord": [
            -0.7350999712944031,
            9.750399589538574,
            -4.247900009155273
          ]
        },
        {
          "atom_index": 3135,
          "name": "CD",
          "element": "C",
          "coord": [
            -0.853600025177002,
            9.834799766540527,
            -4.288099765777588
          ]
        },
        {
          "atom_index": 3136,
          "name": "OE1",
          "element": "O",
          "coord": [
            -0.9380000233650208,
            9.786600112915039,
            -4.367499828338623
          ]
        },
        {
          "atom_index": 3137,
          "name": "OE2",
          "element": "O",
          "coord": [
            -0.8615000247955322,
            9.95009994506836,
            -4.2403998374938965
          ]
        }
      ]
    },
    {
      "id": "A:422",
      "chain": "A",
      "resseq": 422,
      "icode": "",
      "resname": "GLY",
      "hetflag": " ",
      "sasa": 1.1424309015274048,
      "atoms": [
        {
          "atom_index": 3138,
          "name": "N",
          "element": "N",
          "coord": [
            -0.585099995136261,
            9.546799659729004,
            -4.626399993896484
          ]
        },
        {
          "atom_index": 3139,
          "name": "CA",
          "element": "C",
          "coord": [
            -0.5672000050544739,
            9.54520034790039,
            -4.770199775695801
          ]
        },
        {
          "atom_index": 3140,
          "name": "C",
          "element": "C",
          "coord": [
            -0.6137999892234802,
            9.416500091552734,
            -4.83620023727417
          ]
        },
        {
          "atom_index": 3141,
          "name": "O",
          "element": "O",
          "coord": [
            -0.5878999829292297,
            9.394700050354004,
            -4.954699993133545
          ]
        }
      ]
    },
    {
      "id": "A:423",
      "chain": "A",
      "resseq": 423,
      "icode": "",
      "resname": "GLU",
      "hetflag": " ",
      "sasa": 0.0,
      "atoms": [
        {
          "atom_index": 3142,
          "name": "N",
          "element": "N",
          "coord": [
            -0.6843000054359436,
            9.331600189208984,
            -4.761499881744385
          ]
        },
        {
          "atom_index": 3143,
          "name": "CA",
          "element": "C",
          "coord": [
            -0.7329000234603882,
            9.205100059509277,
            -4.8140997886657715
          ]
        },
        {
          "atom_index": 3144,
          "name": "C",
          "element": "C",
          "coord": [
            -0.8827000260353088,
            9.192700386047363,
            -4.792399883270264
          ]
        },
        {
          "atom_index": 3145,
          "name": "O",
          "element": "O",
          "coord": [
            -0.9279000163078308,
            9.160599708557129,
            -4.6828999519348145
          ]
        },
        {
          "atom_index": 3146,
          "name": "CB",
          "element": "C",
          "coord": [
            -0.6593000292778015,
            9.089500427246094,
            -4.747099876403809
          ]
        },
        {
          "atom_index": 3147,
          "name": "CG",
          "element": "C",
          "coord": [
            -0.5066999793052673,
            9.09469985961914,
            -4.763899803161621
          ]
        },
        {
          "atom_index": 3148,
          "name": "CD",
          "element": "C",
          "coord": [
            -0.4507000148296356,
            8.992799758911133,
            -4.865099906921387
          ]
        },
        {
          "atom_index": 3149,
          "name": "OE1",
          "element": "O",
          "coord": [
            -0.5095999836921692,
            8.974599838256836,
            -4.973599910736084
          ]
        },
        {
          "atom_index": 3150,
          "name": "OE2",
          "element": "O",
          "coord": [
            -0.3458000123500824,
            8.93120002746582,
            -4.835599899291992
          ]
        }
      ]
    },
    {
      "id": "A:424",
      "chain": "A",
      "resseq": 424,
      "icode": "",
      "resname": "GLU",
      "hetflag": " ",
      "sasa": 4.661471843719482,
      "atoms": [
        {
          "atom_index": 3151,
          "name": "N",
          "element": "N",
          "coord": [
            -0.9591000080108643,
            9.213399887084961,
            -4.89900016784668
          ]
        },
        {
          "atom_index": 3152,
          "name": "CA",
          "element": "C",
          "coord": [
            -1.1052000522613525,
            9.208200454711914,
            -4.892399787902832
          ]
        },
        {
          "atom_index": 3153,
          "name": "C",
          "element": "C",
          "coord": [
            -1.1660000085830688,
            9.07450008392334,
            -4.8597002029418945
          ]
        },
        {
          "atom_index": 3154,
          "name": "O",
          "element": "O",
          "coord": [
            -1.2731000185012817,
            9.068499565124512,
            -4.799300193786621
          ]
        },
        {
          "atom_index": 3155,
          "name": "CB",
          "element": "C",
          "coord": [
            -1.1698999404907227,
            9.262700080871582,
            -5.020899772644043
          ]
        },
        {
          "atom_index": 3156,
          "name": "CG",
          "element": "C",
          "coord": [
            -1.1374000310897827,
            9.409299850463867,
            -5.053899765014648
          ]
        },
        {
          "atom_index": 3157,
          "name": "CD",
          "element": "C",
          "coord": [
            -1.1540000438690186,
            9.507699966430664,
            -4.935699939727783
          ]
        },
        {
          "atom_index": 3158,
          "name": "OE1",
          "element": "O",
          "coord": [
            -1.24399995803833,
            9.489700317382812,
            -4.8495001792907715
          ]
        },
        {
          "atom_index": 3159,
          "name": "OE2",
          "element": "O",
          "coord": [
            -1.0764000415802002,
            9.60569953918457,
            -4.9303998947143555
          ]
        }
      ]
    },
    {
      "id": "A:425",
      "chain": "A",
      "resseq": 425,
      "icode": "",
      "resname": "ARG",
      "hetflag": " ",
      "sasa": 0.22585824131965637,
      "atoms": [
        {
          "atom_index": 3160,
          "name": "N",
          "element": "N",
          "coord": [
            -1.1002000570297241,
            8.967300415039062,
            -4.902100086212158
          ]
        },
        {
          "atom_index": 3161,
          "name": "CA",
          "element": "C",
          "coord": [
            -1.1502000093460083,
            8.832599639892578,
            -4.8769001960754395
          ]
        },
        {
          "atom_index": 3162,
          "name": "C",
          "element": "C",
          "coord": [
            -1.128499984741211,
            8.793700218200684,
            -4.73199987411499
          ]
        },
        {
          "atom_index": 3163,
          "name": "O",
          "element": "O",
          "coord": [
            -1.2108999490737915,
            8.724599838256836,
            -4.672699928283691
          ]
        },
        {
          "atom_index": 3164,
          "name": "CB",
          "element": "C",
          "coord": [
            -1.0851000547409058,
            8.731499671936035,
            -4.97160005569458
          ]
        },
        {
          "atom_index": 3165,
          "name": "CG",
          "element": "C",
          "coord": [
            -1.1191999912261963,
            8.7568998336792,
            -5.119200229644775
          ]
        },
        {
          "atom_index": 3166,
          "name": "CD",
          "element": "C",
          "coord": [
            -1.2395000457763672,
            8.674099922180176,
            -5.167300224304199
          ]
        },
        {
          "atom_index": 3167,
          "name": "NE",
          "element": "N",
          "coord": [
            -1.1943000555038452,
            8.546799659729004,
            -5.2230000495910645
          ]
        },
        {
          "atom_index": 3168,
          "name": "CZ",
          "element": "C",
          "coord": [
            -1.271299958229065,
            8.440699577331543,
            -5.2459001541137695
          ]
        },
        {
          "atom_index": 3169,
          "name": "NH1",
          "element": "N",
          "coord": [
            -1.4018000364303589,
            8.443900108337402,
            -5.218299865722656
          ]
        },
        {
          "atom_index": 3170,
          "name": "NH2",
          "element": "N",
          "coord": [
            -1.2158000469207764,
            8.329299926757812,
            -5.294300079345703
          ]
        }
      ]
    },
    {
      "id": "A:426",
      "chain": "A",
      "resseq": 426,
      "icode": "",
      "resname": "LEU",
      "hetflag": " ",
      "sasa": 0.0,
      "atoms": [
        {
          "atom_index": 3171,
          "name": "N",
          "element": "N",
          "coord": [
            -1.0182000398635864,
            8.839799880981445,
            -4.674499988555908
          ]
        },
        {
          "atom_index": 3172,
          "name": "CA",
          "element": "C",
          "coord": [
            -0.9890999794006348,
            8.810799598693848,
            -4.534900188446045
          ]
        },
        {
          "atom_index": 3173,
          "name": "C",
          "element": "C",
          "coord": [
            -1.0795999765396118,
            8.89900016784668,
            -4.4506001472473145
          ]
        },
        {
          "atom_index": 3174,
          "name": "O",
          "element": "O",
          "coord": [
            -1.1492999792099,
            8.848699569702148,
            -4.363699913024902
          ]
        },
        {
          "atom_index": 3175,
          "name": "CB",
          "element": "C",
          "coord": [
            -0.8406999707221985,
            8.831999778747559,
            -4.504000186920166
          ]
        },
        {
          "atom_index": 3176,
          "name": "CG",
          "element": "C",
          "coord": [
            -0.7433000206947327,
            8.745400428771973,
            -4.586400032043457
          ]
        },
        {
          "atom_index": 3177,
          "name": "CD1",
          "element": "C",
          "coord": [
            -0.600600004196167,
            8.760499954223633,
            -4.533100128173828
          ]
        },
        {
          "atom_index": 3178,
          "name": "CD2",
          "element": "C",
          "coord": [
            -0.7870000004768372,
            8.599300384521484,
            -4.5808000564575195
          ]
        }
      ]
    },
    {
      "id": "A:427",
      "chain": "A",
      "resseq": 427,
      "icode": "",
      "resname": "LEU",
      "hetflag": " ",
      "sasa": 0.0,
      "atoms": [
        {
          "atom_index": 3179,
          "name": "N",
          "element": "N",
          "coord": [
            -1.0893000364303589,
            9.02750015258789,
            -4.485199928283691
          ]
        },
        {
          "atom_index": 3180,
          "name": "CA",
          "element": "C",
          "coord": [
            -1.1764999628067017,
            9.120100021362305,
            -4.412600040435791
          ]
        },
        {
          "atom_index": 3181,
          "name": "C",
          "element": "C",
          "coord": [
            -1.3199000358581543,
            9.069000244140625,
            -4.408999919891357
          ]
        },
        {
          "atom_index": 3182,
          "name": "O",
          "element": "O",
          "coord": [
            -1.3875999450683594,
            9.07960033416748,
            -4.308000087738037
          ]
        },
        {
          "atom_index": 3183,
          "name": "CB",
          "element": "C",
          "coord": [
            -1.1770000457763672,
            9.258600234985352,
            -4.4770002365112305
          ]
        },
        {
          "atom_index": 3184,
          "name": "CG",
          "element": "C",
          "coord": [
            -1.0535000562667847,
            9.348199844360352,
            -4.492199897766113
          ]
        },
        {
          "atom_index": 3185,
          "name": "CD1",
          "element": "C",
          "coord": [
            -1.097499966621399,
            9.490699768066406,
            -4.524499893188477
          ]
        },
        {
          "atom_index": 3186,
          "name": "CD2",
          "element": "C",
          "coord": [
            -0.9751999974250793,
            9.350299835205078,
            -4.36460018157959
          ]
        }
      ]
    },
    {
      "id": "A:428",
      "chain": "A",
      "resseq": 428,
      "icode": "",
      "resname": "TRP",
      "hetflag": " ",
      "sasa": 0.3195866644382477,
      "atoms": [
        {
          "atom_index": 3187,
          "name": "N",
          "element": "N",
          "coord": [
            -1.368899941444397,
            9.0177001953125,
            -4.521200180053711
          ]
        },
        {
          "atom_index": 3188,
          "name": "CA",
          "element": "C",
          "coord": [
            -1.5049999952316284,
            8.967100143432617,
            -4.526500225067139
          ]
        },
        {
          "atom_index": 3189,
          "name": "C",
          "element": "C",
          "coord": [
            -1.5216000080108643,
            8.855199813842773,
            -4.42549991607666
          ]
        },
        {
          "atom_index": 3190,
          "name": "O",
          "element": "O",
          "coord": [
            -1.6194000244140625,
            8.85319995880127,
            -4.351799964904785
          ]
        },
        {
          "atom_index": 3191,
          "name": "CB",
          "element": "C",
          "coord": [
            -1.537500023841858,
            8.914299964904785,
            -4.666100025177002
          ]
        },
        {
          "atom_index": 3192,
          "name": "CG",
          "element": "C",
          "coord": [
            -1.6784000396728516,
            8.867899894714355,
            -4.678400039672852
          ]
        },
        {
          "atom_index": 3193,
          "name": "CD1",
          "element": "C",
          "coord": [
            -1.7867000102996826,
            8.945699691772461,
            -4.6996002197265625
          ]
        },
        {
          "atom_index": 3194,
          "name": "CD2",
          "element": "C",
          "coord": [
            -1.7276999950408936,
            8.73449993133545,
            -4.6585001945495605
          ]
        },
        {
          "atom_index": 3195,
          "name": "NE1",
          "element": "N",
          "coord": [
            -1.9018000364303589,
            8.870599746704102,
            -4.691999912261963
          ]
        },
        {
          "atom_index": 3196,
          "name": "CE2",
          "element": "C",
          "coord": [
            -1.8681000471115112,
            8.740400314331055,
            -4.666600227355957
          ]
        },
        {
          "atom_index": 3197,
          "name": "CE3",
          "element": "C",
          "coord": [
            -1.666599988937378,
            8.611000061035156,
            -4.633800029754639
          ]
        },
        {
          "atom_index": 3198,
          "name": "CZ2",
          "element": "C",
          "coord": [
            -1.9495999813079834,
            8.627099990844727,
            -4.6508002281188965
          ]
        },
        {
          "atom_index": 3199,
          "name": "CZ3",
          "element": "C",
          "coord": [
            -1.7480000257492065,
            8.4975004196167,
            -4.618000030517578
          ]
        },
        {
          "atom_index": 3200,
          "name": "CH2",
          "element": "C",
          "coord": [
            -1.8876999616622925,
            8.506999969482422,
            -4.626699924468994
          ]
        }
      ]
    },
    {
      "id": "A:429",
      "chain": "A",
      "resseq": 429,
      "icode": "",
      "resname": "LEU",
      "hetflag": " ",
      "sasa": 0.0,
      "atoms": [
        {
          "atom_index": 3201,
          "name": "N",
          "element": "N",
          "coord": [
            -1.4277000427246094,
            8.760199546813965,
            -4.4253997802734375
          ]
        },
        {
          "atom_index": 3202,
          "name": "CA",
          "element": "C",
          "coord": [
            -1.4275000095367432,
            8.644499778747559,
            -4.333700180053711
          ]
        },
        {
          "atom_index": 3203,
          "name": "C",
          "element": "C",
          "coord": [
            -1.4313000440597534,
            8.687100410461426,
            -4.186299800872803
          ]
        },
        {
          "atom_index": 3204,
          "name": "O",
          "element": "O",
          "coord": [
            -1.5144000053405762,
            8.640299797058105,
            -4.1082000732421875
          ]
        },
        {
          "atom_index": 3205,
          "name": "CB",
          "element": "C",
          "coord": [
            -1.3033000230789185,
            8.559200286865234,
            -4.358699798583984
          ]
        },
        {
          "atom_index": 3206,
          "name": "CG",
          "element": "C",
          "coord": [
            -1.3075000047683716,
            8.472999572753906,
            -4.484600067138672
          ]
        },
        {
          "atom_index": 3207,
          "name": "CD1",
          "element": "C",
          "coord": [
            -1.1684999465942383,
            8.425800323486328,
            -4.52269983291626
          ]
        },
        {
          "atom_index": 3208,
          "name": "CD2",
          "element": "C",
          "coord": [
            -1.4006999731063843,
            8.356300354003906,
            -4.462100028991699
          ]
        }
      ]
    },
    {
      "id": "A:430",
      "chain": "A",
      "resseq": 430,
      "icode": "",
      "resname": "TYR",
      "hetflag": " ",
      "sasa": 0.0,
      "atoms": [
        {
          "atom_index": 3209,
          "name": "N",
          "element": "N",
          "coord": [
            -1.3406000137329102,
            8.776900291442871,
            -4.149499893188477
          ]
        },
        {
          "atom_index": 3210,
          "name": "CA",
          "element": "C",
          "coord": [
            -1.3323999643325806,
            8.828900337219238,
            -4.013899803161621
          ]
        },
        {
          "atom_index": 3211,
          "name": "C",
          "element": "C",
          "coord": [
            -1.4670000076293945,
            8.88539981842041,
            -3.9695000648498535
          ]
        },
        {
          "atom_index": 3212,
          "name": "O",
          "element": "O",
          "coord": [
            -1.527999997138977,
            8.83810043334961,
            -3.875
          ]
        },
        {
          "atom_index": 3213,
          "name": "CB",
          "element": "C",
          "coord": [
            -1.2265000343322754,
            8.938799858093262,
            -4.008900165557861
          ]
        },
        {
          "atom_index": 3214,
          "name": "CG",
          "element": "C",
          "coord": [
            -1.2000000476837158,
            8.991600036621094,
            -3.869999885559082
          ]
        },
        {
          "atom_index": 3215,
          "name": "CD1",
          "element": "C",
          "coord": [
            -1.1527999639511108,
            8.907400131225586,
            -3.7690000534057617
          ]
        },
        {
          "atom_index": 3216,
          "name": "CD2",
          "element": "C",
          "coord": [
            -1.2197999954223633,
            9.12559986114502,
            -3.8396999835968018
          ]
        },
        {
          "atom_index": 3217,
          "name": "CE1",
          "element": "C",
          "coord": [
            -1.1259000301361084,
            8.955499649047852,
            -3.642199993133545
          ]
        },
        {
          "atom_index": 3218,
          "name": "CE2",
          "element": "C",
          "coord": [
            -1.1929999589920044,
            9.174400329589844,
            -3.7123000621795654
          ]
        },
        {
          "atom_index": 3219,
          "name": "CZ",
          "element": "C",
          "coord": [
            -1.1460000276565552,
            9.088299751281738,
            -3.6143999099731445
          ]
        },
        {
          "atom_index": 3220,
          "name": "OH",
          "element": "O",
          "coord": [
            -1.118899941444397,
            9.135499954223633,
            -3.4892001152038574
          ]
        }
      ]
    },
    {
      "id": "A:431",
      "chain": "A",
      "resseq": 431,
      "icode": "",
      "resname": "ARG",
      "hetflag": " ",
      "sasa": 2.658757448196411,
      "atoms": [
        {
          "atom_index": 3221,
          "name": "N",
          "element": "N",
          "coord": [
            -1.5140999555587769,
            8.983599662780762,
            -4.044000148773193
          ]
        },
        {
          "atom_index": 3222,
          "name": "CA",
          "element": "C",
          "coord": [
            -1.6394000053405762,
            9.052300453186035,
            -4.018599987030029
          ]
        },
        {
          "atom_index": 3223,
          "name": "C",
          "element": "C",
          "coord": [
            -1.7657999992370605,
            8.963199615478516,
            -4.0208001136779785
          ]
        },
        {
          "atom_index": 3224,
          "name": "O",
          "element": "O",
          "coord": [
            -1.854699969291687,
            8.977899551391602,
            -3.936800003051758
          ]
        },
        {
          "atom_index": 3225,
          "name": "CB",
          "element": "C",
          "coord": [
            -1.6492999792099,
            9.164400100708008,
            -4.121699810028076
          ]
        },
        {
          "atom_index": 3226,
          "name": "CG",
          "element": "C",
          "coord": [
            -1.7721999883651733,
            9.25,
            -4.115799903869629
          ]
        },
        {
          "atom_index": 3227,
          "name": "CD",
          "element": "C",
          "coord": [
            -1.7644000053405762,
            9.35789966583252,
            -4.223100185394287
          ]
        },
        {
          "atom_index": 3228,
          "name": "NE",
          "element": "N",
          "coord": [
            -1.6440999507904053,
            9.440199851989746,
            -4.208700180053711
          ]
        },
        {
          "atom_index": 3229,
          "name": "CZ",
          "element": "C",
          "coord": [
            -1.6448999643325806,
            9.57129955291748,
            -4.184100151062012
          ]
        },
        {
          "atom_index": 3230,
          "name": "NH1",
          "element": "N",
          "coord": [
            -1.760200023651123,
            9.63700008392334,
            -4.17080020904541
          ]
        },
        {
          "atom_index": 3231,
          "name": "NH2",
          "element": "N",
          "coord": [
            -1.5299999713897705,
            9.636699676513672,
            -4.171199798583984
          ]
        }
      ]
    },
    {
      "id": "A:432",
      "chain": "A",
      "resseq": 432,
      "icode": "",
      "resname": "GLU",
      "hetflag": " ",
      "sasa": 0.8197762966156006,
      "atoms": [
        {
          "atom_index": 3232,
          "name": "N",
          "element": "N",
          "coord": [
            -1.7724000215530396,
            8.86870002746582,
            -4.113900184631348
          ]
        },
        {
          "atom_index": 3233,
          "name": "CA",
          "element": "C",
          "coord": [
            -1.8897000551223755,
            8.782600402832031,
            -4.127399921417236
          ]
        },
        {
          "atom_index": 3234,
          "name": "C",
          "element": "C",
          "coord": [
            -1.8779000043869019,
            8.64050006866455,
            -4.071499824523926
          ]
        },
        {
          "atom_index": 3235,
          "name": "O",
          "element": "O",
          "coord": [
            -1.9773999452590942,
            8.56879997253418,
            -4.063700199127197
          ]
        },
        {
          "atom_index": 3236,
          "name": "CB",
          "element": "C",
          "coord": [
            -1.927899956703186,
            8.771599769592285,
            -4.275100231170654
          ]
        },
        {
          "atom_index": 3237,
          "name": "CG",
          "element": "C",
          "coord": [
            -1.9342999458312988,
            8.902099609375,
            -4.350299835205078
          ]
        },
        {
          "atom_index": 3238,
          "name": "CD",
          "element": "C",
          "coord": [
            -2.0529000759124756,
            8.987199783325195,
            -4.312099933624268
          ]
        },
        {
          "atom_index": 3239,
          "name": "OE1",
          "element": "O",
          "coord": [
            -2.1598000526428223,
            8.9306001663208,
            -4.280700206756592
          ]
        },
        {
          "atom_index": 3240,
          "name": "OE2",
          "element": "O",
          "coord": [
            -2.0392000675201416,
            9.111700057983398,
            -4.315499782562256
          ]
        }
      ]
    },
    {
      "id": "A:433",
      "chain": "A",
      "resseq": 433,
      "icode": "",
      "resname": "VAL",
      "hetflag": " ",
      "sasa": 0.0,
      "atoms": [
        {
          "atom_index": 3241,
          "name": "N",
          "element": "N",
          "coord": [
            -1.7574000358581543,
            8.59689998626709,
            -4.037799835205078
          ]
        },
        {
          "atom_index": 3242,
          "name": "CA",
          "element": "C",
          "coord": [
            -1.740399956703186,
            8.462300300598145,
            -3.985300064086914
          ]
        },
        {
          "atom_index": 3243,
          "name": "C",
          "element": "C",
          "coord": [
            -1.6690000295639038,
            8.455300331115723,
            -3.849900007247925
          ]
        },
        {
          "atom_index": 3244,
          "name": "O",
          "element": "O",
          "coord": [
            -1.730299949645996,
            8.417900085449219,
            -3.7493999004364014
          ]
        },
        {
          "atom_index": 3245,
          "name": "CB",
          "element": "C",
          "coord": [
            -1.6722999811172485,
            8.3681001663208,
            -4.089399814605713
          ]
        },
        {
          "atom_index": 3246,
          "name": "CG1",
          "element": "C",
          "coord": [
            -1.645799994468689,
            8.232799530029297,
            -4.02810001373291
          ]
        },
        {
          "atom_index": 3247,
          "name": "CG2",
          "element": "C",
          "coord": [
            -1.7625000476837158,
            8.349900245666504,
            -4.210899829864502
          ]
        }
      ]
    },
    {
      "id": "A:434",
      "chain": "A",
      "resseq": 434,
      "icode": "",
      "resname": "GLU",
      "hetflag": " ",
      "sasa": 0.0,
      "atoms": [
        {
          "atom_index": 3248,
          "name": "N",
          "element": "N",
          "coord": [
            -1.5420000553131104,
            8.496000289916992,
            -3.846400022506714
          ]
        },
        {
          "atom_index": 3249,
          "name": "CA",
          "element": "C",
          "coord": [
            -1.4602999687194824,
            8.491600036621094,
            -3.723900079727173
          ]
        },
        {
          "atom_index": 3250,
          "name": "C",
          "element": "C",
          "coord": [
            -1.5140999555587769,
            8.571200370788574,
            -3.6029999256134033
          ]
        },
        {
          "atom_index": 3251,
          "name": "O",
          "element": "O",
          "coord": [
            -1.5420000553131104,
            8.513999938964844,
            -3.497999906539917
          ]
        },
        {
          "atom_index": 3252,
          "name": "CB",
          "element": "C",
          "coord": [
            -1.316100001335144,
            8.535300254821777,
            -3.753499984741211
          ]
        },
        {
          "atom_index": 3253,
          "name": "CG",
          "element": "C",
          "coord": [
            -1.2461999654769897,
            8.459500312805176,
            -3.8666999340057373
          ]
        },
        {
          "atom_index": 3254,
          "name": "CD",
          "element": "C",
          "coord": [
            -1.23989999294281,
            8.309200286865234,
            -3.8445000648498535
          ]
        },
        {
          "atom_index": 3255,
          "name": "OE1",
          "element": "O",
          "coord": [
            -1.1598999500274658,
            8.263500213623047,
            -3.759500026702881
          ]
        },
        {
          "atom_index": 3256,
          "name": "OE2",
          "element": "O",
          "coord": [
            -1.3147000074386597,
            8.236700057983398,
            -3.9135000705718994
          ]
        }
      ]
    },
    {
      "id": "A:435",
      "chain": "A",
      "resseq": 435,
      "icode": "",
      "resname": "ARG",
      "hetflag": " ",
      "sasa": 0.0,
      "atoms": [
        {
          "atom_index": 3257,
          "name": "N",
          "element": "N",
          "coord": [
            -1.5273000001907349,
            8.702699661254883,
            -3.6178998947143555
          ]
        },
        {
          "atom_index": 3258,
          "name": "CA",
          "element": "C",
          "coord": [
            -1.576300024986267,
            8.78689956665039,
            -3.510699987411499
          ]
        },
        {
          "atom_index": 3259,
          "name": "C",
          "element": "C",
          "coord": [
            -1.7096999883651733,
            8.738200187683105,
            -3.4498000144958496
          ]
        },
        {
          "atom_index": 3260,
          "name": "O",
          "element": "O",
          "coord": [
            -1.7197999954223633,
            8.717399597167969,
            -3.3285999298095703
          ]
        },
        {
          "atom_index": 3261,
          "name": "CB",
          "element": "C",
          "coord": [
            -1.5880999565124512,
            8.93179988861084,
            -3.559000015258789
          ]
        },
        {
          "atom_index": 3262,
          "name": "CG",
          "element": "C",
          "coord": [
            -1.5078999996185303,
            9.031200408935547,
            -3.47760009765625
          ]
        },
        {
          "atom_index": 3263,
          "name": "CD",
          "element": "C",
          "coord": [
            -1.582200050354004,
            9.163599967956543,
            -3.4560000896453857
          ]
        },
        {
          "atom_index": 3264,
          "name": "NE",
          "element": "N",
          "coord": [
            -1.6121000051498413,
            9.23270034790039,
            -3.581399917602539
          ]
        },
        {
          "atom_index": 3265,
          "name": "CZ",
          "element": "C",
          "coord": [
            -1.590000033378601,
            9.36240005493164,
            -3.601599931716919
          ]
        },
        {
          "atom_index": 3266,
          "name": "NH1",
          "element": "N",
          "coord": [
            -1.5377999544143677,
            9.437199592590332,
            -3.504699945449829
          ]
        },
        {
          "atom_index": 3267,
          "name": "NH2",
          "element": "N",
          "coord": [
            -1.6198999881744385,
            9.418000221252441,
            -3.718600034713745
          ]
        }
      ]
    },
    {
      "id": "A:436",
      "chain": "A",
      "resseq": 436,
      "icode": "",
      "resname": "PRO",
      "hetflag": " ",
      "sasa": 0.0,
      "atoms": [
        {
          "atom_index": 3268,
          "name": "N",
          "element": "N",
          "coord": [
            -1.8141000270843506,
            8.719300270080566,
            -3.5322999954223633
          ]
        },
        {
          "atom_index": 3269,
          "name": "CA",
          "element": "C",
          "coord": [
            -1.940999984741211,
            8.672699928283691,
            -3.473299980163574
          ]
        },
        {
          "atom_index": 3270,
          "name": "C",
          "element": "C",
          "coord": [
            -1.940500020980835,
            8.526900291442871,
            -3.4249000549316406
          ]
        },
        {
          "atom_index": 3271,
          "name": "O",
          "element": "O",
          "coord": [
            -2.0236001014709473,
            8.487000465393066,
            -3.3427999019622803
          ]
        },
        {
          "atom_index": 3272,
          "name": "CB",
          "element": "C",
          "coord": [
            -2.044100046157837,
            8.69729995727539,
            -3.5861001014709473
          ]
        },
        {
          "atom_index": 3273,
          "name": "CG",
          "element": "C",
          "coord": [
            -1.9637000560760498,
            8.689800262451172,
            -3.710099935531616
          ]
        },
        {
          "atom_index": 3274,
          "name": "CD",
          "element": "C",
          "coord": [
            -1.8307000398635864,
            8.754500389099121,
            -3.6744000911712646
          ]
        }
      ]
    },
    {
      "id": "A:437",
      "chain": "A",
      "resseq": 437,
      "icode": "",
      "resname": "LEU",
      "hetflag": " ",
      "sasa": 0.0,
      "atoms": [
        {
          "atom_index": 3275,
          "name": "N",
          "element": "N",
          "coord": [
            -1.8496999740600586,
            8.445899963378906,
            -3.4783999919891357
          ]
        },
        {
          "atom_index": 3276,
          "name": "CA",
          "element": "C",
          "coord": [
            -1.8401000499725342,
            8.30739974975586,
            -3.436300039291382
          ]
        },
        {
          "atom_index": 3277,
          "name": "C",
          "element": "C",
          "coord": [
            -1.7890000343322754,
            8.30780029296875,
            -3.2929999828338623
          ]
        },
        {
          "atom_index": 3278,
          "name": "O",
          "element": "O",
          "coord": [
            -1.8273999691009521,
            8.222299575805664,
            -3.2139999866485596
          ]
        },
        {
          "atom_index": 3279,
          "name": "CB",
          "element": "C",
          "coord": [
            -1.7452000379562378,
            8.228500366210938,
            -3.52620005607605
          ]
        },
        {
          "atom_index": 3280,
          "name": "CG",
          "element": "C",
          "coord": [
            -1.7414000034332275,
            8.0802001953125,
            -3.488800048828125
          ]
        },
        {
          "atom_index": 3281,
          "name": "CD1",
          "element": "C",
          "coord": [
            -1.8770999908447266,
            8.01550006866455,
            -3.5148000717163086
          ]
        },
        {
          "atom_index": 3282,
          "name": "CD2",
          "element": "C",
          "coord": [
            -1.6304999589920044,
            8.008299827575684,
            -3.563999891281128
          ]
        }
      ]
    },
    {
      "id": "A:438",
      "chain": "A",
      "resseq": 438,
      "icode": "",
      "resname": "SER",
      "hetflag": " ",
      "sasa": 0.0,
      "atoms": [
        {
          "atom_index": 3283,
          "name": "N",
          "element": "N",
          "coord": [
            -1.705299973487854,
            8.406399726867676,
            -3.2588999271392822
          ]
        },
        {
          "atom_index": 3284,
          "name": "CA",
          "element": "C",
          "coord": [
            -1.6497000455856323,
            8.421799659729004,
            -3.122999906539917
          ]
        },
        {
          "atom_index": 3285,
          "name": "C",
          "element": "C",
          "coord": [
            -1.7610000371932983,
            8.421699523925781,
            -3.0185000896453857
          ]
        },
        {
          "atom_index": 3286,
          "name": "O",
          "element": "O",
          "coord": [
            -1.7549999952316284,
            8.348600387573242,
            -2.9196999073028564
          ]
        },
        {
          "atom_index": 3287,
          "name": "CB",
          "element": "C",
          "coord": [
            -1.5758999586105347,
            8.554400444030762,
            -3.1119000911712646
          ]
        },
        {
          "atom_index": 3288,
          "name": "OG",
          "element": "O",
          "coord": [
            -1.4960999488830566,
            8.57759952545166,
            -3.2253000736236572
          ]
        }
      ]
    },
    {
      "id": "A:439",
      "chain": "A",
      "resseq": 439,
      "icode": "",
      "resname": "ALA",
      "hetflag": " ",
      "sasa": 0.0,
      "atoms": [
        {
          "atom_index": 3289,
          "name": "N",
          "element": "N",
          "coord": [
            -1.8594000339508057,
            8.508399963378906,
            -3.0418999195098877
          ]
        },
        {
          "atom_index": 3290,
          "name": "CA",
          "element": "C",
          "coord": [
            -1.9764000177383423,
            8.5246000289917,
            -2.9583001136779785
          ]
        },
        {
          "atom_index": 3291,
          "name": "C",
          "element": "C",
          "coord": [
            -2.0599000453948975,
            8.397700309753418,
            -2.9514000415802
          ]
        },
        {
          "atom_index": 3292,
          "name": "O",
          "element": "O",
          "coord": [
            -2.125200033187866,
            8.372099876403809,
            -2.851099967956543
          ]
        },
        {
          "atom_index": 3293,
          "name": "CB",
          "element": "C",
          "coord": [
            -2.0599000453948975,
            8.636099815368652,
            -3.011899948120117
          ]
        }
      ]
    },
    {
      "id": "A:440",
      "chain": "A",
      "resseq": 440,
      "icode": "",
      "resname": "VAL",
      "hetflag": " ",
      "sasa": 0.0,
      "atoms": [
        {
          "atom_index": 3294,
          "name": "N",
          "element": "N",
          "coord": [
            -2.0638999938964844,
            8.321800231933594,
            -3.0601999759674072
          ]
        },
        {
          "atom_index": 3295,
          "name": "CA",
          "element": "C",
          "coord": [
            -2.140199899673462,
            8.19789981842041,
            -3.0622000694274902
          ]
        },
        {
          "atom_index": 3296,
          "name": "C",
          "element": "C",
          "coord": [
            -2.062700033187866,
            8.091699600219727,
            -2.9848999977111816
          ]
        },
        {
          "atom_index": 3297,
          "name": "O",
          "element": "O",
          "coord": [
            -2.122499942779541,
            8.008600234985352,
            -2.917099952697754
          ]
        },
        {
          "atom_index": 3298,
          "name": "CB",
          "element": "C",
          "coord": [
            -2.16729998588562,
            8.148900032043457,
            -3.2065000534057617
          ]
        },
        {
          "atom_index": 3299,
          "name": "CG1",
          "element": "C",
          "coord": [
            -2.2409000396728516,
            8.017800331115723,
            -3.203900098800659
          ]
        },
        {
          "atom_index": 3300,
          "name": "CG2",
          "element": "C",
          "coord": [
            -2.2516000270843506,
            8.25100040435791,
            -3.281599998474121
          ]
        }
      ]
    },
    {
      "id": "A:441",
      "chain": "A",
      "resseq": 441,
      "icode": "",
      "resname": "LEU",
      "hetflag": " ",
      "sasa": 0.0,
      "atoms": [
        {
          "atom_index": 3301,
          "name": "N",
          "element": "N",
          "coord": [
            -1.9300999641418457,
            8.095600128173828,
            -2.9946999549865723
          ]
        },
        {
          "atom_index": 3302,
          "name": "CA",
          "element": "C",
          "coord": [
            -1.8451000452041626,
            8.001999855041504,
            -2.9238998889923096
          ]
        },
        {
          "atom_index": 3303,
          "name": "C",
          "element": "C",
          "coord": [
            -1.8592000007629395,
            8.02180004119873,
            -2.771899938583374
          ]
        },
        {
          "atom_index": 3304,
          "name": "O",
          "element": "O",
          "coord": [
            -1.8769999742507935,
            7.924499988555908,
            -2.697200059890747
          ]
        },
        {
          "atom_index": 3305,
          "name": "CB",
          "element": "C",
          "coord": [
            -1.6999000310897827,
            8.01930046081543,
            -2.9677999019622803
          ]
        },
        {
          "atom_index": 3306,
          "name": "CG",
          "element": "C",
          "coord": [
            -1.6698999404907227,
            7.972700119018555,
            -3.1105000972747803
          ]
        },
        {
          "atom_index": 3307,
          "name": "CD1",
          "element": "C",
          "coord": [
            -1.520300030708313,
            7.9542999267578125,
            -3.1289000511169434
          ]
        },
        {
          "atom_index": 3308,
          "name": "CD2",
          "element": "C",
          "coord": [
            -1.7379000186920166,
            7.8394999504089355,
            -3.1361000537872314
          ]
        }
      ]
    },
    {
      "id": "A:442",
      "chain": "A",
      "resseq": 442,
      "icode": "",
      "resname": "ALA",
      "hetflag": " ",
      "sasa": 0.0,
      "atoms": [
        {
          "atom_index": 3309,
          "name": "N",
          "element": "N",
          "coord": [
            -1.8562999963760376,
            8.147899627685547,
            -2.727799892425537
          ]
        },
        {
          "atom_index": 3310,
          "name": "CA",
          "element": "C",
          "coord": [
            -1.871899962425232,
            8.182000160217285,
            -2.586199998855591
          ]
        },
        {
          "atom_index": 3311,
          "name": "C",
          "element": "C",
          "coord": [
            -2.0020999908447266,
            8.129899978637695,
            -2.525700092315674
          ]
        },
        {
          "atom_index": 3312,
          "name": "O",
          "element": "O",
          "coord": [
            -2.0065999031066895,
            8.092399597167969,
            -2.408400058746338
          ]
        },
        {
          "atom_index": 3313,
          "name": "CB",
          "element": "C",
          "coord": [
            -1.8657000064849854,
            8.331000328063965,
            -2.5680999755859375
          ]
        }
      ]
    },
    {
      "id": "A:443",
      "chain": "A",
      "resseq": 443,
      "icode": "",
      "resname": "HIS",
      "hetflag": " ",
      "sasa": 0.0,
      "atoms": [
        {
          "atom_index": 3314,
          "name": "N",
          "element": "N",
          "coord": [
            -2.1101999282836914,
            8.130800247192383,
            -2.6024999618530273
          ]
        },
        {
          "atom_index": 3315,
          "name": "CA",
          "element": "C",
          "coord": [
            -2.237499952316284,
            8.0826997756958,
            -2.5497000217437744
          ]
        },
        {
          "atom_index": 3316,
          "name": "C",
          "element": "C",
          "coord": [
            -2.2423999309539795,
            7.931300163269043,
            -2.547499895095825
          ]
        },
        {
          "atom_index": 3317,
          "name": "O",
          "element": "O",
          "coord": [
            -2.3104000091552734,
            7.8730998039245605,
            -2.463599920272827
          ]
        },
        {
          "atom_index": 3318,
          "name": "CB",
          "element": "C",
          "coord": [
            -2.3561999797821045,
            8.136199951171875,
            -2.630000114440918
          ]
        },
        {
          "atom_index": 3319,
          "name": "CG",
          "element": "C",
          "coord": [
            -2.4052000045776367,
            8.2701997756958,
            -2.5848000049591064
          ]
        },
        {
          "atom_index": 3320,
          "name": "ND1",
          "element": "N",
          "coord": [
            -2.379199981689453,
            8.386199951171875,
            -2.6542999744415283
          ]
        },
        {
          "atom_index": 3321,
          "name": "CD2",
          "element": "C",
          "coord": [
            -2.4795000553131104,
            8.306500434875488,
            -2.4774999618530273
          ]
        },
        {
          "atom_index": 3322,
          "name": "CE1",
          "element": "C",
          "coord": [
            -2.4356000423431396,
            8.488300323486328,
            -2.5922999382019043
          ]
        },
        {
          "atom_index": 3323,
          "name": "NE2",
          "element": "N",
          "coord": [
            -2.496799945831299,
            8.442700386047363,
            -2.4846999645233154
          ]
        }
      ]
    },
    {
      "id": "A:444",
      "chain": "A",
      "resseq": 444,
      "icode": "",
      "resname": "MET",
      "hetflag": " ",
      "sasa": 0.0,
      "atoms": [
        {
          "atom_index": 3324,
          "name": "N",
          "element": "N",
          "coord": [
            -2.1726999282836914,
            7.866399765014648,
            -2.6396000385284424
          ]
        },
        {
          "atom_index": 3325,
          "name": "CA",
          "element": "C",
          "coord": [
            -2.175100088119507,
            7.722300052642822,
            -2.6410000324249268
          ]
        },
        {
          "atom_index": 3326,
          "name": "C",
          "element": "C",
          "coord": [
            -2.0929999351501465,
            7.668600082397461,
            -2.5250000953674316
          ]
        },
        {
          "atom_index": 3327,
          "name": "O",
          "element": "O",
          "coord": [
            -2.1352999210357666,
            7.576499938964844,
            -2.454400062561035
          ]
        },
        {
          "atom_index": 3328,
          "name": "CB",
          "element": "C",
          "coord": [
            -2.1222000122070312,
            7.668900012969971,
            -2.773699998855591
          ]
        },
        {
          "atom_index": 3329,
          "name": "CG",
          "element": "C",
          "coord": [
            -2.214600086212158,
            7.690000057220459,
            -2.892199993133545
          ]
        },
        {
          "atom_index": 3330,
          "name": "SD",
          "element": "S",
          "coord": [
            -2.153899908065796,
            7.595099925994873,
            -3.030600070953369
          ]
        },
        {
          "atom_index": 3331,
          "name": "CE",
          "element": "C",
          "coord": [
            -2.010699987411499,
            7.681399822235107,
            -3.062999963760376
          ]
        }
      ]
    },
    {
      "id": "A:445",
      "chain": "A",
      "resseq": 445,
      "icode": "",
      "resname": "GLU",
      "hetflag": " ",
      "sasa": 0.0,
      "atoms": [
        {
          "atom_index": 3332,
          "name": "N",
          "element": "N",
          "coord": [
            -1.9752999544143677,
            7.72730016708374,
            -2.5060999393463135
          ]
        },
        {
          "atom_index": 3333,
          "name": "CA",
          "element": "C",
          "coord": [
            -1.8833999633789062,
            7.688499927520752,
            -2.3991000652313232
          ]
        },
        {
          "atom_index": 3334,
          "name": "C",
          "element": "C",
          "coord": [
            -1.940500020980835,
            7.721799850463867,
            -2.261399984359741
          ]
        },
        {
          "atom_index": 3335,
          "name": "O",
          "element": "O",
          "coord": [
            -1.9312000274658203,
            7.64300012588501,
            -2.1679999828338623
          ]
        },
        {
          "atom_index": 3336,
          "name": "CB",
          "element": "C",
          "coord": [
            -1.7491999864578247,
            7.758299827575684,
            -2.4179000854492188
          ]
        },
        {
          "atom_index": 3337,
          "name": "CG",
          "element": "C",
          "coord": [
            -1.6378999948501587,
            7.694699764251709,
            -2.338099956512451
          ]
        },
        {
          "atom_index": 3338,
          "name": "CD",
          "element": "C",
          "coord": [
            -1.502500057220459,
            7.7540998458862305,
            -2.3677000999450684
          ]
        },
        {
          "atom_index": 3339,
          "name": "OE1",
          "element": "O",
          "coord": [
            -1.4763000011444092,
            7.79010009765625,
            -2.484800100326538
          ]
        },
        {
          "atom_index": 3340,
          "name": "OE2",
          "element": "O",
          "coord": [
            -1.4220999479293823,
            7.763800144195557,
            -2.2727999687194824
          ]
        }
      ]
    },
    {
      "id": "A:446",
      "chain": "A",
      "resseq": 446,
      "icode": "",
      "resname": "ALA",
      "hetflag": " ",
      "sasa": 0.0,
      "atoms": [
        {
          "atom_index": 3341,
          "name": "N",
          "element": "N",
          "coord": [
            -2.00219988822937,
            7.8383002281188965,
            -2.2509000301361084
          ]
        },
        {
          "atom_index": 3342,
          "name": "CA",
          "element": "C",
          "coord": [
            -2.0648000240325928,
            7.883399963378906,
            -2.12719988822937
          ]
        },
        {
          "atom_index": 3343,
          "name": "C",
          "element": "C",
          "coord": [
            -2.194999933242798,
            7.8125,
            -2.0952999591827393
          ]
        },
        {
          "atom_index": 3344,
          "name": "O",
          "element": "O",
          "coord": [
            -2.24429988861084,
            7.823500156402588,
            -1.9847999811172485
          ]
        },
        {
          "atom_index": 3345,
          "name": "CB",
          "element": "C",
          "coord": [
            -2.0917000770568848,
            8.030500411987305,
            -2.1345999240875244
          ]
        }
      ]
    },
    {
      "id": "A:447",
      "chain": "A",
      "resseq": 447,
      "icode": "",
      "resname": "THR",
      "hetflag": " ",
      "sasa": 0.0,
      "atoms": [
        {
          "atom_index": 3346,
          "name": "N",
          "element": "N",
          "coord": [
            -2.252000093460083,
            7.741199970245361,
            -2.190999984741211
          ]
        },
        {
          "atom_index": 3347,
          "name": "CA",
          "element": "C",
          "coord": [
            -2.379699945449829,
            7.6743998527526855,
            -2.170300006866455
          ]
        },
        {
          "atom_index": 3348,
          "name": "C",
          "element": "C",
          "coord": [
            -2.363800048828125,
            7.530099868774414,
            -2.124300003051758
          ]
        },
        {
          "atom_index": 3349,
          "name": "O",
          "element": "O",
          "coord": [
            -2.4379000663757324,
            7.48360013961792,
            -2.037600040435791
          ]
        },
        {
          "atom_index": 3350,
          "name": "CB",
          "element": "C",
          "coord": [
            -2.4667999744415283,
            7.684599876403809,
            -2.30049991607666
          ]
        },
        {
          "atom_index": 3351,
          "name": "OG1",
          "element": "O",
          "coord": [
            -2.5176000595092773,
            7.818399906158447,
            -2.313699960708618
          ]
        },
        {
          "atom_index": 3352,
          "name": "CG2",
          "element": "C",
          "coord": [
            -2.5820999145507812,
            7.58489990234375,
            -2.3015999794006348
          ]
        }
      ]
    },
    {
      "id": "A:448",
      "chain": "A",
      "resseq": 448,
      "icode": "",
      "resname": "GLY",
      "hetflag": " ",
      "sasa": 0.0,
      "atoms": [
        {
          "atom_index": 3353,
          "name": "N",
          "element": "N",
          "coord": [
            -2.2679998874664307,
            7.458899974822998,
            -2.181999921798706
          ]
        },
        {
          "atom_index": 3354,
          "name": "CA",
          "element": "C",
          "coord": [
            -2.2458999156951904,
            7.321300029754639,
            -2.1421000957489014
          ]
        },
        {
          "atom_index": 3355,
          "name": "C",
          "element": "C",
          "coord": [
            -2.35260009765625,
            7.221399784088135,
            -2.1828999519348145
          ]
        },
        {
          "atom_index": 3356,
          "name": "O",
          "element": "O",
          "coord": [
            -2.4570999145507812,
            7.260499954223633,
            -2.2342000007629395
          ]
        }
      ]
    },
    {
      "id": "A:449",
      "chain": "A",
      "resseq": 449,
      "icode": "",
      "resname": "VAL",
      "hetflag": " ",
      "sasa": 0.0,
      "atoms": [
        {
          "atom_index": 3357,
          "name": "N",
          "element": "N",
          "coord": [
            -2.322700023651123,
            7.09250020980835,
            -2.163100004196167
          ]
        },
        {
          "atom_index": 3358,
          "name": "CA",
          "element": "C",
          "coord": [
            -2.412400007247925,
            6.980299949645996,
            -2.1949000358581543
          ]
        },
        {
          "atom_index": 3359,
          "name": "C",
          "element": "C",
          "coord": [
            -2.434799909591675,
            6.90939998626709,
            -2.0627999305725098
          ]
        },
        {
          "atom_index": 3360,
          "name": "O",
          "element": "O",
          "coord": [
            -2.3415000438690186,
            6.896900177001953,
            -1.9842000007629395
          ]
        },
        {
          "atom_index": 3361,
          "name": "CB",
          "element": "C",
          "coord": [
            -2.3452999591827393,
            6.8678998947143555,
            -2.282399892807007
          ]
        },
        {
          "atom_index": 3362,
          "name": "CG1",
          "element": "C",
          "coord": [
            -2.4426000118255615,
            6.812699794769287,
            -2.3838000297546387
          ]
        },
        {
          "atom_index": 3363,
          "name": "CG2",
          "element": "C",
          "coord": [
            -2.2174999713897705,
            6.913000106811523,
            -2.345099925994873
          ]
        }
      ]
    },
    {
      "id": "A:450",
      "chain": "A",
      "resseq": 450,
      "icode": "",
      "resname": "ARG",
      "hetflag": " ",
      "sasa": 0.0,
      "atoms": [
        {
          "atom_index": 3364,
          "name": "N",
          "element": "N",
          "coord": [
            -2.55430006980896,
            6.8557000160217285,
            -2.04229998588562
          ]
        },
        {
          "atom_index": 3365,
          "name": "CA",
          "element": "C",
          "coord": [
            -2.5834999084472656,
            6.781499862670898,
            -1.920799970626831
          ]
        },
        {
          "atom_index": 3366,
          "name": "C",
          "element": "C",
          "coord": [
            -2.5334999561309814,
            6.64109992980957,
            -1.952299952507019
          ]
        },
        {
          "atom_index": 3367,
          "name": "O",
          "element": "O",
          "coord": [
            -2.54010009765625,
            6.598400115966797,
            -2.0671000480651855
          ]
        },
        {
          "atom_index": 3368,
          "name": "CB",
          "element": "C",
          "coord": [
            -2.7353999614715576,
            6.781599998474121,
            -1.8956999778747559
          ]
        },
        {
          "atom_index": 3369,
          "name": "CG",
          "element": "C",
          "coord": [
            -2.7825000286102295,
            6.709700107574463,
            -1.7682000398635864
          ]
        },
        {
          "atom_index": 3370,
          "name": "CD",
          "element": "C",
          "coord": [
            -2.933199882507324,
            6.730299949645996,
            -1.7402000427246094
          ]
        },
        {
          "atom_index": 3371,
          "name": "NE",
          "element": "N",
          "coord": [
            -2.9990999698638916,
            6.605500221252441,
            -1.7000999450683594
          ]
        },
        {
          "atom_index": 3372,
          "name": "CZ",
          "element": "C",
          "coord": [
            -3.127000093460083,
            6.592899799346924,
            -1.6619999408721924
          ]
        },
        {
          "atom_index": 3373,
          "name": "NH1",
          "element": "N",
          "coord": [
            -3.2095999717712402,
            6.696899890899658,
            -1.6562999486923218
          ]
        },
        {
          "atom_index": 3374,
          "name": "NH2",
          "element": "N",
          "coord": [
            -3.175100088119507,
            6.473299980163574,
            -1.6313999891281128
          ]
        }
      ]
    },
    {
      "id": "A:451",
      "chain": "A",
      "resseq": 451,
      "icode": "",
      "resname": "LEU",
      "hetflag": " ",
      "sasa": 0.0,
      "atoms": [
        {
          "atom_index": 3375,
          "name": "N",
          "element": "N",
          "coord": [
            -2.474900007247925,
            6.571899890899658,
            -1.8558000326156616
          ]
        },
        {
          "atom_index": 3376,
          "name": "CA",
          "element": "C",
          "coord": [
            -2.42930006980896,
            6.434999942779541,
            -1.8819999694824219
          ]
        },
        {
          "atom_index": 3377,
          "name": "C",
          "element": "C",
          "coord": [
            -2.5046000480651855,
            6.336900234222412,
            -1.7910000085830688
          ]
        },
        {
          "atom_index": 3378,
          "name": "O",
          "element": "O",
          "coord": [
            -2.554500102996826,
            6.375100135803223,
            -1.6848000288009644
          ]
        },
        {
          "atom_index": 3379,
          "name": "CB",
          "element": "C",
          "coord": [
            -2.2785000801086426,
            6.420199871063232,
            -1.8621000051498413
          ]
        },
        {
          "atom_index": 3380,
          "name": "CG",
          "element": "C",
          "coord": [
            -2.1867001056671143,
            6.5040998458862305,
            -1.9505000114440918
          ]
        },
        {
          "atom_index": 3381,
          "name": "CD1",
          "element": "C",
          "coord": [
            -2.0459001064300537,
            6.483699798583984,
            -1.9053000211715698
          ]
        },
        {
          "atom_index": 3382,
          "name": "CD2",
          "element": "C",
          "coord": [
            -2.199899911880493,
            6.4653000831604,
            -2.094099998474121
          ]
        }
      ]
    },
    {
      "id": "A:452",
      "chain": "A",
      "resseq": 452,
      "icode": "",
      "resname": "ASP",
      "hetflag": " ",
      "sasa": 0.0,
      "atoms": [
        {
          "atom_index": 3383,
          "name": "N",
          "element": "N",
          "coord": [
            -2.5190000534057617,
            6.212699890136719,
            -1.8361999988555908
          ]
        },
        {
          "atom_index": 3384,
          "name": "CA",
          "element": "C",
          "coord": [
            -2.5871999263763428,
            6.110000133514404,
            -1.7583999633789062
          ]
        },
        {
          "atom_index": 3385,
          "name": "C",
          "element": "C",
          "coord": [
            -2.4762001037597656,
            6.043499946594238,
            -1.67739999294281
          ]
        },
        {
          "atom_index": 3386,
          "name": "O",
          "element": "O",
          "coord": [
            -2.4195001125335693,
            5.942200183868408,
            -1.719499945640564
          ]
        },
        {
          "atom_index": 3387,
          "name": "CB",
          "element": "C",
          "coord": [
            -2.656100034713745,
            6.008699893951416,
            -1.8521000146865845
          ]
        },
        {
          "atom_index": 3388,
          "name": "CG",
          "element": "C",
          "coord": [
            -2.7572999000549316,
            5.919899940490723,
            -1.7802000045776367
          ]
        },
        {
          "atom_index": 3389,
          "name": "OD1",
          "element": "O",
          "coord": [
            -2.716599941253662,
            5.836100101470947,
            -1.6979000568389893
          ]
        },
        {
          "atom_index": 3390,
          "name": "OD2",
          "element": "O",
          "coord": [
            -2.8785998821258545,
            5.932799816131592,
            -1.8061000108718872
          ]
        }
      ]
    },
    {
      "id": "A:453",
      "chain": "A",
      "resseq": 453,
      "icode": "",
      "resname": "VAL",
      "hetflag": " ",
      "sasa": 0.12906184792518616,
      "atoms": [
        {
          "atom_index": 3391,
          "name": "N",
          "element": "N",
          "coord": [
            -2.4421000480651855,
            6.104400157928467,
            -1.5638999938964844
          ]
        },
        {
          "atom_index": 3392,
          "name": "CA",
          "element": "C",
          "coord": [
            -2.336400032043457,
            6.05210018157959,
            -1.4774999618530273
          ]
        },
        {
          "atom_index": 3393,
          "name": "C",
          "element": "C",
          "coord": [
            -2.364799976348877,
            5.910900115966797,
            -1.4342999458312988
          ]
        },
        {
          "atom_index": 3394,
          "name": "O",
          "element": "O",
          "coord": [
            -2.273699998855591,
            5.82919979095459,
            -1.424299955368042
          ]
        },
        {
          "atom_index": 3395,
          "name": "CB",
          "element": "C",
          "coord": [
            -2.311000108718872,
            6.140399932861328,
            -1.3547999858856201
          ]
        },
        {
          "atom_index": 3396,
          "name": "CG1",
          "element": "C",
          "coord": [
            -2.187700033187866,
            6.2256999015808105,
            -1.37909996509552
          ]
        },
        {
          "atom_index": 3397,
          "name": "CG2",
          "element": "C",
          "coord": [
            -2.4314000606536865,
            6.230000019073486,
            -1.3265999555587769
          ]
        }
      ]
    },
    {
      "id": "A:454",
      "chain": "A",
      "resseq": 454,
      "icode": "",
      "resname": "ALA",
      "hetflag": " ",
      "sasa": 0.0,
      "atoms": [
        {
          "atom_index": 3398,
          "name": "N",
          "element": "N",
          "coord": [
            -2.4928998947143555,
            5.88070011138916,
            -1.4148999452590942
          ]
        },
        {
          "atom_index": 3399,
          "name": "CA",
          "element": "C",
          "coord": [
            -2.5353000164031982,
            5.746399879455566,
            -1.376099944114685
          ]
        },
        {
          "atom_index": 3400,
          "name": "C",
          "element": "C",
          "coord": [
            -2.49399995803833,
            5.646100044250488,
            -1.4845999479293823
          ]
        },
        {
          "atom_index": 3401,
          "name": "O",
          "element": "O",
          "coord": [
            -2.449899911880493,
            5.5355000495910645,
            -1.4549000263214111
          ]
        },
        {
          "atom_index": 3402,
          "name": "CB",
          "element": "C",
          "coord": [
            -2.685499906539917,
            5.743100166320801,
            -1.3554999828338623
          ]
        }
      ]
    },
    {
      "id": "A:455",
      "chain": "A",
      "resseq": 455,
      "icode": "",
      "resname": "TYR",
      "hetflag": " ",
      "sasa": 0.0,
      "atoms": [
        {
          "atom_index": 3403,
          "name": "N",
          "element": "N",
          "coord": [
            -2.506700038909912,
            5.686999797821045,
            -1.6105999946594238
          ]
        },
        {
          "atom_index": 3404,
          "name": "CA",
          "element": "C",
          "coord": [
            -2.469599962234497,
            5.6031999588012695,
            -1.7240999937057495
          ]
        },
        {
          "atom_index": 3405,
          "name": "C",
          "element": "C",
          "coord": [
            -2.316800117492676,
            5.596700191497803,
            -1.7350000143051147
          ]
        },
        {
          "atom_index": 3406,
          "name": "O",
          "element": "O",
          "coord": [
            -2.2607998847961426,
            5.490300178527832,
            -1.7597999572753906
          ]
        },
        {
          "atom_index": 3407,
          "name": "CB",
          "element": "C",
          "coord": [
            -2.530400037765503,
            5.65939998626709,
            -1.8533999919891357
          ]
        },
        {
          "atom_index": 3408,
          "name": "CG",
          "element": "C",
          "coord": [
            -2.4879000186920166,
            5.588900089263916,
            -1.9805999994277954
          ]
        },
        {
          "atom_index": 3409,
          "name": "CD1",
          "element": "C",
          "coord": [
            -2.3724000453948975,
            5.627900123596191,
            -2.0488998889923096
          ]
        },
        {
          "atom_index": 3410,
          "name": "CD2",
          "element": "C",
          "coord": [
            -2.561000108718872,
            5.481900215148926,
            -2.0309998989105225
          ]
        },
        {
          "atom_index": 3411,
          "name": "CE1",
          "element": "C",
          "coord": [
            -2.3304998874664307,
            5.5619001388549805,
            -2.163100004196167
          ]
        },
        {
          "atom_index": 3412,
          "name": "CE2",
          "element": "C",
          "coord": [
            -2.519700050354004,
            5.41510009765625,
            -2.145699977874756
          ]
        },
        {
          "atom_index": 3413,
          "name": "CZ",
          "element": "C",
          "coord": [
            -2.404099941253662,
            5.45550012588501,
            -2.210900068283081
          ]
        },
        {
          "atom_index": 3414,
          "name": "OH",
          "element": "O",
          "coord": [
            -2.3605000972747803,
            5.388000011444092,
            -2.322499990463257
          ]
        }
      ]
    },
    {
      "id": "A:456",
      "chain": "A",
      "resseq": 456,
      "icode": "",
      "resname": "LEU",
      "hetflag": " ",
      "sasa": 0.0,
      "atoms": [
        {
          "atom_index": 3415,
          "name": "N",
          "element": "N",
          "coord": [
            -2.249799966812134,
            5.710400104522705,
            -1.7175999879837036
          ]
        },
        {
          "atom_index": 3416,
          "name": "CA",
          "element": "C",
          "coord": [
            -2.1043999195098877,
            5.7144999504089355,
            -1.7254999876022339
          ]
        },
        {
          "atom_index": 3417,
          "name": "C",
          "element": "C",
          "coord": [
            -2.0397000312805176,
            5.611999988555908,
            -1.6334999799728394
          ]
        },
        {
          "atom_index": 3418,
          "name": "O",
          "element": "O",
          "coord": [
            -1.9444999694824219,
            5.544400215148926,
            -1.6720000505447388
          ]
        },
        {
          "atom_index": 3419,
          "name": "CB",
          "element": "C",
          "coord": [
            -2.0524001121520996,
            5.853799819946289,
            -1.6897000074386597
          ]
        },
        {
          "atom_index": 3420,
          "name": "CG",
          "element": "C",
          "coord": [
            -2.025599956512451,
            5.9552998542785645,
            -1.8011000156402588
          ]
        },
        {
          "atom_index": 3421,
          "name": "CD1",
          "element": "C",
          "coord": [
            -1.9431999921798706,
            5.888400077819824,
            -1.909999966621399
          ]
        },
        {
          "atom_index": 3422,
          "name": "CD2",
          "element": "C",
          "coord": [
            -2.155100107192993,
            6.009799957275391,
            -1.8587000370025635
          ]
        }
      ]
    },
    {
      "id": "A:457",
      "chain": "A",
      "resseq": 457,
      "icode": "",
      "resname": "ARG",
      "hetflag": " ",
      "sasa": 6.816197395324707,
      "atoms": [
        {
          "atom_index": 3423,
          "name": "N",
          "element": "N",
          "coord": [
            -2.089200019836426,
            5.6031999588012695,
            -1.510599970817566
          ]
        },
        {
          "atom_index": 3424,
          "name": "CA",
          "element": "C",
          "coord": [
            -2.0353000164031982,
            5.508800029754639,
            -1.412600040435791
          ]
        },
        {
          "atom_index": 3425,
          "name": "C",
          "element": "C",
          "coord": [
            -2.0648999214172363,
            5.363999843597412,
            -1.4515999555587769
          ]
        },
        {
          "atom_index": 3426,
          "name": "O",
          "element": "O",
          "coord": [
            -1.9758000373840332,
            5.278299808502197,
            -1.4500999450683594
          ]
        },
        {
          "atom_index": 3427,
          "name": "CB",
          "element": "C",
          "coord": [
            -2.0864999294281006,
            5.540900230407715,
            -1.2710000276565552
          ]
        },
        {
          "atom_index": 3428,
          "name": "CG",
          "element": "C",
          "coord": [
            -2.2367000579833984,
            5.565700054168701,
            -1.2592999935150146
          ]
        },
        {
          "atom_index": 3429,
          "name": "CD",
          "element": "C",
          "coord": [
            -2.3055999279022217,
            5.462200164794922,
            -1.170699954032898
          ]
        },
        {
          "atom_index": 3430,
          "name": "NE",
          "element": "N",
          "coord": [
            -2.4200000762939453,
            5.401899814605713,
            -1.2386000156402588
          ]
        },
        {
          "atom_index": 3431,
          "name": "CZ",
          "element": "C",
          "coord": [
            -2.540800094604492,
            5.3867998123168945,
            -1.1848000288009644
          ]
        },
        {
          "atom_index": 3432,
          "name": "NH1",
          "element": "N",
          "coord": [
            -2.5643999576568604,
            5.427700042724609,
            -1.0601999759674072
          ]
        },
        {
          "atom_index": 3433,
          "name": "NH2",
          "element": "N",
          "coord": [
            -2.638200044631958,
            5.331099987030029,
            -1.2563999891281128
          ]
        }
      ]
    },
    {
      "id": "A:458",
      "chain": "A",
      "resseq": 458,
      "icode": "",
      "resname": "ALA",
      "hetflag": " ",
      "sasa": 0.0,
      "atoms": [
        {
          "atom_index": 3434,
          "name": "N",
          "element": "N",
          "coord": [
            -2.18969988822937,
            5.337900161743164,
            -1.488800048828125
          ]
        },
        {
          "atom_index": 3435,
          "name": "CA",
          "element": "C",
          "coord": [
            -2.2295000553131104,
            5.204999923706055,
            -1.531499981880188
          ]
        },
        {
          "atom_index": 3436,
          "name": "C",
          "element": "C",
          "coord": [
            -2.1454999446868896,
            5.167799949645996,
            -1.6543999910354614
          ]
        },
        {
          "atom_index": 3437,
          "name": "O",
          "element": "O",
          "coord": [
            -2.0869998931884766,
            5.060100078582764,
            -1.659500002861023
          ]
        },
        {
          "atom_index": 3438,
          "name": "CB",
          "element": "C",
          "coord": [
            -2.3780999183654785,
            5.203000068664551,
            -1.5644999742507935
          ]
        }
      ]
    },
    {
      "id": "A:459",
      "chain": "A",
      "resseq": 459,
      "icode": "",
      "resname": "LEU",
      "hetflag": " ",
      "sasa": 0.0,
      "atoms": [
        {
          "atom_index": 3439,
          "name": "N",
          "element": "N",
          "coord": [
            -2.1375999450683594,
            5.258299827575684,
            -1.7518999576568604
          ]
        },
        {
          "atom_index": 3440,
          "name": "CA",
          "element": "C",
          "coord": [
            -2.058000087738037,
            5.236400127410889,
            -1.8732000589370728
          ]
        },
        {
          "atom_index": 3441,
          "name": "C",
          "element": "C",
          "coord": [
            -1.9128999710083008,
            5.204899787902832,
            -1.8361999988555908
          ]
        },
        {
          "atom_index": 3442,
          "name": "O",
          "element": "O",
          "coord": [
            -1.8507000207901,
            5.116000175476074,
            -1.8941999673843384
          ]
        },
        {
          "atom_index": 3443,
          "name": "CB",
          "element": "C",
          "coord": [
            -2.061800003051758,
            5.360199928283691,
            -1.9642000198364258
          ]
        },
        {
          "atom_index": 3444,
          "name": "CG",
          "element": "C",
          "coord": [
            -1.966599941253662,
            5.363699913024902,
            -2.0852999687194824
          ]
        },
        {
          "atom_index": 3445,
          "name": "CD1",
          "element": "C",
          "coord": [
            -2.005000114440918,
            5.257800102233887,
            -2.187000036239624
          ]
        },
        {
          "atom_index": 3446,
          "name": "CD2",
          "element": "C",
          "coord": [
            -1.9680999517440796,
            5.501699924468994,
            -2.149399995803833
          ]
        }
      ]
    },
    {
      "id": "A:460",
      "chain": "A",
      "resseq": 460,
      "icode": "",
      "resname": "SER",
      "hetflag": " ",
      "sasa": 0.0,
      "atoms": [
        {
          "atom_index": 3447,
          "name": "N",
          "element": "N",
          "coord": [
            -1.8594000339508057,
            5.278200149536133,
            -1.7395000457763672
          ]
        },
        {
          "atom_index": 3448,
          "name": "CA",
          "element": "C",
          "coord": [
            -1.722499966621399,
            5.256100177764893,
            -1.6965999603271484
          ]
        },
        {
          "atom_index": 3449,
          "name": "C",
          "element": "C",
          "coord": [
            -1.7072999477386475,
            5.115099906921387,
            -1.6374000310897827
          ]
        },
        {
          "atom_index": 3450,
          "name": "O",
          "element": "O",
          "coord": [
            -1.6069999933242798,
            5.047999858856201,
            -1.6628999710083008
          ]
        },
        {
          "atom_index": 3451,
          "name": "CB",
          "element": "C",
          "coord": [
            -1.6799999475479126,
            5.364299774169922,
            -1.5972000360488892
          ]
        },
        {
          "atom_index": 3452,
          "name": "OG",
          "element": "O",
          "coord": [
            -1.5414999723434448,
            5.392099857330322,
            -1.6083999872207642
          ]
        }
      ]
    },
    {
      "id": "A:461",
      "chain": "A",
      "resseq": 461,
      "icode": "",
      "resname": "LEU",
      "hetflag": " ",
      "sasa": 1.4519457817077637,
      "atoms": [
        {
          "atom_index": 3453,
          "name": "N",
          "element": "N",
          "coord": [
            -1.8077000379562378,
            5.068600177764893,
            -1.5627000331878662
          ]
        },
        {
          "atom_index": 3454,
          "name": "CA",
          "element": "C",
          "coord": [
            -1.8035000562667847,
            4.933800220489502,
            -1.5049999952316284
          ]
        },
        {
          "atom_index": 3455,
          "name": "C",
          "element": "C",
          "coord": [
            -1.7897000312805176,
            4.836100101470947,
            -1.6225999593734741
          ]
        },
        {
          "atom_index": 3456,
          "name": "O",
          "element": "O",
          "coord": [
            -1.698699951171875,
            4.751999855041504,
            -1.6273000240325928
          ]
        },
        {
          "atom_index": 3457,
          "name": "CB",
          "element": "C",
          "coord": [
            -1.9322999715805054,
            4.904300212860107,
            -1.4234000444412231
          ]
        },
        {
          "atom_index": 3458,
          "name": "CG",
          "element": "C",
          "coord": [
            -2.0608999729156494,
            4.8404998779296875,
            -1.4814000129699707
          ]
        },
        {
          "atom_index": 3459,
          "name": "CD1",
          "element": "C",
          "coord": [
            -2.046099901199341,
            4.687600135803223,
            -1.4895000457763672
          ]
        },
        {
          "atom_index": 3460,
          "name": "CD2",
          "element": "C",
          "coord": [
            -2.1844000816345215,
            4.877099990844727,
            -1.395799994468689
          ]
        }
      ]
    },
    {
      "id": "A:462",
      "chain": "A",
      "resseq": 462,
      "icode": "",
      "resname": "GLU",
      "hetflag": " ",
      "sasa": 1.2611943483352661,
      "atoms": [
        {
          "atom_index": 3461,
          "name": "N",
          "element": "N",
          "coord": [
            -1.8759000301361084,
            4.8572998046875,
            -1.7214000225067139
          ]
        },
        {
          "atom_index": 3462,
          "name": "CA",
          "element": "C",
          "coord": [
            -1.8827999830245972,
            4.77810001373291,
            -1.8430999517440796
          ]
        },
        {
          "atom_index": 3463,
          "name": "C",
          "element": "C",
          "coord": [
            -1.750599980354309,
            4.7769999504089355,
            -1.9212000370025635
          ]
        },
        {
          "atom_index": 3464,
          "name": "O",
          "element": "O",
          "coord": [
            -1.7030999660491943,
            4.67110013961792,
            -1.9638999700546265
          ]
        },
        {
          "atom_index": 3465,
          "name": "CB",
          "element": "C",
          "coord": [
            -1.9967000484466553,
            4.834000110626221,
            -1.9296000003814697
          ]
        },
        {
          "atom_index": 3466,
          "name": "CG",
          "element": "C",
          "coord": [
            -2.0141000747680664,
            4.770999908447266,
            -2.066499948501587
          ]
        },
        {
          "atom_index": 3467,
          "name": "CD",
          "element": "C",
          "coord": [
            -2.1077001094818115,
            4.851600170135498,
            -2.154900074005127
          ]
        },
        {
          "atom_index": 3468,
          "name": "OE1",
          "element": "O",
          "coord": [
            -2.230799913406372,
            4.843699932098389,
            -2.134399890899658
          ]
        },
        {
          "atom_index": 3469,
          "name": "OE2",
          "element": "O",
          "coord": [
            -2.0580999851226807,
            4.923699855804443,
            -2.2444000244140625
          ]
        }
      ]
    },
    {
      "id": "A:463",
      "chain": "A",
      "resseq": 463,
      "icode": "",
      "resname": "VAL",
      "hetflag": " ",
      "sasa": 0.0,
      "atoms": [
        {
          "atom_index": 3470,
          "name": "N",
          "element": "N",
          "coord": [
            -1.6893999576568604,
            4.894100189208984,
            -1.9363000392913818
          ]
        },
        {
          "atom_index": 3471,
          "name": "CA",
          "element": "C",
          "coord": [
            -1.5645999908447266,
            4.906499862670898,
            -2.010999917984009
          ]
        },
        {
          "atom_index": 3472,
          "name": "C",
          "element": "C",
          "coord": [
            -1.4428999423980713,
            4.85890007019043,
            -1.9318000078201294
          ]
        },
        {
          "atom_index": 3473,
          "name": "O",
          "element": "O",
          "coord": [
            -1.342900037765503,
            4.8165998458862305,
            -1.9901000261306763
          ]
        },
        {
          "atom_index": 3474,
          "name": "CB",
          "element": "C",
          "coord": [
            -1.5434000492095947,
            5.051400184631348,
            -2.0618999004364014
          ]
        },
        {
          "atom_index": 3475,
          "name": "CG1",
          "element": "C",
          "coord": [
            -1.4241000413894653,
            5.0569000244140625,
            -2.1545000076293945
          ]
        },
        {
          "atom_index": 3476,
          "name": "CG2",
          "element": "C",
          "coord": [
            -1.6670000553131104,
            5.100299835205078,
            -2.1356000900268555
          ]
        }
      ]
    },
    {
      "id": "A:464",
      "chain": "A",
      "resseq": 464,
      "icode": "",
      "resname": "ALA",
      "hetflag": " ",
      "sasa": 0.4194509983062744,
      "atoms": [
        {
          "atom_index": 3477,
          "name": "N",
          "element": "N",
          "coord": [
            -1.4535000324249268,
            4.86269998550415,
            -1.7990000247955322
          ]
        },
        {
          "atom_index": 3478,
          "name": "CA",
          "element": "C",
          "coord": [
            -1.3451000452041626,
            4.819399833679199,
            -1.7101999521255493
          ]
        },
        {
          "atom_index": 3479,
          "name": "C",
          "element": "C",
          "coord": [
            -1.3147000074386597,
            4.673699855804443,
            -1.736299991607666
          ]
        },
        {
          "atom_index": 3480,
          "name": "O",
          "element": "O",
          "coord": [
            -1.2003999948501587,
            4.636499881744385,
            -1.7639000415802002
          ]
        },
        {
          "atom_index": 3481,
          "name": "CB",
          "element": "C",
          "coord": [
            -1.38510000705719,
            4.837500095367432,
            -1.5642999410629272
          ]
        }
      ]
    },
    {
      "id": "A:465",
      "chain": "A",
      "resseq": 465,
      "icode": "",
      "resname": "GLU",
      "hetflag": " ",
      "sasa": 4.477240085601807,
      "atoms": [
        {
          "atom_index": 3482,
          "name": "N",
          "element": "N",
          "coord": [
            -1.4194999933242798,
            4.592400074005127,
            -1.729599952697754
          ]
        },
        {
          "atom_index": 3483,
          "name": "CA",
          "element": "C",
          "coord": [
            -1.4086999893188477,
            4.448999881744385,
            -1.7517000436782837
          ]
        },
        {
          "atom_index": 3484,
          "name": "C",
          "element": "C",
          "coord": [
            -1.365399956703186,
            4.411399841308594,
            -1.8933000564575195
          ]
        },
        {
          "atom_index": 3485,
          "name": "O",
          "element": "O",
          "coord": [
            -1.2891000509262085,
            4.315899848937988,
            -1.9114999771118164
          ]
        },
        {
          "atom_index": 3486,
          "name": "CB",
          "element": "C",
          "coord": [
            -1.539199948310852,
            4.382199764251709,
            -1.712399959564209
          ]
        },
        {
          "atom_index": 3487,
          "name": "CG",
          "element": "C",
          "coord": [
            -1.5723999738693237,
            4.412300109863281,
            -1.5678000450134277
          ]
        },
        {
          "atom_index": 3488,
          "name": "CD",
          "element": "C",
          "coord": [
            -1.7137000560760498,
            4.376399993896484,
            -1.5298999547958374
          ]
        },
        {
          "atom_index": 3489,
          "name": "OE1",
          "element": "O",
          "coord": [
            -1.801900029182434,
            4.3755998611450195,
            -1.61899995803833
          ]
        },
        {
          "atom_index": 3490,
          "name": "OE2",
          "element": "O",
          "coord": [
            -1.7367000579833984,
            4.350399971008301,
            -1.4097000360488892
          ]
        }
      ]
    },
    {
      "id": "A:466",
      "chain": "A",
      "resseq": 466,
      "icode": "",
      "resname": "GLU",
      "hetflag": " ",
      "sasa": 0.0,
      "atoms": [
        {
          "atom_index": 3491,
          "name": "N",
          "element": "N",
          "coord": [
            -1.4107999801635742,
            4.4868998527526855,
            -1.9931999444961548
          ]
        },
        {
          "atom_index": 3492,
          "name": "CA",
          "element": "C",
          "coord": [
            -1.3704999685287476,
            4.45959997177124,
            -2.1305999755859375
          ]
        },
        {
          "atom_index": 3493,
          "name": "C",
          "element": "C",
          "coord": [
            -1.2180999517440796,
            4.464900016784668,
            -2.1386001110076904
          ]
        },
        {
          "atom_index": 3494,
          "name": "O",
          "element": "O",
          "coord": [
            -1.1568000316619873,
            4.388599872589111,
            -2.2125000953674316
          ]
        },
        {
          "atom_index": 3495,
          "name": "CB",
          "element": "C",
          "coord": [
            -1.431399941444397,
            4.5609002113342285,
            -2.2276999950408936
          ]
        },
        {
          "atom_index": 3496,
          "name": "CG",
          "element": "C",
          "coord": [
            -1.5836999416351318,
            4.556399822235107,
            -2.236599922180176
          ]
        },
        {
          "atom_index": 3497,
          "name": "CD",
          "element": "C",
          "coord": [
            -1.641800045967102,
            4.663400173187256,
            -2.3289999961853027
          ]
        },
        {
          "atom_index": 3498,
          "name": "OE1",
          "element": "O",
          "coord": [
            -1.5858999490737915,
            4.685800075531006,
            -2.4388999938964844
          ]
        },
        {
          "atom_index": 3499,
          "name": "OE2",
          "element": "O",
          "coord": [
            -1.74399995803833,
            4.724899768829346,
            -2.2916998863220215
          ]
        }
      ]
    },
    {
      "id": "A:467",
      "chain": "A",
      "resseq": 467,
      "icode": "",
      "resname": "ILE",
      "hetflag": " ",
      "sasa": 0.0,
      "atoms": [
        {
          "atom_index": 3500,
          "name": "N",
          "element": "N",
          "coord": [
            -1.1575000286102295,
            4.553699970245361,
            -2.059999942779541
          ]
        },
        {
          "atom_index": 3501,
          "name": "CA",
          "element": "C",
          "coord": [
            -1.0119999647140503,
            4.5690999031066895,
            -2.0559000968933105
          ]
        },
        {
          "atom_index": 3502,
          "name": "C",
          "element": "C",
          "coord": [
            -0.949400007724762,
            4.452899932861328,
            -1.9766000509262085
          ]
        },
        {
          "atom_index": 3503,
          "name": "O",
          "element": "O",
          "coord": [
            -0.8432999849319458,
            4.400400161743164,
            -2.011699914932251
          ]
        },
        {
          "atom_index": 3504,
          "name": "CB",
          "element": "C",
          "coord": [
            -0.972000002861023,
            4.706399917602539,
            -1.9914000034332275
          ]
        },
        {
          "atom_index": 3505,
          "name": "CG1",
          "element": "C",
          "coord": [
            -1.03410005569458,
            4.822800159454346,
            -2.0689001083374023
          ]
        },
        {
          "atom_index": 3506,
          "name": "CG2",
          "element": "C",
          "coord": [
            -0.8226000070571899,
            4.726099967956543,
            -1.9948999881744385
          ]
        },
        {
          "atom_index": 3507,
          "name": "CD1",
          "element": "C",
          "coord": [
            -0.9940000176429749,
            4.958899974822998,
            -2.0162999629974365
          ]
        }
      ]
    },
    {
      "id": "A:468",
      "chain": "A",
      "resseq": 468,
      "icode": "",
      "resname": "ALA",
      "hetflag": " ",
      "sasa": 0.06453092396259308,
      "atoms": [
        {
          "atom_index": 3508,
          "name": "N",
          "element": "N",
          "coord": [
            -1.0184999704360962,
            4.411099910736084,
            -1.871000051498413
          ]
        },
        {
          "atom_index": 3509,
          "name": "CA",
          "element": "C",
          "coord": [
            -0.9722999930381775,
            4.3018999099731445,
            -1.7862000465393066
          ]
        },
        {
          "atom_index": 3510,
          "name": "C",
          "element": "C",
          "coord": [
            -0.9549999833106995,
            4.17519998550415,
            -1.8668999671936035
          ]
        },
        {
          "atom_index": 3511,
          "name": "O",
          "element": "O",
          "coord": [
            -0.8465999960899353,
            4.118100166320801,
            -1.87090003490448
          ]
        },
        {
          "atom_index": 3512,
          "name": "CB",
          "element": "C",
          "coord": [
            -1.0708999633789062,
            4.277699947357178,
            -1.673799991607666
          ]
        }
      ]
    },
    {
      "id": "A:469",
      "chain": "A",
      "resseq": 469,
      "icode": "",
      "resname": "ARG",
      "hetflag": " ",
      "sasa": 1.9347004890441895,
      "atoms": [
        {
          "atom_index": 3513,
          "name": "N",
          "element": "N",
          "coord": [
            -1.0622999668121338,
            4.132599830627441,
            -1.9322999715805054
          ]
        },
        {
          "atom_index": 3514,
          "name": "CA",
          "element": "C",
          "coord": [
            -1.0600999593734741,
            4.011600017547607,
            -2.0129001140594482
          ]
        },
        {
          "atom_index": 3515,
          "name": "C",
          "element": "C",
          "coord": [
            -0.9478999972343445,
            4.015500068664551,
            -2.115499973297119
          ]
        },
        {
          "atom_index": 3516,
          "name": "O",
          "element": "O",
          "coord": [
            -0.8819000124931335,
            3.9147000312805176,
            -2.1389000415802
          ]
        },
        {
          "atom_index": 3517,
          "name": "CB",
          "element": "C",
          "coord": [
            -1.1943999528884888,
            3.9914000034332275,
            -2.0824999809265137
          ]
        },
        {
          "atom_index": 3518,
          "name": "CG",
          "element": "C",
          "coord": [
            -1.3142000436782837,
            3.9951999187469482,
            -1.9875999689102173
          ]
        },
        {
          "atom_index": 3519,
          "name": "CD",
          "element": "C",
          "coord": [
            -1.4449000358581543,
            3.9869000911712646,
            -2.0627999305725098
          ]
        },
        {
          "atom_index": 3520,
          "name": "NE",
          "element": "N",
          "coord": [
            -1.4391000270843506,
            4.067500114440918,
            -2.184499979019165
          ]
        },
        {
          "atom_index": 3521,
          "name": "CZ",
          "element": "C",
          "coord": [
            -1.5052000284194946,
            4.181000232696533,
            -2.2042999267578125
          ]
        },
        {
          "atom_index": 3522,
          "name": "NH1",
          "element": "N",
          "coord": [
            -1.5844000577926636,
            4.229700088500977,
            -2.109499931335449
          ]
        },
        {
          "atom_index": 3523,
          "name": "NH2",
          "element": "N",
          "coord": [
            -1.48989999294281,
            4.2469000816345215,
            -2.3187999725341797
          ]
        }
      ]
    },
    {
      "id": "A:470",
      "chain": "A",
      "resseq": 470,
      "icode": "",
      "resname": "LEU",
      "hetflag": " ",
      "sasa": 0.0,
      "atoms": [
        {
          "atom_index": 3524,
          "name": "N",
          "element": "N",
          "coord": [
            -0.9229999780654907,
            4.132699966430664,
            -2.172600030899048
          ]
        },
        {
          "atom_index": 3525,
          "name": "CA",
          "element": "C",
          "coord": [
            -0.8169999718666077,
            4.14739990234375,
            -2.2720999717712402
          ]
        },
        {
          "atom_index": 3526,
          "name": "C",
          "element": "C",
          "coord": [
            -0.6769999861717224,
            4.132400035858154,
            -2.2130000591278076
          ]
        },
        {
          "atom_index": 3527,
          "name": "O",
          "element": "O",
          "coord": [
            -0.5848000049591064,
            4.087800025939941,
            -2.2809998989105225
          ]
        },
        {
          "atom_index": 3528,
          "name": "CB",
          "element": "C",
          "coord": [
            -0.8289999961853027,
            4.281599998474121,
            -2.3452000617980957
          ]
        },
        {
          "atom_index": 3529,
          "name": "CG",
          "element": "C",
          "coord": [
            -0.89410001039505,
            4.2870001792907715,
            -2.4842000007629395
          ]
        },
        {
          "atom_index": 3530,
          "name": "CD1",
          "element": "C",
          "coord": [
            -0.816100001335144,
            4.1975998878479,
            -2.5787999629974365
          ]
        },
        {
          "atom_index": 3531,
          "name": "CD2",
          "element": "C",
          "coord": [
            -1.041700005531311,
            4.246699810028076,
            -2.4800000190734863
          ]
        }
      ]
    },
    {
      "id": "A:471",
      "chain": "A",
      "resseq": 471,
      "icode": "",
      "resname": "GLU",
      "hetflag": " ",
      "sasa": 0.2522388696670532,
      "atoms": [
        {
          "atom_index": 3532,
          "name": "N",
          "element": "N",
          "coord": [
            -0.6599000096321106,
            4.173399925231934,
            -2.0876998901367188
          ]
        },
        {
          "atom_index": 3533,
          "name": "CA",
          "element": "C",
          "coord": [
            -0.5303000211715698,
            4.161099910736084,
            -2.0209999084472656
          ]
        },
        {
          "atom_index": 3534,
          "name": "C",
          "element": "C",
          "coord": [
            -0.5117999911308289,
            4.014200210571289,
            -1.9818999767303467
          ]
        },
        {
          "atom_index": 3535,
          "name": "O",
          "element": "O",
          "coord": [
            -0.40380001068115234,
            3.956199884414673,
            -1.9974000453948975
          ]
        },
        {
          "atom_index": 3536,
          "name": "CB",
          "element": "C",
          "coord": [
            -0.5256999731063843,
            4.249199867248535,
            -1.8955999612808228
          ]
        },
        {
          "atom_index": 3537,
          "name": "CG",
          "element": "C",
          "coord": [
            -0.3855000138282776,
            4.266499996185303,
            -1.8414000272750854
          ]
        },
        {
          "atom_index": 3538,
          "name": "CD",
          "element": "C",
          "coord": [
            -0.38100001215934753,
            4.309800148010254,
            -1.6964999437332153
          ]
        },
        {
          "atom_index": 3539,
          "name": "OE1",
          "element": "O",
          "coord": [
            -0.47620001435279846,
            4.2795000076293945,
            -1.6211999654769897
          ]
        },
        {
          "atom_index": 3540,
          "name": "OE2",
          "element": "O",
          "coord": [
            -0.27970001101493835,
            4.372300148010254,
            -1.6576000452041626
          ]
        }
      ]
    },
    {
      "id": "A:472",
      "chain": "A",
      "resseq": 472,
      "icode": "",
      "resname": "ALA",
      "hetflag": " ",
      "sasa": 0.4194509983062744,
      "atoms": [
        {
          "atom_index": 3541,
          "name": "N",
          "element": "N",
          "coord": [
            -0.6201000213623047,
            3.9554998874664307,
            -1.93149995803833
          ]
        },
        {
          "atom_index": 3542,
          "name": "CA",
          "element": "C",
          "coord": [
            -0.6230000257492065,
            3.815999984741211,
            -1.8911000490188599
          ]
        },
        {
          "atom_index": 3543,
          "name": "C",
          "element": "C",
          "coord": [
            -0.5781999826431274,
            3.729599952697754,
            -2.007999897003174
          ]
        },
        {
          "atom_index": 3544,
          "name": "O",
          "element": "O",
          "coord": [
            -0.4909999966621399,
            3.644200086593628,
            -1.9924999475479126
          ]
        },
        {
          "atom_index": 3545,
          "name": "CB",
          "element": "C",
          "coord": [
            -0.7639999985694885,
            3.776700019836426,
            -1.8488999605178833
          ]
        }
      ]
    },
    {
      "id": "A:473",
      "chain": "A",
      "resseq": 473,
      "icode": "",
      "resname": "GLU",
      "hetflag": " ",
      "sasa": 0.5044777393341064,
      "atoms": [
        {
          "atom_index": 3546,
          "name": "N",
          "element": "N",
          "coord": [
            -0.6385999917984009,
            3.7527999877929688,
            -2.124500036239624
          ]
        },
        {
          "atom_index": 3547,
          "name": "CA",
          "element": "C",
          "coord": [
            -0.6062999963760376,
            3.6791999340057373,
            -2.2464001178741455
          ]
        },
        {
          "atom_index": 3548,
          "name": "C",
          "element": "C",
          "coord": [
            -0.4602000117301941,
            3.7021000385284424,
            -2.2876999378204346
          ]
        },
        {
          "atom_index": 3549,
          "name": "O",
          "element": "O",
          "coord": [
            -0.3991999924182892,
            3.6159000396728516,
            -2.351599931716919
          ]
        },
        {
          "atom_index": 3550,
          "name": "CB",
          "element": "C",
          "coord": [
            -0.7016000151634216,
            3.720400094985962,
            -2.359800100326538
          ]
        },
        {
          "atom_index": 3551,
          "name": "CG",
          "element": "C",
          "coord": [
            -0.6722999811172485,
            3.656399965286255,
            -2.4962000846862793
          ]
        },
        {
          "atom_index": 3552,
          "name": "CD",
          "element": "C",
          "coord": [
            -0.7720999717712402,
            3.5473999977111816,
            -2.5355000495910645
          ]
        },
        {
          "atom_index": 3553,
          "name": "OE1",
          "element": "O",
          "coord": [
            -0.8015000224113464,
            3.4577999114990234,
            -2.4528000354766846
          ]
        },
        {
          "atom_index": 3554,
          "name": "OE2",
          "element": "O",
          "coord": [
            -0.8199999928474426,
            3.5511999130249023,
            -2.651099920272827
          ]
        }
      ]
    },
    {
      "id": "A:474",
      "chain": "A",
      "resseq": 474,
      "icode": "",
      "resname": "VAL",
      "hetflag": " ",
      "sasa": 0.0,
      "atoms": [
        {
          "atom_index": 3555,
          "name": "N",
          "element": "N",
          "coord": [
            -0.40389999747276306,
            3.8173000812530518,
            -2.2516000270843506
          ]
        },
        {
          "atom_index": 3556,
          "name": "CA",
          "element": "C",
          "coord": [
            -0.2646999955177307,
            3.8468000888824463,
            -2.284899950027466
          ]
        },
        {
          "atom_index": 3557,
          "name": "C",
          "element": "C",
          "coord": [
            -0.16930000483989716,
            3.774600028991699,
            -2.1879000663757324
          ]
        },
        {
          "atom_index": 3558,
          "name": "O",
          "element": "O",
          "coord": [
            -0.04800000041723251,
            3.7727999687194824,
            -2.2072999477386475
          ]
        },
        {
          "atom_index": 3559,
          "name": "CB",
          "element": "C",
          "coord": [
            -0.23929999768733978,
            3.9995999336242676,
            -2.289900064468384
          ]
        },
        {
          "atom_index": 3560,
          "name": "CG1",
          "element": "C",
          "coord": [
            -0.09529999643564224,
            4.029799938201904,
            -2.3280999660491943
          ]
        },
        {
          "atom_index": 3561,
          "name": "CG2",
          "element": "C",
          "coord": [
            -0.3310999870300293,
            4.063000202178955,
            -2.3921000957489014
          ]
        }
      ]
    },
    {
      "id": "A:475",
      "chain": "A",
      "resseq": 475,
      "icode": "",
      "resname": "PHE",
      "hetflag": " ",
      "sasa": 0.0,
      "atoms": [
        {
          "atom_index": 3562,
          "name": "N",
          "element": "N",
          "coord": [
            -0.22599999606609344,
            3.713200092315674,
            -2.0843000411987305
          ]
        },
        {
          "atom_index": 3563,
          "name": "CA",
          "element": "C",
          "coord": [
            -0.14880000054836273,
            3.6370999813079834,
            -1.9860999584197998
          ]
        },
        {
          "atom_index": 3564,
          "name": "C",
          "element": "C",
          "coord": [
            -0.17739999294281006,
            3.489500045776367,
            -2.008500099182129
          ]
        },
        {
          "atom_index": 3565,
          "name": "O",
          "element": "O",
          "coord": [
            -0.09099999815225601,
            3.4038000106811523,
            -1.9896999597549438
          ]
        },
        {
          "atom_index": 3566,
          "name": "CB",
          "element": "C",
          "coord": [
            -0.1891999989748001,
            3.676500082015991,
            -1.8450000286102295
          ]
        },
        {
          "atom_index": 3567,
          "name": "CG",
          "element": "C",
          "coord": [
            -0.16930000483989716,
            3.8210999965667725,
            -1.815999984741211
          ]
        },
        {
          "atom_index": 3568,
          "name": "CD1",
          "element": "C",
          "coord": [
            -0.09889999777078629,
            3.901700019836426,
            -1.9043999910354614
          ]
        },
        {
          "atom_index": 3569,
          "name": "CD2",
          "element": "C",
          "coord": [
            -0.22169999778270721,
            3.8773000240325928,
            -1.7015000581741333
          ]
        },
        {
          "atom_index": 3570,
          "name": "CE1",
          "element": "C",
          "coord": [
            -0.08169999718666077,
            4.035600185394287,
            -1.879699945449829
          ]
        },
        {
          "atom_index": 3571,
          "name": "CE2",
          "element": "C",
          "coord": [
            -0.20489999651908875,
            4.01200008392334,
            -1.6751999855041504
          ]
        },
        {
          "atom_index": 3572,
          "name": "CZ",
          "element": "C",
          "coord": [
            -0.1348000019788742,
            4.091300010681152,
            -1.764799952507019
          ]
        }
      ]
    },
    {
      "id": "A:476",
      "chain": "A",
      "resseq": 476,
      "icode": "",
      "resname": "ARG",
      "hetflag": " ",
      "sasa": 8.089147567749023,
      "atoms": [
        {
          "atom_index": 3573,
          "name": "N",
          "element": "N",
          "coord": [
            -0.30160000920295715,
            3.461400032043457,
            -2.046099901199341
          ]
        },
        {
          "atom_index": 3574,
          "name": "CA",
          "element": "C",
          "coord": [
            -0.34610000252723694,
            3.32669997215271,
            -2.076900005340576
          ]
        },
        {
          "atom_index": 3575,
          "name": "C",
          "element": "C",
          "coord": [
            -0.2500999867916107,
            3.2808001041412354,
            -2.186500072479248
          ]
        },
        {
          "atom_index": 3576,
          "name": "O",
          "element": "O",
          "coord": [
            -0.19789999723434448,
            3.1691999435424805,
            -2.1833999156951904
          ]
        },
        {
          "atom_index": 3577,
          "name": "CB",
          "element": "C",
          "coord": [
            -0.4893999993801117,
            3.330899953842163,
            -2.1298000812530518
          ]
        },
        {
          "atom_index": 3578,
          "name": "CG",
          "element": "C",
          "coord": [
            -0.5450000166893005,
            3.1960999965667725,
            -2.1624999046325684
          ]
        },
        {
          "atom_index": 3579,
          "name": "CD",
          "element": "C",
          "coord": [
            -0.6414999961853027,
            3.202399969100952,
            -2.27810001373291
          ]
        },
        {
          "atom_index": 3580,
          "name": "NE",
          "element": "N",
          "coord": [
            -0.6421999931335449,
            3.0739998817443848,
            -2.3473000526428223
          ]
        },
        {
          "atom_index": 3581,
          "name": "CZ",
          "element": "C",
          "coord": [
            -0.5781000256538391,
            3.0501999855041504,
            -2.461199998855591
          ]
        },
        {
          "atom_index": 3582,
          "name": "NH1",
          "element": "N",
          "coord": [
            -0.5087000131607056,
            3.1466000080108643,
            -2.5209999084472656
          ]
        },
        {
          "atom_index": 3583,
          "name": "NH2",
          "element": "N",
          "coord": [
            -0.5773000121116638,
            2.9274001121520996,
            -2.511699914932251
          ]
        }
      ]
    },
    {
      "id": "A:477",
      "chain": "A",
      "resseq": 477,
      "icode": "",
      "resname": "LEU",
      "hetflag": " ",
      "sasa": 0.0,
      "atoms": [
        {
          "atom_index": 3584,
          "name": "N",
          "element": "N",
          "coord": [
            -0.22849999368190765,
            3.368499994277954,
            -2.28410005569458
          ]
        },
        {
          "atom_index": 3585,
          "name": "CA",
          "element": "C",
          "coord": [
            -0.13459999859333038,
            3.342600107192993,
            -2.392199993133545
          ]
        },
        {
          "atom_index": 3586,
          "name": "C",
          "element": "C",
          "coord": [
            -0.007899999618530273,
            3.412100076675415,
            -2.3405001163482666
          ]
        },
        {
          "atom_index": 3587,
          "name": "O",
          "element": "O",
          "coord": [
            -0.017100000753998756,
            3.501800060272217,
            -2.2565999031066895
          ]
        },
        {
          "atom_index": 3588,
          "name": "CB",
          "element": "C",
          "coord": [
            -0.1834000051021576,
            3.4070000648498535,
            -2.522599935531616
          ]
        },
        {
          "atom_index": 3589,
          "name": "CG",
          "element": "C",
          "coord": [
            -0.14959999918937683,
            3.3413000106811523,
            -2.6575000286102295
          ]
        },
        {
          "atom_index": 3590,
          "name": "CD1",
          "element": "C",
          "coord": [
            -0.2337999939918518,
            3.4061999320983887,
            -2.7671000957489014
          ]
        },
        {
          "atom_index": 3591,
          "name": "CD2",
          "element": "C",
          "coord": [
            -0.00019999999494757503,
            3.3508999347686768,
            -2.690700054168701
          ]
        }
      ]
    },
    {
      "id": "A:478",
      "chain": "A",
      "resseq": 478,
      "icode": "",
      "resname": "ALA",
      "hetflag": " ",
      "sasa": 0.0,
      "atoms": [
        {
          "atom_index": 3592,
          "name": "N",
          "element": "N",
          "coord": [
            0.10920000076293945,
            3.367300033569336,
            -2.385999917984009
          ]
        },
        {
          "atom_index": 3593,
          "name": "CA",
          "element": "C",
          "coord": [
            0.23899999260902405,
            3.422499895095825,
            -2.3433001041412354
          ]
        },
        {
          "atom_index": 3594,
          "name": "C",
          "element": "C",
          "coord": [
            0.2847000062465668,
            3.3687000274658203,
            -2.207200050354004
          ]
        },
        {
          "atom_index": 3595,
          "name": "O",
          "element": "O",
          "coord": [
            0.39719998836517334,
            3.3956000804901123,
            -2.163800001144409
          ]
        },
        {
          "atom_index": 3596,
          "name": "CB",
          "element": "C",
          "coord": [
            0.23749999701976776,
            3.57669997215271,
            -2.3427999019622803
          ]
        }
      ]
    },
    {
      "id": "A:479",
      "chain": "A",
      "resseq": 479,
      "icode": "",
      "resname": "GLY",
      "hetflag": " ",
      "sasa": 1.1938221454620361,
      "atoms": [
        {
          "atom_index": 3597,
          "name": "N",
          "element": "N",
          "coord": [
            0.19750000536441803,
            3.2929999828338623,
            -2.1410000324249268
          ]
        },
        {
          "atom_index": 3598,
          "name": "CA",
          "element": "C",
          "coord": [
            0.23019999265670776,
            3.234999895095825,
            -2.012200117111206
          ]
        },
        {
          "atom_index": 3599,
          "name": "C",
          "element": "C",
          "coord": [
            0.23600000143051147,
            3.3297998905181885,
            -1.8931000232696533
          ]
        },
        {
          "atom_index": 3600,
          "name": "O",
          "element": "O",
          "coord": [
            0.13300000131130219,
            3.3603999614715576,
            -1.8315999507904053
          ]
        }
      ]
    },
    {
      "id": "A:480",
      "chain": "A",
      "resseq": 480,
      "icode": "",
      "resname": "HIS",
      "hetflag": " ",
      "sasa": 1.4196803569793701,
      "atoms": [
        {
          "atom_index": 3601,
          "name": "N",
          "element": "N",
          "coord": [
            0.3569999933242798,
            3.3752999305725098,
            -1.8595999479293823
          ]
        },
        {
          "atom_index": 3602,
          "name": "CA",
          "element": "C",
          "coord": [
            0.37860000133514404,
            3.4637999534606934,
            -1.7446000576019287
          ]
        },
        {
          "atom_index": 3603,
          "name": "C",
          "element": "C",
          "coord": [
            0.2921000123023987,
            3.587100028991699,
            -1.7360999584197998
          ]
        },
        {
          "atom_index": 3604,
          "name": "O",
          "element": "O",
          "coord": [
            0.3075000047683716,
            3.6800999641418457,
            -1.8148000240325928
          ]
        },
        {
          "atom_index": 3605,
          "name": "CB",
          "element": "C",
          "coord": [
            0.5266000032424927,
            3.5023000240325928,
            -1.7253999710083008
          ]
        },
        {
          "atom_index": 3606,
          "name": "CG",
          "element": "C",
          "coord": [
            0.6043000221252441,
            3.520699977874756,
            -1.8523000478744507
          ]
        },
        {
          "atom_index": 3607,
          "name": "ND1",
          "element": "N",
          "coord": [
            0.5454000234603882,
            3.5446999073028564,
            -1.9747999906539917
          ]
        },
        {
          "atom_index": 3608,
          "name": "CD2",
          "element": "C",
          "coord": [
            0.7376999855041504,
            3.517400026321411,
            -1.8752000331878662
          ]
        },
        {
          "atom_index": 3609,
          "name": "CE1",
          "element": "C",
          "coord": [
            0.6391000151634216,
            3.555299997329712,
            -2.067199945449829
          ]
        },
        {
          "atom_index": 3610,
          "name": "NE2",
          "element": "N",
          "coord": [
            0.756600022315979,
            3.5390000343322754,
            -2.0092999935150146
          ]
        }
      ]
    },
    {
      "id": "A:481",
      "chain": "A",
      "resseq": 481,
      "icode": "",
      "resname": "PRO",
      "hetflag": " ",
      "sasa": 5.265053749084473,
      "atoms": [
        {
          "atom_index": 3611,
          "name": "N",
          "element": "N",
          "coord": [
            0.1987999975681305,
            3.5885000228881836,
            -1.6395000219345093
          ]
        },
        {
          "atom_index": 3612,
          "name": "CA",
          "element": "C",
          "coord": [
            0.10830000042915344,
            3.7009999752044678,
            -1.6191999912261963
          ]
        },
        {
          "atom_index": 3613,
          "name": "C",
          "element": "C",
          "coord": [
            0.1876000016927719,
            3.825500011444092,
            -1.5812000036239624
          ]
        },
        {
          "atom_index": 3614,
          "name": "O",
          "element": "O",
          "coord": [
            0.19990000128746033,
            3.858599901199341,
            -1.4632999897003174
          ]
        },
        {
          "atom_index": 3615,
          "name": "CB",
          "element": "C",
          "coord": [
            0.020600000396370888,
            3.6528000831604004,
            -1.5033999681472778
          ]
        },
        {
          "atom_index": 3616,
          "name": "CG",
          "element": "C",
          "coord": [
            0.020099999383091927,
            3.5046000480651855,
            -1.5200999975204468
          ]
        },
        {
          "atom_index": 3617,
          "name": "CD",
          "element": "C",
          "coord": [
            0.16529999673366547,
            3.478600025177002,
            -1.5475000143051147
          ]
        }
      ]
    },
    {
      "id": "A:482",
      "chain": "A",
      "resseq": 482,
      "icode": "",
      "resname": "PHE",
      "hetflag": " ",
      "sasa": 0.0,
      "atoms": [
        {
          "atom_index": 3618,
          "name": "N",
          "element": "N",
          "coord": [
            0.24860000610351562,
            3.8886001110076904,
            -1.680899977684021
          ]
        },
        {
          "atom_index": 3619,
          "name": "CA",
          "element": "C",
          "coord": [
            0.3253999948501587,
            4.0106000900268555,
            -1.6588000059127808
          ]
        },
        {
          "atom_index": 3620,
          "name": "C",
          "element": "C",
          "coord": [
            0.225600004196167,
            4.126500129699707,
            -1.6553000211715698
          ]
        },
        {
          "atom_index": 3621,
          "name": "O",
          "element": "O",
          "coord": [
            0.10540000349283218,
            4.103600025177002,
            -1.6439000368118286
          ]
        },
        {
          "atom_index": 3622,
          "name": "CB",
          "element": "C",
          "coord": [
            0.4327000081539154,
            4.0304999351501465,
            -1.768399953842163
          ]
        },
        {
          "atom_index": 3623,
          "name": "CG",
          "element": "C",
          "coord": [
            0.3783000111579895,
            4.048999786376953,
            -1.909500002861023
          ]
        },
        {
          "atom_index": 3624,
          "name": "CD1",
          "element": "C",
          "coord": [
            0.2614000141620636,
            3.9860000610351562,
            -1.9519000053405762
          ]
        },
        {
          "atom_index": 3625,
          "name": "CD2",
          "element": "C",
          "coord": [
            0.4481000006198883,
            4.127399921417236,
            -2.000999927520752
          ]
        },
        {
          "atom_index": 3626,
          "name": "CE1",
          "element": "C",
          "coord": [
            0.2159000039100647,
            4.0005998611450195,
            -2.0824999809265137
          ]
        },
        {
          "atom_index": 3627,
          "name": "CE2",
          "element": "C",
          "coord": [
            0.4034000039100647,
            4.142499923706055,
            -2.131700038909912
          ]
        },
        {
          "atom_index": 3628,
          "name": "CZ",
          "element": "C",
          "coord": [
            0.2870999872684479,
            4.078700065612793,
            -2.172600030899048
          ]
        }
      ]
    },
    {
      "id": "A:483",
      "chain": "A",
      "resseq": 483,
      "icode": "",
      "resname": "ASN",
      "hetflag": " ",
      "sasa": 1.0170331001281738,
      "atoms": [
        {
          "atom_index": 3629,
          "name": "N",
          "element": "N",
          "coord": [
            0.27399998903274536,
            4.25029993057251,
            -1.6597000360488892
          ]
        },
        {
          "atom_index": 3630,
          "name": "CA",
          "element": "C",
          "coord": [
            0.18310000002384186,
            4.364699840545654,
            -1.6591999530792236
          ]
        },
        {
          "atom_index": 3631,
          "name": "C",
          "element": "C",
          "coord": [
            0.2071000039577484,
            4.4475998878479,
            -1.7841999530792236
          ]
        },
        {
          "atom_index": 3632,
          "name": "O",
          "element": "O",
          "coord": [
            0.3192000091075897,
            4.494100093841553,
            -1.808500051498413
          ]
        },
        {
          "atom_index": 3633,
          "name": "CB",
          "element": "C",
          "coord": [
            0.2020999938249588,
            4.450099945068359,
            -1.533400058746338
          ]
        },
        {
          "atom_index": 3634,
          "name": "CG",
          "element": "C",
          "coord": [
            0.10419999808073044,
            4.566400051116943,
            -1.526900053024292
          ]
        },
        {
          "atom_index": 3635,
          "name": "OD1",
          "element": "O",
          "coord": [
            -0.015399999916553497,
            4.551300048828125,
            -1.5542000532150269
          ]
        },
        {
          "atom_index": 3636,
          "name": "ND2",
          "element": "N",
          "coord": [
            0.15489999949932098,
            4.683300018310547,
            -1.4901000261306763
          ]
        }
      ]
    },
    {
      "id": "A:484",
      "chain": "A",
      "resseq": 484,
      "icode": "",
      "resname": "LEU",
      "hetflag": " ",
      "sasa": 0.0,
      "atoms": [
        {
          "atom_index": 3637,
          "name": "N",
          "element": "N",
          "coord": [
            0.1023000031709671,
            4.461900234222412,
            -1.864799976348877
          ]
        },
        {
          "atom_index": 3638,
          "name": "CA",
          "element": "C",
          "coord": [
            0.10949999839067459,
            4.537799835205078,
            -1.9890999794006348
          ]
        },
        {
          "atom_index": 3639,
          "name": "C",
          "element": "C",
          "coord": [
            0.14990000426769257,
            4.6828999519348145,
            -1.9656000137329102
          ]
        },
        {
          "atom_index": 3640,
          "name": "O",
          "element": "O",
          "coord": [
            0.15399999916553497,
            4.730299949645996,
            -1.8518999814987183
          ]
        },
        {
          "atom_index": 3641,
          "name": "CB",
          "element": "C",
          "coord": [
            -0.02459999918937683,
            4.531300067901611,
            -2.062700033187866
          ]
        },
        {
          "atom_index": 3642,
          "name": "CG",
          "element": "C",
          "coord": [
            -0.05990000069141388,
            4.394199848175049,
            -2.1196000576019287
          ]
        },
        {
          "atom_index": 3643,
          "name": "CD1",
          "element": "C",
          "coord": [
            -0.2069000005722046,
            4.3846001625061035,
            -2.1473000049591064
          ]
        },
        {
          "atom_index": 3644,
          "name": "CD2",
          "element": "C",
          "coord": [
            0.019300000742077827,
            4.369500160217285,
            -2.245500087738037
          ]
        }
      ]
    },
    {
      "id": "A:485",
      "chain": "A",
      "resseq": 485,
      "icode": "",
      "resname": "ASN",
      "hetflag": " ",
      "sasa": 0.0,
      "atoms": [
        {
          "atom_index": 3645,
          "name": "N",
          "element": "N",
          "coord": [
            0.18129999935626984,
            4.752500057220459,
            -2.0743000507354736
          ]
        },
        {
          "atom_index": 3646,
          "name": "CA",
          "element": "C",
          "coord": [
            0.2223999947309494,
            4.892600059509277,
            -2.069499969482422
          ]
        },
        {
          "atom_index": 3647,
          "name": "C",
          "element": "C",
          "coord": [
            0.36489999294281006,
            4.913300037384033,
            -2.017699956893921
          ]
        },
        {
          "atom_index": 3648,
          "name": "O",
          "element": "O",
          "coord": [
            0.43970000743865967,
            4.990200042724609,
            -2.0778000354766846
          ]
        },
        {
          "atom_index": 3649,
          "name": "CB",
          "element": "C",
          "coord": [
            0.12280000001192093,
            4.978799819946289,
            -1.9895000457763672
          ]
        },
        {
          "atom_index": 3650,
          "name": "CG",
          "element": "C",
          "coord": [
            -0.01269999984651804,
            4.993100166320801,
            -2.059299945831299
          ]
        },
        {
          "atom_index": 3651,
          "name": "OD1",
          "element": "O",
          "coord": [
            -0.11230000108480453,
            5.025100231170654,
            -1.9946000576019287
          ]
        },
        {
          "atom_index": 3652,
          "name": "ND2",
          "element": "N",
          "coord": [
            -0.016899999231100082,
            4.969099998474121,
            -2.190200090408325
          ]
        }
      ]
    },
    {
      "id": "A:486",
      "chain": "A",
      "resseq": 486,
      "icode": "",
      "resname": "SER",
      "hetflag": " ",
      "sasa": 0.0,
      "atoms": [
        {
          "atom_index": 3653,
          "name": "N",
          "element": "N",
          "coord": [
            0.40230000019073486,
            4.846499919891357,
            -1.9079999923706055
          ]
        },
        {
          "atom_index": 3654,
          "name": "CA",
          "element": "C",
          "coord": [
            0.5376999974250793,
            4.857100009918213,
            -1.8509000539779663
          ]
        },
        {
          "atom_index": 3655,
          "name": "C",
          "element": "C",
          "coord": [
            0.6383000016212463,
            4.803999900817871,
            -1.9551000595092773
          ]
        },
        {
          "atom_index": 3656,
          "name": "O",
          "element": "O",
          "coord": [
            0.6959999799728394,
            4.697000026702881,
            -1.9371000528335571
          ]
        },
        {
          "atom_index": 3657,
          "name": "CB",
          "element": "C",
          "coord": [
            0.5458999872207642,
            4.773499965667725,
            -1.722100019454956
          ]
        },
        {
          "atom_index": 3658,
          "name": "OG",
          "element": "O",
          "coord": [
            0.42899999022483826,
            4.788000106811523,
            -1.642199993133545
          ]
        }
      ]
    },
    {
      "id": "A:487",
      "chain": "A",
      "resseq": 487,
      "icode": "",
      "resname": "ARG",
      "hetflag": " ",
      "sasa": 0.0,
      "atoms": [
        {
          "atom_index": 3659,
          "name": "N",
          "element": "N",
          "coord": [
            0.6640999913215637,
            4.884500026702881,
            -2.0583999156951904
          ]
        },
        {
          "atom_index": 3660,
          "name": "CA",
          "element": "C",
          "coord": [
            0.7498000264167786,
            4.850500106811523,
            -2.1731998920440674
          ]
        },
        {
          "atom_index": 3661,
          "name": "C",
          "element": "C",
          "coord": [
            0.8751000165939331,
            4.763400077819824,
            -2.158099889755249
          ]
        },
        {
          "atom_index": 3662,
          "name": "O",
          "element": "O",
          "coord": [
            0.9243999719619751,
            4.7093000411987305,
            -2.2574000358581543
          ]
        },
        {
          "atom_index": 3663,
          "name": "CB",
          "element": "C",
          "coord": [
            0.77920001745224,
            4.97629976272583,
            -2.257499933242798
          ]
        },
        {
          "atom_index": 3664,
          "name": "CG",
          "element": "C",
          "coord": [
            0.9204999804496765,
            5.0295000076293945,
            -2.250200033187866
          ]
        },
        {
          "atom_index": 3665,
          "name": "CD",
          "element": "C",
          "coord": [
            0.9890000224113464,
            5.0192999839782715,
            -2.385499954223633
          ]
        },
        {
          "atom_index": 3666,
          "name": "NE",
          "element": "N",
          "coord": [
            1.132599949836731,
            5.047299861907959,
            -2.3780999183654785
          ]
        },
        {
          "atom_index": 3667,
          "name": "CZ",
          "element": "C",
          "coord": [
            1.2207000255584717,
            4.974599838256836,
            -2.309000015258789
          ]
        },
        {
          "atom_index": 3668,
          "name": "NH1",
          "element": "N",
          "coord": [
            1.1819000244140625,
            4.868199825286865,
            -2.2390999794006348
          ]
        },
        {
          "atom_index": 3669,
          "name": "NH2",
          "element": "N",
          "coord": [
            1.3495999574661255,
            5.006400108337402,
            -2.312000036239624
          ]
        }
      ]
    },
    {
      "id": "A:488",
      "chain": "A",
      "resseq": 488,
      "icode": "",
      "resname": "ASP",
      "hetflag": " ",
      "sasa": 1.16660475730896,
      "atoms": [
        {
          "atom_index": 3670,
          "name": "N",
          "element": "N",
          "coord": [
            0.9251999855041504,
            4.747300148010254,
            -2.0360000133514404
          ]
        },
        {
          "atom_index": 3671,
          "name": "CA",
          "element": "C",
          "coord": [
            1.0429999828338623,
            4.66379976272583,
            -2.0102999210357666
          ]
        },
        {
          "atom_index": 3672,
          "name": "C",
          "element": "C",
          "coord": [
            1.0082000494003296,
            4.51669979095459,
            -2.0387001037597656
          ]
        },
        {
          "atom_index": 3673,
          "name": "O",
          "element": "O",
          "coord": [
            1.0870000123977661,
            4.441699981689453,
            -2.0978000164031982
          ]
        },
        {
          "atom_index": 3674,
          "name": "CB",
          "element": "C",
          "coord": [
            1.0852999687194824,
            4.6768999099731445,
            -1.8636000156402588
          ]
        },
        {
          "atom_index": 3675,
          "name": "CG",
          "element": "C",
          "coord": [
            1.1217999458312988,
            4.819200038909912,
            -1.8243000507354736
          ]
        },
        {
          "atom_index": 3676,
          "name": "OD1",
          "element": "O",
          "coord": [
            1.0542999505996704,
            4.914700031280518,
            -1.8690999746322632
          ]
        },
        {
          "atom_index": 3677,
          "name": "OD2",
          "element": "O",
          "coord": [
            1.2174999713897705,
            4.834400177001953,
            -1.7454999685287476
          ]
        }
      ]
    },
    {
      "id": "A:489",
      "chain": "A",
      "resseq": 489,
      "icode": "",
      "resname": "GLN",
      "hetflag": " ",
      "sasa": 1.2024050951004028,
      "atoms": [
        {
          "atom_index": 3678,
          "name": "N",
          "element": "N",
          "coord": [
            0.8880000114440918,
            4.478400230407715,
            -1.9955999851226807
          ]
        },
        {
          "atom_index": 3679,
          "name": "CA",
          "element": "C",
          "coord": [
            0.835099995136261,
            4.343100070953369,
            -2.011899948120117
          ]
        },
        {
          "atom_index": 3680,
          "name": "C",
          "element": "C",
          "coord": [
            0.808899998664856,
            4.30810022354126,
            -2.1582999229431152
          ]
        },
        {
          "atom_index": 3681,
          "name": "O",
          "element": "O",
          "coord": [
            0.847100019454956,
            4.201099872589111,
            -2.2037999629974365
          ]
        },
        {
          "atom_index": 3682,
          "name": "CB",
          "element": "C",
          "coord": [
            0.7024999856948853,
            4.328199863433838,
            -1.9362000226974487
          ]
        },
        {
          "atom_index": 3683,
          "name": "CG",
          "element": "C",
          "coord": [
            0.6869999766349792,
            4.414000034332275,
            -1.8112000226974487
          ]
        },
        {
          "atom_index": 3684,
          "name": "CD",
          "element": "C",
          "coord": [
            0.7613999843597412,
            4.359600067138672,
            -1.6922999620437622
          ]
        },
        {
          "atom_index": 3685,
          "name": "OE1",
          "element": "O",
          "coord": [
            0.8337000012397766,
            4.261099815368652,
            -1.7032999992370605
          ]
        },
        {
          "atom_index": 3686,
          "name": "NE2",
          "element": "N",
          "coord": [
            0.7427999973297119,
            4.422299861907959,
            -1.57669997215271
          ]
        }
      ]
    },
    {
      "id": "A:490",
      "chain": "A",
      "resseq": 490,
      "icode": "",
      "resname": "LEU",
      "hetflag": " ",
      "sasa": 0.0,
      "atoms": [
        {
          "atom_index": 3687,
          "name": "N",
          "element": "N",
          "coord": [
            0.7404000163078308,
            4.39769983291626,
            -2.229599952697754
          ]
        },
        {
          "atom_index": 3688,
          "name": "CA",
          "element": "C",
          "coord": [
            0.7041000127792358,
            4.378699779510498,
            -2.3705999851226807
          ]
        },
        {
          "atom_index": 3689,
          "name": "C",
          "element": "C",
          "coord": [
            0.8133000135421753,
            4.317500114440918,
            -2.455199956893921
          ]
        },
        {
          "atom_index": 3690,
          "name": "O",
          "element": "O",
          "coord": [
            0.7865999937057495,
            4.228099822998047,
            -2.5348000526428223
          ]
        },
        {
          "atom_index": 3691,
          "name": "CB",
          "element": "C",
          "coord": [
            0.6617000102996826,
            4.510799884796143,
            -2.4335999488830566
          ]
        },
        {
          "atom_index": 3692,
          "name": "CG",
          "element": "C",
          "coord": [
            0.5475000143051147,
            4.580599784851074,
            -2.3615000247955322
          ]
        },
        {
          "atom_index": 3693,
          "name": "CD1",
          "element": "C",
          "coord": [
            0.5033000111579895,
            4.702600002288818,
            -2.441499948501587
          ]
        },
        {
          "atom_index": 3694,
          "name": "CD2",
          "element": "C",
          "coord": [
            0.43299999833106995,
            4.482100009918213,
            -2.343400001525879
          ]
        }
      ]
    },
    {
      "id": "A:491",
      "chain": "A",
      "resseq": 491,
      "icode": "",
      "resname": "GLU",
      "hetflag": " ",
      "sasa": 0.0,
      "atoms": [
        {
          "atom_index": 3695,
          "name": "N",
          "element": "N",
          "coord": [
            0.9354000091552734,
            4.367199897766113,
            -2.438800096511841
          ]
        },
        {
          "atom_index": 3696,
          "name": "CA",
          "element": "C",
          "coord": [
            1.0499000549316406,
            4.315999984741211,
            -2.5129001140594482
          ]
        },
        {
          "atom_index": 3697,
          "name": "C",
          "element": "C",
          "coord": [
            1.0728000402450562,
            4.16949987411499,
            -2.4739999771118164
          ]
        },
        {
          "atom_index": 3698,
          "name": "O",
          "element": "O",
          "coord": [
            1.094099998474121,
            4.084000110626221,
            -2.5606000423431396
          ]
        },
        {
          "atom_index": 3699,
          "name": "CB",
          "element": "C",
          "coord": [
            1.1764999628067017,
            4.395999908447266,
            -2.4786999225616455
          ]
        },
        {
          "atom_index": 3700,
          "name": "CG",
          "element": "C",
          "coord": [
            1.167199969291687,
            4.547900199890137,
            -2.4946000576019287
          ]
        },
        {
          "atom_index": 3701,
          "name": "CD",
          "element": "C",
          "coord": [
            1.295300006866455,
            4.618899822235107,
            -2.450500011444092
          ]
        },
        {
          "atom_index": 3702,
          "name": "OE1",
          "element": "O",
          "coord": [
            1.3229999542236328,
            4.622600078582764,
            -2.3282999992370605
          ]
        },
        {
          "atom_index": 3703,
          "name": "OE2",
          "element": "O",
          "coord": [
            1.3687000274658203,
            4.6707000732421875,
            -2.537600040435791
          ]
        }
      ]
    },
    {
      "id": "A:492",
      "chain": "A",
      "resseq": 492,
      "icode": "",
      "resname": "ARG",
      "hetflag": " ",
      "sasa": 4.811697959899902,
      "atoms": [
        {
          "atom_index": 3704,
          "name": "N",
          "element": "N",
          "coord": [
            1.0654000043869019,
            4.142600059509277,
            -2.3431999683380127
          ]
        },
        {
          "atom_index": 3705,
          "name": "CA",
          "element": "C",
          "coord": [
            1.0865000486373901,
            4.009099960327148,
            -2.2844998836517334
          ]
        },
        {
          "atom_index": 3706,
          "name": "C",
          "element": "C",
          "coord": [
            0.9857000112533569,
            3.9012999534606934,
            -2.327500104904175
          ]
        },
        {
          "atom_index": 3707,
          "name": "O",
          "element": "O",
          "coord": [
            1.0247000455856323,
            3.7892000675201416,
            -2.360599994659424
          ]
        },
        {
          "atom_index": 3708,
          "name": "CB",
          "element": "C",
          "coord": [
            1.0875999927520752,
            4.01800012588501,
            -2.131200075149536
          ]
        },
        {
          "atom_index": 3709,
          "name": "CG",
          "element": "C",
          "coord": [
            1.1674000024795532,
            4.134500026702881,
            -2.0736000537872314
          ]
        },
        {
          "atom_index": 3710,
          "name": "CD",
          "element": "C",
          "coord": [
            1.3148000240325928,
            4.103499889373779,
            -2.0532000064849854
          ]
        },
        {
          "atom_index": 3711,
          "name": "NE",
          "element": "N",
          "coord": [
            1.3791999816894531,
            4.2144999504089355,
            -1.9836000204086304
          ]
        },
        {
          "atom_index": 3712,
          "name": "CZ",
          "element": "C",
          "coord": [
            1.5084999799728394,
            4.220600128173828,
            -1.9544999599456787
          ]
        },
        {
          "atom_index": 3713,
          "name": "NH1",
          "element": "N",
          "coord": [
            1.5895999670028687,
            4.120999813079834,
            -1.9881999492645264
          ]
        },
        {
          "atom_index": 3714,
          "name": "NH2",
          "element": "N",
          "coord": [
            1.5566999912261963,
            4.328800201416016,
            -1.8940000534057617
          ]
        }
      ]
    },
    {
      "id": "A:493",
      "chain": "A",
      "resseq": 493,
      "icode": "",
      "resname": "VAL",
      "hetflag": " ",
      "sasa": 0.0,
      "atoms": [
        {
          "atom_index": 3715,
          "name": "N",
          "element": "N",
          "coord": [
            0.8562999963760376,
            3.9321999549865723,
            -2.3227999210357666
          ]
        },
        {
          "atom_index": 3716,
          "name": "CA",
          "element": "C",
          "coord": [
            0.7547000050544739,
            3.8357999324798584,
            -2.3638999462127686
          ]
        },
        {
          "atom_index": 3717,
          "name": "C",
          "element": "C",
          "coord": [
            0.777400016784668,
            3.797100067138672,
            -2.5092999935150146
          ]
        },
        {
          "atom_index": 3718,
          "name": "O",
          "element": "O",
          "coord": [
            0.7455999851226807,
            3.684999942779541,
            -2.5499000549316406
          ]
        },
        {
          "atom_index": 3719,
          "name": "CB",
          "element": "C",
          "coord": [
            0.6122999787330627,
            3.890000104904175,
            -2.3422999382019043
          ]
        },
        {
          "atom_index": 3720,
          "name": "CG1",
          "element": "C",
          "coord": [
            0.5110999941825867,
            3.813199996948242,
            -2.426100015640259
          ]
        },
        {
          "atom_index": 3721,
          "name": "CG2",
          "element": "C",
          "coord": [
            0.5763000249862671,
            3.875999927520752,
            -2.196000099182129
          ]
        }
      ]
    },
    {
      "id": "A:494",
      "chain": "A",
      "resseq": 494,
      "icode": "",
      "resname": "LEU",
      "hetflag": " ",
      "sasa": 0.0,
      "atoms": [
        {
          "atom_index": 3722,
          "name": "N",
          "element": "N",
          "coord": [
            0.8403000235557556,
            3.887500047683716,
            -2.5841000080108643
          ]
        },
        {
          "atom_index": 3723,
          "name": "CA",
          "element": "C",
          "coord": [
            0.8716999888420105,
            3.8650999069213867,
            -2.7246999740600586
          ]
        },
        {
          "atom_index": 3724,
          "name": "C",
          "element": "C",
          "coord": [
            1.0084999799728394,
            3.7969000339508057,
            -2.746500015258789
          ]
        },
        {
          "atom_index": 3725,
          "name": "O",
          "element": "O",
          "coord": [
            1.0591000318527222,
            3.793100118637085,
            -2.858799934387207
          ]
        },
        {
          "atom_index": 3726,
          "name": "CB",
          "element": "C",
          "coord": [
            0.8634999990463257,
            3.9965999126434326,
            -2.802299976348877
          ]
        },
        {
          "atom_index": 3727,
          "name": "CG",
          "element": "C",
          "coord": [
            0.7336000204086304,
            4.076200008392334,
            -2.7848000526428223
          ]
        },
        {
          "atom_index": 3728,
          "name": "CD1",
          "element": "C",
          "coord": [
            0.7473999857902527,
            4.209799766540527,
            -2.854300022125244
          ]
        },
        {
          "atom_index": 3729,
          "name": "CD2",
          "element": "C",
          "coord": [
            0.6137999892234802,
            4.000699996948242,
            -2.838399887084961
          ]
        }
      ]
    },
    {
      "id": "A:495",
      "chain": "A",
      "resseq": 495,
      "icode": "",
      "resname": "PHE",
      "hetflag": " ",
      "sasa": 4.226775169372559,
      "atoms": [
        {
          "atom_index": 3730,
          "name": "N",
          "element": "N",
          "coord": [
            1.0698000192642212,
            3.7476000785827637,
            -2.6386001110076904
          ]
        },
        {
          "atom_index": 3731,
          "name": "CA",
          "element": "C",
          "coord": [
            1.1969000101089478,
            3.674099922180176,
            -2.646199941635132
          ]
        },
        {
          "atom_index": 3732,
          "name": "C",
          "element": "C",
          "coord": [
            1.1644999980926514,
            3.5297000408172607,
            -2.6068999767303467
          ]
        },
        {
          "atom_index": 3733,
          "name": "O",
          "element": "O",
          "coord": [
            1.2366000413894653,
            3.4363999366760254,
            -2.6421000957489014
          ]
        },
        {
          "atom_index": 3734,
          "name": "CB",
          "element": "C",
          "coord": [
            1.306399941444397,
            3.738300085067749,
            -2.556999921798706
          ]
        },
        {
          "atom_index": 3735,
          "name": "CG",
          "element": "C",
          "coord": [
            1.3423000574111938,
            3.6593000888824463,
            -2.4316999912261963
          ]
        },
        {
          "atom_index": 3736,
          "name": "CD1",
          "element": "C",
          "coord": [
            1.4177000522613525,
            3.542099952697754,
            -2.439300060272217
          ]
        },
        {
          "atom_index": 3737,
          "name": "CD2",
          "element": "C",
          "coord": [
            1.304800033569336,
            3.7056000232696533,
            -2.3055999279022217
          ]
        },
        {
          "atom_index": 3738,
          "name": "CE1",
          "element": "C",
          "coord": [
            1.4549000263214111,
            3.472599983215332,
            -2.323199987411499
          ]
        },
        {
          "atom_index": 3739,
          "name": "CE2",
          "element": "C",
          "coord": [
            1.3414000272750854,
            3.636899948120117,
            -2.188999891281128
          ]
        },
        {
          "atom_index": 3740,
          "name": "CZ",
          "element": "C",
          "coord": [
            1.416599988937378,
            3.52020001411438,
            -2.198199987411499
          ]
        }
      ]
    },
    {
      "id": "A:496",
      "chain": "A",
      "resseq": 496,
      "icode": "",
      "resname": "ASP",
      "hetflag": " ",
      "sasa": 2.33320951461792,
      "atoms": [
        {
          "atom_index": 3741,
          "name": "N",
          "element": "N",
          "coord": [
            1.05239999294281,
            3.513200044631958,
            -2.536799907684326
          ]
        },
        {
          "atom_index": 3742,
          "name": "CA",
          "element": "C",
          "coord": [
            1.003000020980835,
            3.3822999000549316,
            -2.49399995803833
          ]
        },
        {
          "atom_index": 3743,
          "name": "C",
          "element": "C",
          "coord": [
            0.9287999868392944,
            3.3178000450134277,
            -2.61299991607666
          ]
        },
        {
          "atom_index": 3744,
          "name": "O",
          "element": "O",
          "coord": [
            0.8906999826431274,
            3.2002999782562256,
            -2.6089000701904297
          ]
        },
        {
          "atom_index": 3745,
          "name": "CB",
          "element": "C",
          "coord": [
            0.907800018787384,
            3.398400068283081,
            -2.374799966812134
          ]
        },
        {
          "atom_index": 3746,
          "name": "CG",
          "element": "C",
          "coord": [
            0.9649999737739563,
            3.4876999855041504,
            -2.265399932861328
          ]
        },
        {
          "atom_index": 3747,
          "name": "OD1",
          "element": "O",
          "coord": [
            1.0703999996185303,
            3.4535999298095703,
            -2.2081000804901123
          ]
        },
        {
          "atom_index": 3748,
          "name": "OD2",
          "element": "O",
          "coord": [
            0.9039000272750854,
            3.5924999713897705,
            -2.2363998889923096
          ]
        }
      ]
    },
    {
      "id": "A:497",
      "chain": "A",
      "resseq": 497,
      "icode": "",
      "resname": "GLU",
      "hetflag": " ",
      "sasa": 0.0,
      "atoms": [
        {
          "atom_index": 3749,
          "name": "N",
          "element": "N",
          "coord": [
            0.9046000242233276,
            3.398900032043457,
            -2.71589994430542
          ]
        },
        {
          "atom_index": 3750,
          "name": "CA",
          "element": "C",
          "coord": [
            0.8389999866485596,
            3.3610000610351562,
            -2.841399908065796
          ]
        },
        {
          "atom_index": 3751,
          "name": "C",
          "element": "C",
          "coord": [
            0.8985999822616577,
            3.4681999683380127,
            -2.933799982070923
          ]
        },
        {
          "atom_index": 3752,
          "name": "O",
          "element": "O",
          "coord": [
            0.8452000021934509,
            3.578900098800659,
            -2.9437999725341797
          ]
        },
        {
          "atom_index": 3753,
          "name": "CB",
          "element": "C",
          "coord": [
            0.6876000165939331,
            3.3819000720977783,
            -2.831700086593628
          ]
        },
        {
          "atom_index": 3754,
          "name": "CG",
          "element": "C",
          "coord": [
            0.621999979019165,
            3.3373000621795654,
            -2.7016000747680664
          ]
        },
        {
          "atom_index": 3755,
          "name": "CD",
          "element": "C",
          "coord": [
            0.5252000093460083,
            3.4412999153137207,
            -2.6468000411987305
          ]
        },
        {
          "atom_index": 3756,
          "name": "OE1",
          "element": "O",
          "coord": [
            0.4666999876499176,
            3.5176000595092773,
            -2.7265000343322754
          ]
        },
        {
          "atom_index": 3757,
          "name": "OE2",
          "element": "O",
          "coord": [
            0.5085999965667725,
            3.447700023651123,
            -2.523400068283081
          ]
        }
      ]
    },
    {
      "id": "A:498",
      "chain": "A",
      "resseq": 498,
      "icode": "",
      "resname": "LEU",
      "hetflag": " ",
      "sasa": 5.791600227355957,
      "atoms": [
        {
          "atom_index": 3758,
          "name": "N",
          "element": "N",
          "coord": [
            1.009600043296814,
            3.436000108718872,
            -2.9995999336242676
          ]
        },
        {
          "atom_index": 3759,
          "name": "CA",
          "element": "C",
          "coord": [
            1.080899953842163,
            3.533799886703491,
            -3.0826001167297363
          ]
        },
        {
          "atom_index": 3760,
          "name": "C",
          "element": "C",
          "coord": [
            1.023300051689148,
            3.575900077819824,
            -3.2183001041412354
          ]
        },
        {
          "atom_index": 3761,
          "name": "O",
          "element": "O",
          "coord": [
            0.9585999846458435,
            3.4979000091552734,
            -3.2883999347686768
          ]
        },
        {
          "atom_index": 3762,
          "name": "CB",
          "element": "C",
          "coord": [
            1.229599952697754,
            3.493000030517578,
            -3.0936999320983887
          ]
        },
        {
          "atom_index": 3763,
          "name": "CG",
          "element": "C",
          "coord": [
            1.3411999940872192,
            3.5790998935699463,
            -3.1565001010894775
          ]
        },
        {
          "atom_index": 3764,
          "name": "CD1",
          "element": "C",
          "coord": [
            1.3391000032424927,
            3.7219998836517334,
            -3.1040000915527344
          ]
        },
        {
          "atom_index": 3765,
          "name": "CD2",
          "element": "C",
          "coord": [
            1.4765000343322754,
            3.5144999027252197,
            -3.126699924468994
          ]
        }
      ]
    },
    {
      "id": "A:499",
      "chain": "A",
      "resseq": 499,
      "icode": "",
      "resname": "GLY",
      "hetflag": " ",
      "sasa": 0.0,
      "atoms": [
        {
          "atom_index": 3766,
          "name": "N",
          "element": "N",
          "coord": [
            1.0469000339508057,
            3.703000068664551,
            -3.2504000663757324
          ]
        },
        {
          "atom_index": 3767,
          "name": "CA",
          "element": "C",
          "coord": [
            1.003499984741211,
            3.7625999450683594,
            -3.375200033187866
          ]
        },
        {
          "atom_index": 3768,
          "name": "C",
          "element": "C",
          "coord": [
            1.0108000040054321,
            3.913800001144409,
            -3.3615000247955322
          ]
        },
        {
          "atom_index": 3769,
          "name": "O",
          "element": "O",
          "coord": [
            0.9244999885559082,
            3.9723000526428223,
            -3.2964999675750732
          ]
        }
      ]
    },
    {
      "id": "A:500",
      "chain": "A",
      "resseq": 500,
      "icode": "",
      "resname": "LEU",
      "hetflag": " ",
      "sasa": 0.31529858708381653,
      "atoms": [
        {
          "atom_index": 3770,
          "name": "N",
          "element": "N",
          "coord": [
            1.113700032234192,
            3.9769999980926514,
            -3.4184999465942383
          ]
        },
        {
          "atom_index": 3771,
          "name": "CA",
          "element": "C",
          "coord": [
            1.1289000511169434,
            4.123199939727783,
            -3.4096999168395996
          ]
        },
        {
          "atom_index": 3772,
          "name": "C",
          "element": "C",
          "coord": [
            1.2345999479293823,
            4.186399936676025,
            -3.503999948501587
          ]
        },
        {
          "atom_index": 3773,
          "name": "O",
          "element": "O",
          "coord": [
            1.3547999858856201,
            4.166600227355957,
            -3.4855000972747803
          ]
        },
        {
          "atom_index": 3774,
          "name": "CB",
          "element": "C",
          "coord": [
            1.1585999727249146,
            4.16349983215332,
            -3.2641000747680664
          ]
        },
        {
          "atom_index": 3775,
          "name": "CG",
          "element": "C",
          "coord": [
            1.0551999807357788,
            4.248199939727783,
            -3.188499927520752
          ]
        },
        {
          "atom_index": 3776,
          "name": "CD1",
          "element": "C",
          "coord": [
            1.0830999612808228,
            4.24399995803833,
            -3.039799928665161
          ]
        },
        {
          "atom_index": 3777,
          "name": "CD2",
          "element": "C",
          "coord": [
            1.055799961090088,
            4.392000198364258,
            -3.2393999099731445
          ]
        }
      ]
    },
    {
      "id": "A:501",
      "chain": "A",
      "resseq": 501,
      "icode": "",
      "resname": "PRO",
      "hetflag": " ",
      "sasa": 2.2908477783203125,
      "atoms": [
        {
          "atom_index": 3778,
          "name": "N",
          "element": "N",
          "coord": [
            1.190000057220459,
            4.258999824523926,
            -3.6089000701904297
          ]
        },
        {
          "atom_index": 3779,
          "name": "CA",
          "element": "C",
          "coord": [
            1.2776999473571777,
            4.3256001472473145,
            -3.706700086593628
          ]
        },
        {
          "atom_index": 3780,
          "name": "C",
          "element": "C",
          "coord": [
            1.2829999923706055,
            4.478600025177002,
            -3.6849000453948975
          ]
        },
        {
          "atom_index": 3781,
          "name": "O",
          "element": "O",
          "coord": [
            1.320099949836731,
            4.525100231170654,
            -3.5766000747680664
          ]
        },
        {
          "atom_index": 3782,
          "name": "CB",
          "element": "C",
          "coord": [
            1.2122999429702759,
            4.29040002822876,
            -3.8417000770568848
          ]
        },
        {
          "atom_index": 3783,
          "name": "CG",
          "element": "C",
          "coord": [
            1.079699993133545,
            4.2154998779296875,
            -3.8053998947143555
          ]
        },
        {
          "atom_index": 3784,
          "name": "CD",
          "element": "C",
          "coord": [
            1.0532000064849854,
            4.251999855041504,
            -3.662100076675415
          ]
        }
      ]
    },
    {
      "id": "A:502",
      "chain": "A",
      "resseq": 502,
      "icode": "",
      "resname": "ALA",
      "hetflag": " ",
      "sasa": 0.22585824131965637,
      "atoms": [
        {
          "atom_index": 3785,
          "name": "N",
          "element": "N",
          "coord": [
            1.249400019645691,
            4.5559000968933105,
            -3.7885000705718994
          ]
        },
        {
          "atom_index": 3786,
          "name": "CA",
          "element": "C",
          "coord": [
            1.2467000484466553,
            4.702300071716309,
            -3.7811999320983887
          ]
        },
        {
          "atom_index": 3787,
          "name": "C",
          "element": "C",
          "coord": [
            1.1004999876022339,
            4.745299816131592,
            -3.8015999794006348
          ]
        },
        {
          "atom_index": 3788,
          "name": "O",
          "element": "O",
          "coord": [
            1.0118999481201172,
            4.659599781036377,
            -3.804800033569336
          ]
        },
        {
          "atom_index": 3789,
          "name": "CB",
          "element": "C",
          "coord": [
            1.3365999460220337,
            4.763000011444092,
            -3.8891000747680664
          ]
        }
      ]
    },
    {
      "id": "A:503",
      "chain": "A",
      "resseq": 503,
      "icode": "",
      "resname": "ILE",
      "hetflag": " ",
      "sasa": 0.0,
      "atoms": [
        {
          "atom_index": 3790,
          "name": "N",
          "element": "N",
          "coord": [
            1.0745999813079834,
            4.875699996948242,
            -3.814300060272217
          ]
        },
        {
          "atom_index": 3791,
          "name": "CA",
          "element": "C",
          "coord": [
            0.9370999932289124,
            4.92519998550415,
            -3.8345999717712402
          ]
        },
        {
          "atom_index": 3792,
          "name": "C",
          "element": "C",
          "coord": [
            0.9192000031471252,
            4.989200115203857,
            -3.9735000133514404
          ]
        },
        {
          "atom_index": 3793,
          "name": "O",
          "element": "O",
          "coord": [
            0.8539999723434448,
            4.93310022354126,
            -4.062600135803223
          ]
        },
        {
          "atom_index": 3794,
          "name": "CB",
          "element": "C",
          "coord": [
            0.8967000246047974,
            5.033899784088135,
            -3.7304000854492188
          ]
        },
        {
          "atom_index": 3795,
          "name": "CG1",
          "element": "C",
          "coord": [
            0.9466000199317932,
            4.998000144958496,
            -3.5903000831604004
          ]
        },
        {
          "atom_index": 3796,
          "name": "CG2",
          "element": "C",
          "coord": [
            0.744700014591217,
            5.052199840545654,
            -3.7304000854492188
          ]
        },
        {
          "atom_index": 3797,
          "name": "CD1",
          "element": "C",
          "coord": [
            0.9480000138282776,
            5.117199897766113,
            -3.496299982070923
          ]
        }
      ]
    },
    {
      "id": "A:504",
      "chain": "A",
      "resseq": 504,
      "icode": "",
      "resname": "GLY",
      "hetflag": " ",
      "sasa": 0.0,
      "atoms": [
        {
          "atom_index": 3798,
          "name": "N",
          "element": "N",
          "coord": [
            0.9736999869346619,
            5.109899997711182,
            -3.9872000217437744
          ]
        },
        {
          "atom_index": 3799,
          "name": "CA",
          "element": "C",
          "coord": [
            0.9672999978065491,
            5.1855998039245605,
            -4.110799789428711
          ]
        },
        {
          "atom_index": 3800,
          "name": "C",
          "element": "C",
          "coord": [
            1.0753999948501587,
            5.291800022125244,
            -4.10260009765625
          ]
        },
        {
          "atom_index": 3801,
          "name": "O",
          "element": "O",
          "coord": [
            1.1907000541687012,
            5.261199951171875,
            -4.070099830627441
          ]
        }
      ]
    },
    {
      "id": "A:505",
      "chain": "A",
      "resseq": 505,
      "icode": "",
      "resname": "LYS",
      "hetflag": " ",
      "sasa": 1.871755599975586,
      "atoms": [
        {
          "atom_index": 3802,
          "name": "N",
          "element": "N",
          "coord": [
            1.0384000539779663,
            5.416900157928467,
            -4.126699924468994
          ]
        },
        {
          "atom_index": 3803,
          "name": "CA",
          "element": "C",
          "coord": [
            1.135200023651123,
            5.5258002281188965,
            -4.119800090789795
          ]
        },
        {
          "atom_index": 3804,
          "name": "C",
          "element": "C",
          "coord": [
            1.1052000522613525,
            5.630000114440918,
            -4.0117998123168945
          ]
        },
        {
          "atom_index": 3805,
          "name": "O",
          "element": "O",
          "coord": [
            1.19760000705719,
            5.6894001960754395,
            -3.9556000232696533
          ]
        },
        {
          "atom_index": 3806,
          "name": "CB",
          "element": "C",
          "coord": [
            1.148900032043457,
            5.592800140380859,
            -4.256400108337402
          ]
        },
        {
          "atom_index": 3807,
          "name": "CG",
          "element": "C",
          "coord": [
            1.2136000394821167,
            5.503900051116943,
            -4.360499858856201
          ]
        },
        {
          "atom_index": 3808,
          "name": "CD",
          "element": "C",
          "coord": [
            1.2273999452590942,
            5.574999809265137,
            -4.493599891662598
          ]
        },
        {
          "atom_index": 3809,
          "name": "CE",
          "element": "C",
          "coord": [
            1.3013999462127686,
            5.487500190734863,
            -4.593699932098389
          ]
        },
        {
          "atom_index": 3810,
          "name": "NZ",
          "element": "N",
          "coord": [
            1.3176000118255615,
            5.553899765014648,
            -4.72629976272583
          ]
        }
      ]
    },
    {
      "id": "A:506",
      "chain": "A",
      "resseq": 506,
      "icode": "",
      "resname": "THR",
      "hetflag": " ",
      "sasa": 0.0,
      "atoms": [
        {
          "atom_index": 3811,
          "name": "N",
          "element": "N",
          "coord": [
            0.9764000177383423,
            5.651400089263916,
            -3.9835000038146973
          ]
        },
        {
          "atom_index": 3812,
          "name": "CA",
          "element": "C",
          "coord": [
            0.930899977684021,
            5.748899936676025,
            -3.882999897003174
          ]
        },
        {
          "atom_index": 3813,
          "name": "C",
          "element": "C",
          "coord": [
            0.9503999948501587,
            5.7017998695373535,
            -3.7379000186920166
          ]
        },
        {
          "atom_index": 3814,
          "name": "O",
          "element": "O",
          "coord": [
            0.9223999977111816,
            5.5858001708984375,
            -3.7063000202178955
          ]
        },
        {
          "atom_index": 3815,
          "name": "CB",
          "element": "C",
          "coord": [
            0.7797999978065491,
            5.783999919891357,
            -3.9014999866485596
          ]
        },
        {
          "atom_index": 3816,
          "name": "OG1",
          "element": "O",
          "coord": [
            0.7260000109672546,
            5.713600158691406,
            -4.014900207519531
          ]
        },
        {
          "atom_index": 3817,
          "name": "CG2",
          "element": "C",
          "coord": [
            0.7616000175476074,
            5.934199810028076,
            -3.9200000762939453
          ]
        }
      ]
    },
    {
      "id": "A:507",
      "chain": "A",
      "resseq": 507,
      "icode": "",
      "resname": "GLU",
      "hetflag": " ",
      "sasa": 0.0,
      "atoms": [
        {
          "atom_index": 3818,
          "name": "N",
          "element": "N",
          "coord": [
            0.996399998664856,
            5.791999816894531,
            -3.650599956512451
          ]
        },
        {
          "atom_index": 3819,
          "name": "CA",
          "element": "C",
          "coord": [
            1.0170999765396118,
            5.76170015335083,
            -3.5083000659942627
          ]
        },
        {
          "atom_index": 3820,
          "name": "C",
          "element": "C",
          "coord": [
            1.1195000410079956,
            5.648200035095215,
            -3.4927000999450684
          ]
        },
        {
          "atom_index": 3821,
          "name": "O",
          "element": "O",
          "coord": [
            1.0820000171661377,
            5.531099796295166,
            -3.485300064086914
          ]
        },
        {
          "atom_index": 3822,
          "name": "CB",
          "element": "C",
          "coord": [
            0.8826000094413757,
            5.72160005569458,
            -3.4444000720977783
          ]
        },
        {
          "atom_index": 3823,
          "name": "CG",
          "element": "C",
          "coord": [
            0.7639999985694885,
            5.812399864196777,
            -3.4830000400543213
          ]
        },
        {
          "atom_index": 3824,
          "name": "CD",
          "element": "C",
          "coord": [
            0.6306999921798706,
            5.73769998550415,
            -3.4958999156951904
          ]
        },
        {
          "atom_index": 3825,
          "name": "OE1",
          "element": "O",
          "coord": [
            0.6297000050544739,
            5.621399879455566,
            -3.542099952697754
          ]
        },
        {
          "atom_index": 3826,
          "name": "OE2",
          "element": "O",
          "coord": [
            0.5260999798774719,
            5.796899795532227,
            -3.4609999656677246
          ]
        }
      ]
    },
    {
      "id": "A:508",
      "chain": "A",
      "resseq": 508,
      "icode": "",
      "resname": "LYS",
      "hetflag": " ",
      "sasa": 4.1772003173828125,
      "atoms": [
        {
          "atom_index": 3827,
          "name": "N",
          "element": "N",
          "coord": [
            1.2472000122070312,
            5.6828999519348145,
            -3.47760009765625
          ]
        },
        {
          "atom_index": 3828,
          "name": "CA",
          "element": "C",
          "coord": [
            1.3502000570297241,
            5.579599857330322,
            -3.468400001525879
          ]
        },
        {
          "atom_index": 3829,
          "name": "C",
          "element": "C",
          "coord": [
            1.4271999597549438,
            5.555099964141846,
            -3.3369998931884766
          ]
        },
        {
          "atom_index": 3830,
          "name": "O",
          "element": "O",
          "coord": [
            1.4638999700546265,
            5.64900016784668,
            -3.265000104904175
          ]
        },
        {
          "atom_index": 3831,
          "name": "CB",
          "element": "C",
          "coord": [
            1.4490000009536743,
            5.59660005569458,
            -3.5845000743865967
          ]
        },
        {
          "atom_index": 3832,
          "name": "CG",
          "element": "C",
          "coord": [
            1.5250999927520752,
            5.469600200653076,
            -3.619499921798706
          ]
        },
        {
          "atom_index": 3833,
          "name": "CD",
          "element": "C",
          "coord": [
            1.6210999488830566,
            5.4903998374938965,
            -3.7351999282836914
          ]
        },
        {
          "atom_index": 3834,
          "name": "CE",
          "element": "C",
          "coord": [
            1.6965999603271484,
            5.361400127410889,
            -3.763700008392334
          ]
        },
        {
          "atom_index": 3835,
          "name": "NZ",
          "element": "N",
          "coord": [
            1.8008999824523926,
            5.374199867248535,
            -3.8701000213623047
          ]
        }
      ]
    },
    {
      "id": "A:509",
      "chain": "A",
      "resseq": 509,
      "icode": "",
      "resname": "THR",
      "hetflag": " ",
      "sasa": 2.8715250492095947,
      "atoms": [
        {
          "atom_index": 3836,
          "name": "N",
          "element": "N",
          "coord": [
            1.445199966430664,
            5.4253997802734375,
            -3.308000087738037
          ]
        },
        {
          "atom_index": 3837,
          "name": "CA",
          "element": "C",
          "coord": [
            1.5194000005722046,
            5.367000102996826,
            -3.194000005722046
          ]
        },
        {
          "atom_index": 3838,
          "name": "C",
          "element": "C",
          "coord": [
            1.503600001335144,
            5.398200035095215,
            -3.0432000160217285
          ]
        },
        {
          "atom_index": 3839,
          "name": "O",
          "element": "O",
          "coord": [
            1.5356999635696411,
            5.3125,
            -2.9595999717712402
          ]
        },
        {
          "atom_index": 3840,
          "name": "CB",
          "element": "C",
          "coord": [
            1.6723999977111816,
            5.357500076293945,
            -3.226300001144409
          ]
        },
        {
          "atom_index": 3841,
          "name": "OG1",
          "element": "O",
          "coord": [
            1.7110999822616577,
            5.463399887084961,
            -3.3157999515533447
          ]
        },
        {
          "atom_index": 3842,
          "name": "CG2",
          "element": "C",
          "coord": [
            1.705199956893921,
            5.221199989318848,
            -3.2894999980926514
          ]
        }
      ]
    },
    {
      "id": "A:510",
      "chain": "A",
      "resseq": 510,
      "icode": "",
      "resname": "GLY",
      "hetflag": " ",
      "sasa": 0.3226546049118042,
      "atoms": [
        {
          "atom_index": 3843,
          "name": "N",
          "element": "N",
          "coord": [
            1.4611999988555908,
            5.518700122833252,
            -3.0067999362945557
          ]
        },
        {
          "atom_index": 3844,
          "name": "CA",
          "element": "C",
          "coord": [
            1.4453999996185303,
            5.549900054931641,
            -2.865299940109253
          ]
        },
        {
          "atom_index": 3845,
          "name": "C",
          "element": "C",
          "coord": [
            1.3265999555587769,
            5.476900100708008,
            -2.8036999702453613
          ]
        },
        {
          "atom_index": 3846,
          "name": "O",
          "element": "O",
          "coord": [
            1.242300033569336,
            5.423500061035156,
            -2.8768999576568604
          ]
        }
      ]
    },
    {
      "id": "A:511",
      "chain": "A",
      "resseq": 511,
      "icode": "",
      "resname": "LYS",
      "hetflag": " ",
      "sasa": 2.4798905849456787,
      "atoms": [
        {
          "atom_index": 3847,
          "name": "N",
          "element": "N",
          "coord": [
            1.3163000345230103,
            5.477399826049805,
            -2.6707000732421875
          ]
        },
        {
          "atom_index": 3848,
          "name": "CA",
          "element": "C",
          "coord": [
            1.2050000429153442,
            5.410699844360352,
            -2.6012001037597656
          ]
        },
        {
          "atom_index": 3849,
          "name": "C",
          "element": "C",
          "coord": [
            1.0669000148773193,
            5.467599868774414,
            -2.637399911880493
          ]
        },
        {
          "atom_index": 3850,
          "name": "O",
          "element": "O",
          "coord": [
            0.9639999866485596,
            5.402599811553955,
            -2.6154000759124756
          ]
        },
        {
          "atom_index": 3851,
          "name": "CB",
          "element": "C",
          "coord": [
            1.2266000509262085,
            5.412899971008301,
            -2.4491000175476074
          ]
        },
        {
          "atom_index": 3852,
          "name": "CG",
          "element": "C",
          "coord": [
            1.3517999649047852,
            5.336900234222412,
            -2.4049999713897705
          ]
        },
        {
          "atom_index": 3853,
          "name": "CD",
          "element": "C",
          "coord": [
            1.3645000457763672,
            5.325399875640869,
            -2.253499984741211
          ]
        },
        {
          "atom_index": 3854,
          "name": "CE",
          "element": "C",
          "coord": [
            1.4955999851226807,
            5.256100177764893,
            -2.2174999713897705
          ]
        },
        {
          "atom_index": 3855,
          "name": "NZ",
          "element": "N",
          "coord": [
            1.510699987411499,
            5.231100082397461,
            -2.0717999935150146
          ]
        }
      ]
    },
    {
      "id": "A:512",
      "chain": "A",
      "resseq": 512,
      "icode": "",
      "resname": "ARG",
      "hetflag": " ",
      "sasa": 0.0,
      "atoms": [
        {
          "atom_index": 3856,
          "name": "N",
          "element": "N",
          "coord": [
            1.066499948501587,
            5.588500022888184,
            -2.6939001083374023
          ]
        },
        {
          "atom_index": 3857,
          "name": "CA",
          "element": "C",
          "coord": [
            0.9445000290870667,
            5.657100200653076,
            -2.7362000942230225
          ]
        },
        {
          "atom_index": 3858,
          "name": "C",
          "element": "C",
          "coord": [
            0.9146999716758728,
            5.623000144958496,
            -2.882200002670288
          ]
        },
        {
          "atom_index": 3859,
          "name": "O",
          "element": "O",
          "coord": [
            0.7990999817848206,
            5.602700233459473,
            -2.920300006866455
          ]
        },
        {
          "atom_index": 3860,
          "name": "CB",
          "element": "C",
          "coord": [
            0.9602000117301941,
            5.809100151062012,
            -2.716399908065796
          ]
        },
        {
          "atom_index": 3861,
          "name": "CG",
          "element": "C",
          "coord": [
            0.946399986743927,
            5.8968000411987305,
            -2.842900037765503
          ]
        },
        {
          "atom_index": 3862,
          "name": "CD",
          "element": "C",
          "coord": [
            0.8015000224113464,
            5.908699989318848,
            -2.8907999992370605
          ]
        },
        {
          "atom_index": 3863,
          "name": "NE",
          "element": "N",
          "coord": [
            0.7868000268936157,
            6.008399963378906,
            -2.9962000846862793
          ]
        },
        {
          "atom_index": 3864,
          "name": "CZ",
          "element": "C",
          "coord": [
            0.6715999841690063,
            6.066999912261963,
            -3.0283000469207764
          ]
        },
        {
          "atom_index": 3865,
          "name": "NH1",
          "element": "N",
          "coord": [
            0.5597000122070312,
            6.035799980163574,
            -2.963099956512451
          ]
        },
        {
          "atom_index": 3866,
          "name": "NH2",
          "element": "N",
          "coord": [
            0.6692000031471252,
            6.160200119018555,
            -3.123199939727783
          ]
        }
      ]
    },
    {
      "id": "A:513",
      "chain": "A",
      "resseq": 513,
      "icode": "",
      "resname": "SER",
      "hetflag": " ",
      "sasa": 0.0,
      "atoms": [
        {
          "atom_index": 3867,
          "name": "N",
          "element": "N",
          "coord": [
            1.0188000202178955,
            5.622000217437744,
            -2.964900016784668
          ]
        },
        {
          "atom_index": 3868,
          "name": "CA",
          "element": "C",
          "coord": [
            1.0026999711990356,
            5.589000225067139,
            -3.105299949645996
          ]
        },
        {
          "atom_index": 3869,
          "name": "C",
          "element": "C",
          "coord": [
            0.9563000202178955,
            5.443399906158447,
            -3.1143999099731445
          ]
        },
        {
          "atom_index": 3870,
          "name": "O",
          "element": "O",
          "coord": [
            0.890999972820282,
            5.404200077056885,
            -3.2116000652313232
          ]
        },
        {
          "atom_index": 3871,
          "name": "CB",
          "element": "C",
          "coord": [
            1.1340999603271484,
            5.609099864959717,
            -3.1791999340057373
          ]
        },
        {
          "atom_index": 3872,
          "name": "OG",
          "element": "O",
          "coord": [
            1.2331000566482544,
            5.520100116729736,
            -3.1324000358581543
          ]
        }
      ]
    },
    {
      "id": "A:514",
      "chain": "A",
      "resseq": 514,
      "icode": "",
      "resname": "THR",
      "hetflag": " ",
      "sasa": 0.0,
      "atoms": [
        {
          "atom_index": 3873,
          "name": "N",
          "element": "N",
          "coord": [
            0.9925000071525574,
            5.363399982452393,
            -3.013400077819824
          ]
        },
        {
          "atom_index": 3874,
          "name": "CA",
          "element": "C",
          "coord": [
            0.9495000243186951,
            5.223499774932861,
            -3.0064001083374023
          ]
        },
        {
          "atom_index": 3875,
          "name": "C",
          "element": "C",
          "coord": [
            0.7993000149726868,
            5.222499847412109,
            -2.9751999378204346
          ]
        },
        {
          "atom_index": 3876,
          "name": "O",
          "element": "O",
          "coord": [
            0.7182000279426575,
            5.187300205230713,
            -3.060699939727783
          ]
        },
        {
          "atom_index": 3877,
          "name": "CB",
          "element": "C",
          "coord": [
            1.0264999866485596,
            5.140100002288818,
            -2.8986001014709473
          ]
        },
        {
          "atom_index": 3878,
          "name": "OG1",
          "element": "O",
          "coord": [
            1.0196000337600708,
            5.20419979095459,
            -2.7701001167297363
          ]
        },
        {
          "atom_index": 3879,
          "name": "CG2",
          "element": "C",
          "coord": [
            1.1711000204086304,
            5.12060022354126,
            -2.9398000240325928
          ]
        }
      ]
    },
    {
      "id": "A:515",
      "chain": "A",
      "resseq": 515,
      "icode": "",
      "resname": "SER",
      "hetflag": " ",
      "sasa": 0.0,
      "atoms": [
        {
          "atom_index": 3880,
          "name": "N",
          "element": "N",
          "coord": [
            0.7615000009536743,
            5.269999980926514,
            -2.8568999767303467
          ]
        },
        {
          "atom_index": 3881,
          "name": "CA",
          "element": "C",
          "coord": [
            0.6200000047683716,
            5.274600028991699,
            -2.8196001052856445
          ]
        },
        {
          "atom_index": 3882,
          "name": "C",
          "element": "C",
          "coord": [
            0.5332000255584717,
            5.3520002365112305,
            -2.9209001064300537
          ]
        },
        {
          "atom_index": 3883,
          "name": "O",
          "element": "O",
          "coord": [
            0.4104999899864197,
            5.34689998626709,
            -2.9156999588012695
          ]
        },
        {
          "atom_index": 3884,
          "name": "CB",
          "element": "C",
          "coord": [
            0.6029999852180481,
            5.3302998542785645,
            -2.677000045776367
          ]
        },
        {
          "atom_index": 3885,
          "name": "OG",
          "element": "O",
          "coord": [
            0.6916999816894531,
            5.43779993057251,
            -2.649399995803833
          ]
        }
      ]
    },
    {
      "id": "A:516",
      "chain": "A",
      "resseq": 516,
      "icode": "",
      "resname": "ALA",
      "hetflag": " ",
      "sasa": 0.0,
      "atoms": [
        {
          "atom_index": 3886,
          "name": "N",
          "element": "N",
          "coord": [
            0.5975000262260437,
            5.424200057983398,
            -3.0123000144958496
          ]
        },
        {
          "atom_index": 3887,
          "name": "CA",
          "element": "C",
          "coord": [
            0.5263000130653381,
            5.499300003051758,
            -3.114500045776367
          ]
        },
        {
          "atom_index": 3888,
          "name": "C",
          "element": "C",
          "coord": [
            0.482699990272522,
            5.407400131225586,
            -3.22979998588562
          ]
        },
        {
          "atom_index": 3889,
          "name": "O",
          "element": "O",
          "coord": [
            0.3630000054836273,
            5.384399890899658,
            -3.250200033187866
          ]
        },
        {
          "atom_index": 3890,
          "name": "CB",
          "element": "C",
          "coord": [
            0.6140000224113464,
            5.613100051879883,
            -3.166800022125244
          ]
        }
      ]
    },
    {
      "id": "A:517",
      "chain": "A",
      "resseq": 517,
      "icode": "",
      "resname": "ALA",
      "hetflag": " ",
      "sasa": 0.0,
      "atoms": [
        {
          "atom_index": 3891,
          "name": "N",
          "element": "N",
          "coord": [
            0.5795999765396118,
            5.352399826049805,
            -3.302500009536743
          ]
        },
        {
          "atom_index": 3892,
          "name": "CA",
          "element": "C",
          "coord": [
            0.5494999885559082,
            5.265999794006348,
            -3.4161999225616455
          ]
        },
        {
          "atom_index": 3893,
          "name": "C",
          "element": "C",
          "coord": [
            0.582099974155426,
            5.117400169372559,
            -3.3989999294281006
          ]
        },
        {
          "atom_index": 3894,
          "name": "O",
          "element": "O",
          "coord": [
            0.5358999967575073,
            5.034200191497803,
            -3.478600025177002
          ]
        },
        {
          "atom_index": 3895,
          "name": "CB",
          "element": "C",
          "coord": [
            0.617900013923645,
            5.320000171661377,
            -3.541100025177002
          ]
        }
      ]
    },
    {
      "id": "A:518",
      "chain": "A",
      "resseq": 518,
      "icode": "",
      "resname": "VAL",
      "hetflag": " ",
      "sasa": 0.0,
      "atoms": [
        {
          "atom_index": 3896,
          "name": "N",
          "element": "N",
          "coord": [
            0.6636000275611877,
            5.084199905395508,
            -3.2987000942230225
          ]
        },
        {
          "atom_index": 3897,
          "name": "CA",
          "element": "C",
          "coord": [
            0.7026000022888184,
            4.944799900054932,
            -3.273400068283081
          ]
        },
        {
          "atom_index": 3898,
          "name": "C",
          "element": "C",
          "coord": [
            0.5763000249862671,
            4.86269998550415,
            -3.251300096511841
          ]
        },
        {
          "atom_index": 3899,
          "name": "O",
          "element": "O",
          "coord": [
            0.4715999960899353,
            4.918399810791016,
            -3.216599941253662
          ]
        },
        {
          "atom_index": 3900,
          "name": "CB",
          "element": "C",
          "coord": [
            0.7986000180244446,
            4.929999828338623,
            -3.1475000381469727
          ]
        },
        {
          "atom_index": 3901,
          "name": "CG1",
          "element": "C",
          "coord": [
            0.7200000286102295,
            4.905200004577637,
            -3.0178000926971436
          ]
        },
        {
          "atom_index": 3902,
          "name": "CG2",
          "element": "C",
          "coord": [
            0.9010000228881836,
            4.8196001052856445,
            -3.169300079345703
          ]
        }
      ]
    },
    {
      "id": "A:519",
      "chain": "A",
      "resseq": 519,
      "icode": "",
      "resname": "LEU",
      "hetflag": " ",
      "sasa": 0.0,
      "atoms": [
        {
          "atom_index": 3903,
          "name": "N",
          "element": "N",
          "coord": [
            0.5841000080108643,
            4.732900142669678,
            -3.2802000045776367
          ]
        },
        {
          "atom_index": 3904,
          "name": "CA",
          "element": "C",
          "coord": [
            0.47200000286102295,
            4.640900135040283,
            -3.2592999935150146
          ]
        },
        {
          "atom_index": 3905,
          "name": "C",
          "element": "C",
          "coord": [
            0.359499990940094,
            4.648600101470947,
            -3.3635001182556152
          ]
        },
        {
          "atom_index": 3906,
          "name": "O",
          "element": "O",
          "coord": [
            0.3084999918937683,
            4.5447998046875,
            -3.4068000316619873
          ]
        },
        {
          "atom_index": 3907,
          "name": "CB",
          "element": "C",
          "coord": [
            0.415800005197525,
            4.660799980163574,
            -3.1171000003814697
          ]
        },
        {
          "atom_index": 3908,
          "name": "CG",
          "element": "C",
          "coord": [
            0.31060001254081726,
            4.5690999031066895,
            -3.054800033569336
          ]
        },
        {
          "atom_index": 3909,
          "name": "CD1",
          "element": "C",
          "coord": [
            0.36910000443458557,
            4.4303998947143555,
            -3.0357000827789307
          ]
        },
        {
          "atom_index": 3910,
          "name": "CD2",
          "element": "C",
          "coord": [
            0.2671000063419342,
            4.6280999183654785,
            -2.9209001064300537
          ]
        }
      ]
    },
    {
      "id": "A:520",
      "chain": "A",
      "resseq": 520,
      "icode": "",
      "resname": "GLU",
      "hetflag": " ",
      "sasa": 0.0,
      "atoms": [
        {
          "atom_index": 3911,
          "name": "N",
          "element": "N",
          "coord": [
            0.3230000138282776,
            4.769899845123291,
            -3.405400037765503
          ]
        },
        {
          "atom_index": 3912,
          "name": "CA",
          "element": "C",
          "coord": [
            0.21570000052452087,
            4.788700103759766,
            -3.5027999877929688
          ]
        },
        {
          "atom_index": 3913,
          "name": "C",
          "element": "C",
          "coord": [
            0.24009999632835388,
            4.7017998695373535,
            -3.6254000663757324
          ]
        },
        {
          "atom_index": 3914,
          "name": "O",
          "element": "O",
          "coord": [
            0.1527000069618225,
            4.6265997886657715,
            -3.6675000190734863
          ]
        },
        {
          "atom_index": 3915,
          "name": "CB",
          "element": "C",
          "coord": [
            0.20360000431537628,
            4.935999870300293,
            -3.543299913406372
          ]
        },
        {
          "atom_index": 3916,
          "name": "CG",
          "element": "C",
          "coord": [
            0.060499999672174454,
            4.981299877166748,
            -3.5785000324249268
          ]
        },
        {
          "atom_index": 3917,
          "name": "CD",
          "element": "C",
          "coord": [
            0.00279999990016222,
            4.9141998291015625,
            -3.7030999660491943
          ]
        },
        {
          "atom_index": 3918,
          "name": "OE1",
          "element": "O",
          "coord": [
            0.04569999873638153,
            4.947400093078613,
            -3.8157999515533447
          ]
        },
        {
          "atom_index": 3919,
          "name": "OE2",
          "element": "O",
          "coord": [
            -0.08720000088214874,
            4.82889986038208,
            -3.6882998943328857
          ]
        }
      ]
    },
    {
      "id": "A:521",
      "chain": "A",
      "resseq": 521,
      "icode": "",
      "resname": "ALA",
      "hetflag": " ",
      "sasa": 0.0,
      "atoms": [
        {
          "atom_index": 3920,
          "name": "N",
          "element": "N",
          "coord": [
            0.36039999127388,
            4.7093000411987305,
            -3.6803998947143555
          ]
        },
        {
          "atom_index": 3921,
          "name": "CA",
          "element": "C",
          "coord": [
            0.3935999870300293,
            4.628499984741211,
            -3.7964000701904297
          ]
        },
        {
          "atom_index": 3922,
          "name": "C",
          "element": "C",
          "coord": [
            0.3644999861717224,
            4.480899810791016,
            -3.765700101852417
          ]
        },
        {
          "atom_index": 3923,
          "name": "O",
          "element": "O",
          "coord": [
            0.3043000102043152,
            4.410299777984619,
            -3.8461999893188477
          ]
        },
        {
          "atom_index": 3924,
          "name": "CB",
          "element": "C",
          "coord": [
            0.5401999950408936,
            4.647600173950195,
            -3.830899953842163
          ]
        }
      ]
    },
    {
      "id": "A:522",
      "chain": "A",
      "resseq": 522,
      "icode": "",
      "resname": "LEU",
      "hetflag": " ",
      "sasa": 0.0,
      "atoms": [
        {
          "atom_index": 3925,
          "name": "N",
          "element": "N",
          "coord": [
            0.3955000042915344,
            4.441100120544434,
            -3.642400026321411
          ]
        },
        {
          "atom_index": 3926,
          "name": "CA",
          "element": "C",
          "coord": [
            0.3806999921798706,
            4.303100109100342,
            -3.5950000286102295
          ]
        },
        {
          "atom_index": 3927,
          "name": "C",
          "element": "C",
          "coord": [
            0.2418999969959259,
            4.2515997886657715,
            -3.5532000064849854
          ]
        },
        {
          "atom_index": 3928,
          "name": "O",
          "element": "O",
          "coord": [
            0.22579999268054962,
            4.131499767303467,
            -3.52839994430542
          ]
        },
        {
          "atom_index": 3929,
          "name": "CB",
          "element": "C",
          "coord": [
            0.48010000586509705,
            4.277299880981445,
            -3.480799913406372
          ]
        },
        {
          "atom_index": 3930,
          "name": "CG",
          "element": "C",
          "coord": [
            0.6305000185966492,
            4.286900043487549,
            -3.5107998847961426
          ]
        },
        {
          "atom_index": 3931,
          "name": "CD1",
          "element": "C",
          "coord": [
            0.6733999848365784,
            4.430300235748291,
            -3.5380001068115234
          ]
        },
        {
          "atom_index": 3932,
          "name": "CD2",
          "element": "C",
          "coord": [
            0.7077999711036682,
            4.23199987411499,
            -3.3929998874664307
          ]
        }
      ]
    },
    {
      "id": "A:523",
      "chain": "A",
      "resseq": 523,
      "icode": "",
      "resname": "ARG",
      "hetflag": " ",
      "sasa": 0.0,
      "atoms": [
        {
          "atom_index": 3933,
          "name": "N",
          "element": "N",
          "coord": [
            0.14270000159740448,
            4.339700222015381,
            -3.5471999645233154
          ]
        },
        {
          "atom_index": 3934,
          "name": "CA",
          "element": "C",
          "coord": [
            0.007000000216066837,
            4.301300048828125,
            -3.5072999000549316
          ]
        },
        {
          "atom_index": 3935,
          "name": "C",
          "element": "C",
          "coord": [
            -0.05889999866485596,
            4.1981000900268555,
            -3.599299907684326
          ]
        },
        {
          "atom_index": 3936,
          "name": "O",
          "element": "O",
          "coord": [
            -0.1526000052690506,
            4.128499984741211,
            -3.559999942779541
          ]
        },
        {
          "atom_index": 3937,
          "name": "CB",
          "element": "C",
          "coord": [
            -0.08160000294446945,
            4.42579984664917,
            -3.502700090408325
          ]
        },
        {
          "atom_index": 3938,
          "name": "CG",
          "element": "C",
          "coord": [
            -0.0860000029206276,
            4.500100135803223,
            -3.635999917984009
          ]
        },
        {
          "atom_index": 3939,
          "name": "CD",
          "element": "C",
          "coord": [
            -0.225600004196167,
            4.514200210571289,
            -3.694700002670288
          ]
        },
        {
          "atom_index": 3940,
          "name": "NE",
          "element": "N",
          "coord": [
            -0.30140000581741333,
            4.6244001388549805,
            -3.635699987411499
          ]
        },
        {
          "atom_index": 3941,
          "name": "CZ",
          "element": "C",
          "coord": [
            -0.37049999833106995,
            4.713799953460693,
            -3.7060999870300293
          ]
        },
        {
          "atom_index": 3942,
          "name": "NH1",
          "element": "N",
          "coord": [
            -0.37310001254081726,
            4.706500053405762,
            -3.83870005607605
          ]
        },
        {
          "atom_index": 3943,
          "name": "NH2",
          "element": "N",
          "coord": [
            -0.43700000643730164,
            4.8105998039245605,
            -3.644200086593628
          ]
        }
      ]
    },
    {
      "id": "A:524",
      "chain": "A",
      "resseq": 524,
      "icode": "",
      "resname": "GLU",
      "hetflag": " ",
      "sasa": 0.0,
      "atoms": [
        {
          "atom_index": 3944,
          "name": "N",
          "element": "N",
          "coord": [
            -0.007199999876320362,
            4.189000129699707,
            -3.721400022506714
          ]
        },
        {
          "atom_index": 3945,
          "name": "CA",
          "element": "C",
          "coord": [
            -0.06040000170469284,
            4.100399971008301,
            -3.825200080871582
          ]
        },
        {
          "atom_index": 3946,
          "name": "C",
          "element": "C",
          "coord": [
            -0.08900000154972076,
            3.953200101852417,
            -3.7964999675750732
          ]
        },
        {
          "atom_index": 3947,
          "name": "O",
          "element": "O",
          "coord": [
            -0.20509999990463257,
            3.9130001068115234,
            -3.789599895477295
          ]
        },
        {
          "atom_index": 3948,
          "name": "CB",
          "element": "C",
          "coord": [
            0.023600000888109207,
            4.111100196838379,
            -3.9540998935699463
          ]
        },
        {
          "atom_index": 3949,
          "name": "CG",
          "element": "C",
          "coord": [
            0.005499999970197678,
            4.242700099945068,
            -4.03410005569458
          ]
        },
        {
          "atom_index": 3950,
          "name": "CD",
          "element": "C",
          "coord": [
            -0.13199999928474426,
            4.257199764251709,
            -4.103400230407715
          ]
        },
        {
          "atom_index": 3951,
          "name": "OE1",
          "element": "O",
          "coord": [
            -0.22030000388622284,
            4.1697998046875,
            -4.0858001708984375
          ]
        },
        {
          "atom_index": 3952,
          "name": "OE2",
          "element": "O",
          "coord": [
            -0.15150000154972076,
            4.357399940490723,
            -4.176400184631348
          ]
        }
      ]
    },
    {
      "id": "A:525",
      "chain": "A",
      "resseq": 525,
      "icode": "",
      "resname": "ALA",
      "hetflag": " ",
      "sasa": 2.4756133556365967,
      "atoms": [
        {
          "atom_index": 3953,
          "name": "N",
          "element": "N",
          "coord": [
            0.015699999406933784,
            3.872499942779541,
            -3.7822000980377197
          ]
        },
        {
          "atom_index": 3954,
          "name": "CA",
          "element": "C",
          "coord": [
            -0.003000000026077032,
            3.728800058364868,
            -3.7629001140594482
          ]
        },
        {
          "atom_index": 3955,
          "name": "C",
          "element": "C",
          "coord": [
            -0.003000000026077032,
            3.667799949645996,
            -3.6217000484466553
          ]
        },
        {
          "atom_index": 3956,
          "name": "O",
          "element": "O",
          "coord": [
            0.0008999999845400453,
            3.5450000762939453,
            -3.6080000400543213
          ]
        },
        {
          "atom_index": 3957,
          "name": "CB",
          "element": "C",
          "coord": [
            0.09359999746084213,
            3.652100086212158,
            -3.8545000553131104
          ]
        }
      ]
    },
    {
      "id": "A:526",
      "chain": "A",
      "resseq": 526,
      "icode": "",
      "resname": "HIS",
      "hetflag": " ",
      "sasa": 1.2989540100097656,
      "atoms": [
        {
          "atom_index": 3958,
          "name": "N",
          "element": "N",
          "coord": [
            -0.006099999882280827,
            3.7497000694274902,
            -3.516700029373169
          ]
        },
        {
          "atom_index": 3959,
          "name": "CA",
          "element": "C",
          "coord": [
            -0.007899999618530273,
            3.694200038909912,
            -3.38100004196167
          ]
        },
        {
          "atom_index": 3960,
          "name": "C",
          "element": "C",
          "coord": [
            -0.11320000141859055,
            3.7562999725341797,
            -3.2892000675201416
          ]
        },
        {
          "atom_index": 3961,
          "name": "O",
          "element": "O",
          "coord": [
            -0.10440000146627426,
            3.8738999366760254,
            -3.2527999877929688
          ]
        },
        {
          "atom_index": 3962,
          "name": "CB",
          "element": "C",
          "coord": [
            0.13109999895095825,
            3.699700117111206,
            -3.3152999877929688
          ]
        },
        {
          "atom_index": 3963,
          "name": "CG",
          "element": "C",
          "coord": [
            0.2295999974012375,
            3.6038999557495117,
            -3.3745999336242676
          ]
        },
        {
          "atom_index": 3964,
          "name": "ND1",
          "element": "N",
          "coord": [
            0.35260000824928284,
            3.6438000202178955,
            -3.422600030899048
          ]
        },
        {
          "atom_index": 3965,
          "name": "CD2",
          "element": "C",
          "coord": [
            0.2215999960899353,
            3.4707000255584717,
            -3.397700071334839
          ]
        },
        {
          "atom_index": 3966,
          "name": "CE1",
          "element": "C",
          "coord": [
            0.415800005197525,
            3.539400100708008,
            -3.473299980163574
          ]
        },
        {
          "atom_index": 3967,
          "name": "NE2",
          "element": "N",
          "coord": [
            0.3384999930858612,
            3.433199882507324,
            -3.4595000743865967
          ]
        }
      ]
    },
    {
      "id": "A:527",
      "chain": "A",
      "resseq": 527,
      "icode": "",
      "resname": "PRO",
      "hetflag": " ",
      "sasa": 1.161556601524353,
      "atoms": [
        {
          "atom_index": 3968,
          "name": "N",
          "element": "N",
          "coord": [
            -0.21330000460147858,
            3.6761999130249023,
            -3.2483999729156494
          ]
        },
        {
          "atom_index": 3969,
          "name": "CA",
          "element": "C",
          "coord": [
            -0.32199999690055847,
            3.7195000648498535,
            -3.1602001190185547
          ]
        },
        {
```
