## Supplementary material for "Localized Reactivity on Proteins as Riemannian Manifolds: A Quantum-Inspired Geometric Model for Deterministic, Metal-Aware Reactive-Site Prediction": code bundle: meta.json (part 2 of 12)

```
          "atom_index": 3970,
          "name": "C",
          "element": "C",
          "coord": [
            -0.2685000002384186,
            3.7934999465942383,
            -3.0387001037597656
          ]
        },
        {
          "atom_index": 3971,
          "name": "O",
          "element": "O",
          "coord": [
            -0.3239000141620636,
            3.8951001167297363,
            -2.9986000061035156
          ]
        },
        {
          "atom_index": 3972,
          "name": "CB",
          "element": "C",
          "coord": [
            -0.3873000144958496,
            3.5875000953674316,
            -3.120699882507324
          ]
        },
        {
          "atom_index": 3973,
          "name": "CG",
          "element": "C",
          "coord": [
            -0.37380000948905945,
            3.5069000720977783,
            -3.246000051498413
          ]
        },
        {
          "atom_index": 3974,
          "name": "CD",
          "element": "C",
          "coord": [
            -0.23000000417232513,
            3.5344998836517334,
            -3.285900115966797
          ]
        }
      ]
    },
    {
      "id": "A:528",
      "chain": "A",
      "resseq": 528,
      "icode": "",
      "resname": "ILE",
      "hetflag": " ",
      "sasa": 0.0,
      "atoms": [
        {
          "atom_index": 3975,
          "name": "N",
          "element": "N",
          "coord": [
            -0.15940000116825104,
            3.7434000968933105,
            -2.981800079345703
          ]
        },
        {
          "atom_index": 3976,
          "name": "CA",
          "element": "C",
          "coord": [
            -0.09790000319480896,
            3.8064000606536865,
            -2.8657000064849854
          ]
        },
        {
          "atom_index": 3977,
          "name": "C",
          "element": "C",
          "coord": [
            -0.06120000034570694,
            3.952699899673462,
            -2.8924999237060547
          ]
        },
        {
          "atom_index": 3978,
          "name": "O",
          "element": "O",
          "coord": [
            -0.0982000008225441,
            4.039700031280518,
            -2.8138999938964844
          ]
        },
        {
          "atom_index": 3979,
          "name": "CB",
          "element": "C",
          "coord": [
            0.025599999353289604,
            3.7255001068115234,
            -2.8150999546051025
          ]
        },
        {
          "atom_index": 3980,
          "name": "CG1",
          "element": "C",
          "coord": [
            0.08879999816417694,
            3.7936999797821045,
            -2.6933000087738037
          ]
        },
        {
          "atom_index": 3981,
          "name": "CG2",
          "element": "C",
          "coord": [
            0.12729999423027039,
            3.704699993133545,
            -2.927299976348877
          ]
        },
        {
          "atom_index": 3982,
          "name": "CD1",
          "element": "C",
          "coord": [
            -0.0024999999441206455,
            3.8015999794006348,
            -2.5739998817443848
          ]
        }
      ]
    },
    {
      "id": "A:529",
      "chain": "A",
      "resseq": 529,
      "icode": "",
      "resname": "VAL",
      "hetflag": " ",
      "sasa": 0.0,
      "atoms": [
        {
          "atom_index": 3983,
          "name": "N",
          "element": "N",
          "coord": [
            0.004399999976158142,
            3.980600118637085,
            -3.0055999755859375
          ]
        },
        {
          "atom_index": 3984,
          "name": "CA",
          "element": "C",
          "coord": [
            0.04349999874830246,
            4.1184000968933105,
            -3.039799928665161
          ]
        },
        {
          "atom_index": 3985,
          "name": "C",
          "element": "C",
          "coord": [
            -0.07270000129938126,
            4.202400207519531,
            -3.0945000648498535
          ]
        },
        {
          "atom_index": 3986,
          "name": "O",
          "element": "O",
          "coord": [
            -0.05559999868273735,
            4.319900035858154,
            -3.1280999183654785
          ]
        },
        {
          "atom_index": 3987,
          "name": "CB",
          "element": "C",
          "coord": [
            0.1673000007867813,
            4.125899791717529,
            -3.136399984359741
          ]
        },
        {
          "atom_index": 3988,
          "name": "CG1",
          "element": "C",
          "coord": [
            0.2948000133037567,
            4.090400218963623,
            -3.0625
          ]
        },
        {
          "atom_index": 3989,
          "name": "CG2",
          "element": "C",
          "coord": [
            0.15000000596046448,
            4.033699989318848,
            -3.2553000450134277
          ]
        }
      ]
    },
    {
      "id": "A:530",
      "chain": "A",
      "resseq": 530,
      "icode": "",
      "resname": "GLU",
      "hetflag": " ",
      "sasa": 0.0,
      "atoms": [
        {
          "atom_index": 3990,
          "name": "N",
          "element": "N",
          "coord": [
            -0.19099999964237213,
            4.141900062561035,
            -3.1015000343322754
          ]
        },
        {
          "atom_index": 3991,
          "name": "CA",
          "element": "C",
          "coord": [
            -0.3109000027179718,
            4.210700035095215,
            -3.1480000019073486
          ]
        },
        {
          "atom_index": 3992,
          "name": "C",
          "element": "C",
          "coord": [
            -0.4018000066280365,
            4.243599891662598,
            -3.0295000076293945
          ]
        },
        {
          "atom_index": 3993,
          "name": "O",
          "element": "O",
          "coord": [
            -0.4555000066757202,
            4.354599952697754,
            -3.0209999084472656
          ]
        },
        {
          "atom_index": 3994,
          "name": "CB",
          "element": "C",
          "coord": [
            -0.38679999113082886,
            4.125400066375732,
            -3.2500998973846436
          ]
        },
        {
          "atom_index": 3995,
          "name": "CG",
          "element": "C",
          "coord": [
            -0.5205000042915344,
            4.184999942779541,
            -3.2973999977111816
          ]
        },
        {
          "atom_index": 3996,
          "name": "CD",
          "element": "C",
          "coord": [
            -0.5051000118255615,
            4.313199996948242,
            -3.3773999214172363
          ]
        },
        {
          "atom_index": 3997,
          "name": "OE1",
          "element": "O",
          "coord": [
            -0.3912000060081482,
            4.348700046539307,
            -3.414099931716919
          ]
        },
        {
          "atom_index": 3998,
          "name": "OE2",
          "element": "O",
          "coord": [
            -0.6079999804496765,
            4.378600120544434,
            -3.403899908065796
          ]
        }
      ]
    },
    {
      "id": "A:531",
      "chain": "A",
      "resseq": 531,
      "icode": "",
      "resname": "LYS",
      "hetflag": " ",
      "sasa": 0.22156311571598053,
      "atoms": [
        {
          "atom_index": 3999,
          "name": "N",
          "element": "N",
          "coord": [
            -0.41999998688697815,
            4.146999835968018,
            -2.939199924468994
          ]
        },
        {
          "atom_index": 4000,
          "name": "CA",
          "element": "C",
          "coord": [
            -0.5029000043869019,
            4.166600227355957,
            -2.820499897003174
          ]
        },
        {
          "atom_index": 4001,
          "name": "C",
          "element": "C",
          "coord": [
            -0.4375,
            4.2795000076293945,
            -2.742000102996826
          ]
        },
        {
          "atom_index": 4002,
          "name": "O",
          "element": "O",
          "coord": [
            -0.5055000185966492,
            4.3597002029418945,
            -2.677799940109253
          ]
        },
        {
          "atom_index": 4003,
          "name": "CB",
          "element": "C",
          "coord": [
            -0.507099986076355,
            4.03980016708374,
            -2.7351999282836914
          ]
        },
        {
          "atom_index": 4004,
          "name": "CG",
          "element": "C",
          "coord": [
            -0.550599992275238,
            3.9151999950408936,
            -2.810499906539917
          ]
        },
        {
          "atom_index": 4005,
          "name": "CD",
          "element": "C",
          "coord": [
            -0.696399986743927,
            3.9193999767303467,
            -2.852299928665161
          ]
        },
        {
          "atom_index": 4006,
          "name": "CE",
          "element": "C",
          "coord": [
            -0.7870000004768372,
            3.8919999599456787,
            -2.734100103378296
          ]
        },
        {
          "atom_index": 4007,
          "name": "NZ",
          "element": "N",
          "coord": [
            -0.9302999973297119,
            3.9110000133514404,
            -2.7688000202178955
          ]
        }
      ]
    },
    {
      "id": "A:532",
      "chain": "A",
      "resseq": 532,
      "icode": "",
      "resname": "ILE",
      "hetflag": " ",
      "sasa": 0.0,
      "atoms": [
        {
          "atom_index": 4008,
          "name": "N",
          "element": "N",
          "coord": [
            -0.30489999055862427,
            4.287600040435791,
            -2.753700017929077
          ]
        },
        {
          "atom_index": 4009,
          "name": "CA",
          "element": "C",
          "coord": [
            -0.22370000183582306,
            4.389599800109863,
            -2.6872000694274902
          ]
        },
        {
          "atom_index": 4010,
          "name": "C",
          "element": "C",
          "coord": [
            -0.26260000467300415,
            4.529600143432617,
            -2.735300064086914
          ]
        },
        {
          "atom_index": 4011,
          "name": "O",
          "element": "O",
          "coord": [
            -0.25920000672340393,
            4.625100135803223,
            -2.657099962234497
          ]
        },
        {
          "atom_index": 4012,
          "name": "CB",
          "element": "C",
          "coord": [
            -0.07280000299215317,
            4.363399982452393,
            -2.7100000381469727
          ]
        },
        {
          "atom_index": 4013,
          "name": "CG1",
          "element": "C",
          "coord": [
            0.010300000198185444,
            4.43120002746582,
            -2.601900100708008
          ]
        },
        {
          "atom_index": 4014,
          "name": "CG2",
          "element": "C",
          "coord": [
            -0.029400000348687172,
            4.412499904632568,
            -2.84689998626709
          ]
        },
        {
          "atom_index": 4015,
          "name": "CD1",
          "element": "C",
          "coord": [
            0.15569999814033508,
            4.3907999992370605,
            -2.6068999767303467
          ]
        }
      ]
    },
    {
      "id": "A:533",
      "chain": "A",
      "resseq": 533,
      "icode": "",
      "resname": "LEU",
      "hetflag": " ",
      "sasa": 0.0,
      "atoms": [
        {
          "atom_index": 4016,
          "name": "N",
          "element": "N",
          "coord": [
            -0.2976999878883362,
            4.541299819946289,
            -2.863800048828125
          ]
        },
        {
          "atom_index": 4017,
          "name": "CA",
          "element": "C",
          "coord": [
            -0.34130001068115234,
            4.669300079345703,
            -2.9193999767303467
          ]
        },
        {
          "atom_index": 4018,
          "name": "C",
          "element": "C",
          "coord": [
            -0.4767000079154968,
            4.698699951171875,
            -2.856800079345703
          ]
        },
        {
          "atom_index": 4019,
          "name": "O",
          "element": "O",
          "coord": [
            -0.4950000047683716,
            4.802199840545654,
            -2.7941999435424805
          ]
        },
        {
          "atom_index": 4020,
          "name": "CB",
          "element": "C",
          "coord": [
            -0.35929998755455017,
            4.663099765777588,
            -3.072000026702881
          ]
        },
        {
          "atom_index": 4021,
          "name": "CG",
          "element": "C",
          "coord": [
            -0.243599995970726,
            4.663099765777588,
            -3.173099994659424
          ]
        },
        {
          "atom_index": 4022,
          "name": "CD1",
          "element": "C",
          "coord": [
            -0.30070000886917114,
            4.703499794006348,
            -3.3092000484466553
          ]
        },
        {
          "atom_index": 4023,
          "name": "CD2",
          "element": "C",
          "coord": [
            -0.13259999454021454,
            4.759900093078613,
            -3.1315999031066895
          ]
        }
      ]
    },
    {
      "id": "A:534",
      "chain": "A",
      "resseq": 534,
      "icode": "",
      "resname": "GLN",
      "hetflag": " ",
      "sasa": 0.0,
      "atoms": [
        {
          "atom_index": 4024,
          "name": "N",
          "element": "N",
          "coord": [
            -0.5691999793052673,
            4.603899955749512,
            -2.8701999187469482
          ]
        },
        {
          "atom_index": 4025,
          "name": "CA",
          "element": "C",
          "coord": [
            -0.7050999999046326,
            4.616399765014648,
            -2.8171000480651855
          ]
        },
        {
          "atom_index": 4026,
          "name": "C",
          "element": "C",
          "coord": [
            -0.7085000276565552,
            4.669000148773193,
            -2.673799991607666
          ]
        },
        {
          "atom_index": 4027,
          "name": "O",
          "element": "O",
          "coord": [
            -0.7925000190734863,
            4.752200126647949,
            -2.6401000022888184
          ]
        },
        {
          "atom_index": 4028,
          "name": "CB",
          "element": "C",
          "coord": [
            -0.777899980545044,
            4.481500148773193,
            -2.8241000175476074
          ]
        },
        {
          "atom_index": 4029,
          "name": "CG",
          "element": "C",
          "coord": [
            -0.8022000193595886,
            4.427700042724609,
            -2.965399980545044
          ]
        },
        {
          "atom_index": 4030,
          "name": "CD",
          "element": "C",
          "coord": [
            -0.8654999732971191,
            4.288899898529053,
            -2.96560001373291
          ]
        },
        {
          "atom_index": 4031,
          "name": "OE1",
          "element": "O",
          "coord": [
            -0.9740999937057495,
            4.268799781799316,
            -2.9102001190185547
          ]
        },
        {
          "atom_index": 4032,
          "name": "NE2",
          "element": "N",
          "coord": [
            -0.7975000143051147,
            4.192399978637695,
            -3.0267999172210693
          ]
        }
      ]
    },
    {
      "id": "A:535",
      "chain": "A",
      "resseq": 535,
      "icode": "",
      "resname": "TYR",
      "hetflag": " ",
      "sasa": 0.0,
      "atoms": [
        {
          "atom_index": 4033,
          "name": "N",
          "element": "N",
          "coord": [
            -0.6186000108718872,
            4.618500232696533,
            -2.5896999835968018
          ]
        },
        {
          "atom_index": 4034,
          "name": "CA",
          "element": "C",
          "coord": [
            -0.6086999773979187,
            4.660099983215332,
            -2.4495999813079834
          ]
        },
        {
          "atom_index": 4035,
          "name": "C",
          "element": "C",
          "coord": [
            -0.5493999719619751,
            4.800099849700928,
            -2.441800117492676
          ]
        },
        {
          "atom_index": 4036,
          "name": "O",
          "element": "O",
          "coord": [
            -0.6155999898910522,
            4.895899772644043,
            -2.4026999473571777
          ]
        },
        {
          "atom_index": 4037,
          "name": "CB",
          "element": "C",
          "coord": [
            -0.5182999968528748,
            4.562600135803223,
            -2.3726000785827637
          ]
        },
        {
          "atom_index": 4038,
          "name": "CG",
          "element": "C",
          "coord": [
            -0.4772999882698059,
            4.607900142669678,
            -2.233299970626831
          ]
        },
        {
          "atom_index": 4039,
          "name": "CD1",
          "element": "C",
          "coord": [
            -0.5537999868392944,
            4.574399948120117,
            -2.1222000122070312
          ]
        },
        {
          "atom_index": 4040,
          "name": "CD2",
          "element": "C",
          "coord": [
            -0.3587000072002411,
            4.678400039672852,
            -2.2125000953674316
          ]
        },
        {
          "atom_index": 4041,
          "name": "CE1",
          "element": "C",
          "coord": [
            -0.5134999752044678,
            4.60890007019043,
            -1.9940999746322632
          ]
        },
        {
          "atom_index": 4042,
          "name": "CE2",
          "element": "C",
          "coord": [
            -0.31769999861717224,
            4.713399887084961,
            -2.085099935531616
          ]
        },
        {
          "atom_index": 4043,
          "name": "CZ",
          "element": "C",
          "coord": [
            -0.3953999876976013,
            4.677999973297119,
            -1.9759000539779663
          ]
        },
        {
          "atom_index": 4044,
          "name": "OH",
          "element": "O",
          "coord": [
            -0.3544999957084656,
            4.709499835968018,
            -1.8473000526428223
          ]
        }
      ]
    },
    {
      "id": "A:536",
      "chain": "A",
      "resseq": 536,
      "icode": "",
      "resname": "ARG",
      "hetflag": " ",
      "sasa": 0.0,
      "atoms": [
        {
          "atom_index": 4045,
          "name": "N",
          "element": "N",
          "coord": [
            -0.42239999771118164,
            4.8084001541137695,
            -2.478800058364868
          ]
        },
        {
          "atom_index": 4046,
          "name": "CA",
          "element": "C",
          "coord": [
            -0.34459999203681946,
            4.930799961090088,
            -2.4783999919891357
          ]
        },
        {
          "atom_index": 4047,
          "name": "C",
          "element": "C",
          "coord": [
            -0.42410001158714294,
            5.052800178527832,
            -2.5241000652313232
          ]
        },
        {
          "atom_index": 4048,
          "name": "O",
          "element": "O",
          "coord": [
            -0.4198000133037567,
            5.157299995422363,
            -2.4598000049591064
          ]
        },
        {
          "atom_index": 4049,
          "name": "CB",
          "element": "C",
          "coord": [
            -0.22370000183582306,
            4.909299850463867,
            -2.5683000087738037
          ]
        },
        {
          "atom_index": 4050,
          "name": "CG",
          "element": "C",
          "coord": [
            -0.13510000705718994,
            5.027500152587891,
            -2.5845999717712402
          ]
        },
        {
          "atom_index": 4051,
          "name": "CD",
          "element": "C",
          "coord": [
            -0.050200000405311584,
            5.009500026702881,
            -2.7079999446868896
          ]
        },
        {
          "atom_index": 4052,
          "name": "NE",
          "element": "N",
          "coord": [
            0.02930000051856041,
            5.128600120544434,
            -2.733799934387207
          ]
        },
        {
          "atom_index": 4053,
          "name": "CZ",
          "element": "C",
          "coord": [
            0.1598999947309494,
            5.127600193023682,
            -2.757699966430664
          ]
        },
        {
          "atom_index": 4054,
          "name": "NH1",
          "element": "N",
          "coord": [
            0.2273000031709671,
            5.012899875640869,
            -2.759700059890747
          ]
        },
        {
          "atom_index": 4055,
          "name": "NH2",
          "element": "N",
          "coord": [
            0.22339999675750732,
            5.242400169372559,
            -2.776700019836426
          ]
        }
      ]
    },
    {
      "id": "A:537",
      "chain": "A",
      "resseq": 537,
      "icode": "",
      "resname": "GLU",
      "hetflag": " ",
      "sasa": 0.0,
      "atoms": [
        {
          "atom_index": 4056,
          "name": "N",
          "element": "N",
          "coord": [
            -0.5004000067710876,
            5.037099838256836,
            -2.631999969482422
          ]
        },
        {
          "atom_index": 4057,
          "name": "CA",
          "element": "C",
          "coord": [
            -0.58160001039505,
            5.145699977874756,
            -2.6881000995635986
          ]
        },
        {
          "atom_index": 4058,
          "name": "C",
          "element": "C",
          "coord": [
            -0.7142000198364258,
            5.168399810791016,
            -2.6150999069213867
          ]
        },
        {
          "atom_index": 4059,
          "name": "O",
          "element": "O",
          "coord": [
            -0.7488999962806702,
            5.282599925994873,
            -2.58240008354187
          ]
        },
        {
          "atom_index": 4060,
          "name": "CB",
          "element": "C",
          "coord": [
            -0.6049000024795532,
            5.122499942779541,
            -2.838399887084961
          ]
        },
        {
          "atom_index": 4061,
          "name": "CG",
          "element": "C",
          "coord": [
            -0.4756999909877777,
            5.131499767303467,
            -2.923099994659424
          ]
        },
        {
          "atom_index": 4062,
          "name": "CD",
          "element": "C",
          "coord": [
            -0.4749999940395355,
            5.04040002822876,
            -3.047100067138672
          ]
        },
        {
          "atom_index": 4063,
          "name": "OE1",
          "element": "O",
          "coord": [
            -0.5838000178337097,
            4.997499942779541,
            -3.0915000438690186
          ]
        },
        {
          "atom_index": 4064,
          "name": "OE2",
          "element": "O",
          "coord": [
            -0.36489999294281006,
            5.01170015335083,
            -3.1001999378204346
          ]
        }
      ]
    },
    {
      "id": "A:538",
      "chain": "A",
      "resseq": 538,
      "icode": "",
      "resname": "LEU",
      "hetflag": " ",
      "sasa": 0.0,
      "atoms": [
        {
          "atom_index": 4065,
          "name": "N",
          "element": "N",
          "coord": [
            -0.7874000072479248,
            5.060999870300293,
            -2.587599992752075
          ]
        },
        {
          "atom_index": 4066,
          "name": "CA",
          "element": "C",
          "coord": [
            -0.9150999784469604,
            5.071800231933594,
            -2.5174999237060547
          ]
        },
        {
          "atom_index": 4067,
          "name": "C",
          "element": "C",
          "coord": [
            -0.8991000056266785,
            5.144000053405762,
            -2.382699966430664
          ]
        },
        {
          "atom_index": 4068,
          "name": "O",
          "element": "O",
          "coord": [
            -0.9912999868392944,
            5.210700035095215,
            -2.3362998962402344
          ]
        },
        {
          "atom_index": 4069,
          "name": "CB",
          "element": "C",
          "coord": [
            -0.9747999906539917,
            4.933300018310547,
            -2.4965999126434326
          ]
        },
        {
          "atom_index": 4070,
          "name": "CG",
          "element": "C",
          "coord": [
            -1.1266000270843506,
            4.918399810791016,
            -2.49780011177063
          ]
        },
        {
          "atom_index": 4071,
          "name": "CD1",
          "element": "C",
          "coord": [
            -1.1612000465393066,
            4.772799968719482,
            -2.4772000312805176
          ]
        },
        {
          "atom_index": 4072,
          "name": "CD2",
          "element": "C",
          "coord": [
            -1.1900999546051025,
            5.000800132751465,
            -2.3891000747680664
          ]
        }
      ]
    },
    {
      "id": "A:539",
      "chain": "A",
      "resseq": 539,
      "icode": "",
      "resname": "THR",
      "hetflag": " ",
      "sasa": 0.0,
      "atoms": [
        {
          "atom_index": 4073,
          "name": "N",
          "element": "N",
          "coord": [
            -0.7827000021934509,
            5.13129997253418,
            -2.3196001052856445
          ]
        },
        {
          "atom_index": 4074,
          "name": "CA",
          "element": "C",
          "coord": [
            -0.7609000205993652,
            5.19950008392334,
            -2.191999912261963
          ]
        },
        {
          "atom_index": 4075,
          "name": "C",
          "element": "C",
          "coord": [
            -0.7538999915122986,
            5.349899768829346,
            -2.21560001373291
          ]
        },
        {
          "atom_index": 4076,
          "name": "O",
          "element": "O",
          "coord": [
            -0.8080999851226807,
            5.428500175476074,
            -2.1379001140594482
          ]
        },
        {
          "atom_index": 4077,
          "name": "CB",
          "element": "C",
          "coord": [
            -0.6324999928474426,
            5.152500152587891,
            -2.1191000938415527
          ]
        },
        {
          "atom_index": 4078,
          "name": "OG1",
          "element": "O",
          "coord": [
            -0.5160999894142151,
            5.195099830627441,
            -2.1912999153137207
          ]
        },
        {
          "atom_index": 4079,
          "name": "CG2",
          "element": "C",
          "coord": [
            -0.6319000124931335,
            5.001800060272217,
            -2.104300022125244
          ]
        }
      ]
    },
    {
      "id": "A:540",
      "chain": "A",
      "resseq": 540,
      "icode": "",
      "resname": "LYS",
      "hetflag": " ",
      "sasa": 0.0,
      "atoms": [
        {
          "atom_index": 4080,
          "name": "N",
          "element": "N",
          "coord": [
            -0.6887000203132629,
            5.389800071716309,
            -2.324399948120117
          ]
        },
        {
          "atom_index": 4081,
          "name": "CA",
          "element": "C",
          "coord": [
            -0.6776000261306763,
            5.531099796295166,
            -2.357599973678589
          ]
        },
        {
          "atom_index": 4082,
          "name": "C",
          "element": "C",
          "coord": [
            -0.8166000247001648,
            5.588699817657471,
            -2.3812999725341797
          ]
        },
        {
          "atom_index": 4083,
          "name": "O",
          "element": "O",
          "coord": [
            -0.8540999889373779,
            5.688300132751465,
            -2.3201000690460205
          ]
        },
        {
          "atom_index": 4084,
          "name": "CB",
          "element": "C",
          "coord": [
            -0.590399980545044,
            5.5518999099731445,
            -2.4814000129699707
          ]
        },
        {
          "atom_index": 4085,
          "name": "CG",
          "element": "C",
          "coord": [
            -0.44769999384880066,
            5.500999927520752,
            -2.4646999835968018
          ]
        },
        {
          "atom_index": 4086,
          "name": "CD",
          "element": "C",
          "coord": [
            -0.3723999857902527,
            5.5015997886657715,
            -2.597899913787842
          ]
        },
        {
          "atom_index": 4087,
          "name": "CE",
          "element": "C",
          "coord": [
            -0.24390000104904175,
            5.418700218200684,
            -2.591599941253662
          ]
        },
        {
          "atom_index": 4088,
          "name": "NZ",
          "element": "N",
          "coord": [
            -0.17489999532699585,
            5.410699844360352,
            -2.724100112915039
          ]
        }
      ]
    },
    {
      "id": "A:541",
      "chain": "A",
      "resseq": 541,
      "icode": "",
      "resname": "LEU",
      "hetflag": " ",
      "sasa": 0.0,
      "atoms": [
        {
          "atom_index": 4089,
          "name": "N",
          "element": "N",
          "coord": [
            -0.8952000141143799,
            5.5233001708984375,
            -2.4660000801086426
          ]
        },
        {
          "atom_index": 4090,
          "name": "CA",
          "element": "C",
          "coord": [
            -1.0296000242233276,
            5.571199893951416,
            -2.4951000213623047
          ]
        },
        {
          "atom_index": 4091,
          "name": "C",
          "element": "C",
          "coord": [
            -1.114400029182434,
            5.58620023727417,
            -2.3673999309539795
          ]
        },
        {
          "atom_index": 4092,
          "name": "O",
          "element": "O",
          "coord": [
            -1.1965999603271484,
            5.677199840545654,
            -2.3541998863220215
          ]
        },
        {
          "atom_index": 4093,
          "name": "CB",
          "element": "C",
          "coord": [
            -1.097100019454956,
            5.475399971008301,
            -2.592400074005127
          ]
        },
        {
          "atom_index": 4094,
          "name": "CG",
          "element": "C",
          "coord": [
            -1.2086000442504883,
            5.539299964904785,
            -2.6731998920440674
          ]
        },
        {
          "atom_index": 4095,
          "name": "CD1",
          "element": "C",
          "coord": [
            -1.145799994468689,
            5.619800090789795,
            -2.787100076675415
          ]
        },
        {
          "atom_index": 4096,
          "name": "CD2",
          "element": "C",
          "coord": [
            -1.2989000082015991,
            5.4309000968933105,
            -2.7267000675201416
          ]
        }
      ]
    },
    {
      "id": "A:542",
      "chain": "A",
      "resseq": 542,
      "icode": "",
      "resname": "LYS",
      "hetflag": " ",
      "sasa": 0.0,
      "atoms": [
        {
          "atom_index": 4097,
          "name": "N",
          "element": "N",
          "coord": [
            -1.0932999849319458,
            5.494900226593018,
            -2.2741000652313232
          ]
        },
        {
          "atom_index": 4098,
          "name": "CA",
          "element": "C",
          "coord": [
            -1.1641000509262085,
            5.494500160217285,
            -2.148200035095215
          ]
        },
        {
          "atom_index": 4099,
          "name": "C",
          "element": "C",
          "coord": [
            -1.1165000200271606,
            5.607800006866455,
            -2.059299945831299
          ]
        },
        {
          "atom_index": 4100,
          "name": "O",
          "element": "O",
          "coord": [
            -1.1972999572753906,
            5.676000118255615,
            -1.9966000318527222
          ]
        },
        {
          "atom_index": 4101,
          "name": "CB",
          "element": "C",
          "coord": [
            -1.1390000581741333,
            5.361800193786621,
            -2.076900005340576
          ]
        },
        {
          "atom_index": 4102,
          "name": "CG",
          "element": "C",
          "coord": [
            -1.1598999500274658,
            5.368899822235107,
            -1.926800012588501
          ]
        },
        {
          "atom_index": 4103,
          "name": "CD",
          "element": "C",
          "coord": [
            -1.1682000160217285,
            5.23390007019043,
            -1.8632999658584595
          ]
        },
        {
          "atom_index": 4104,
          "name": "CE",
          "element": "C",
          "coord": [
            -1.2304999828338623,
            5.2494001388549805,
            -1.7272000312805176
          ]
        },
        {
          "atom_index": 4105,
          "name": "NZ",
          "element": "N",
          "coord": [
            -1.2506999969482422,
            5.118899822235107,
            -1.663599967956543
          ]
        }
      ]
    },
    {
      "id": "A:543",
      "chain": "A",
      "resseq": 543,
      "icode": "",
      "resname": "SER",
      "hetflag": " ",
      "sasa": 0.0,
      "atoms": [
        {
          "atom_index": 4106,
          "name": "N",
          "element": "N",
          "coord": [
            -0.984499990940094,
            5.624899864196777,
            -2.052799940109253
          ]
        },
        {
          "atom_index": 4107,
          "name": "CA",
          "element": "C",
          "coord": [
            -0.9203000068664551,
            5.72790002822876,
            -1.9708000421524048
          ]
        },
        {
          "atom_index": 4108,
          "name": "C",
          "element": "C",
          "coord": [
            -0.9401000142097473,
            5.86870002746582,
            -2.0255000591278076
          ]
        },
        {
          "atom_index": 4109,
          "name": "O",
          "element": "O",
          "coord": [
            -0.9340000152587891,
            5.966100215911865,
            -1.951300024986267
          ]
        },
        {
          "atom_index": 4110,
          "name": "CB",
          "element": "C",
          "coord": [
            -0.7699999809265137,
            5.699900150299072,
            -1.9589999914169312
          ]
        },
        {
          "atom_index": 4111,
          "name": "OG",
          "element": "O",
          "coord": [
            -0.7021999955177307,
            5.72599983215332,
            -2.0810999870300293
          ]
        }
      ]
    },
    {
      "id": "A:544",
      "chain": "A",
      "resseq": 544,
      "icode": "",
      "resname": "THR",
      "hetflag": " ",
      "sasa": 0.0,
      "atoms": [
        {
          "atom_index": 4112,
          "name": "N",
          "element": "N",
          "coord": [
            -0.9625999927520752,
            5.877999782562256,
            -2.1561999320983887
          ]
        },
        {
          "atom_index": 4113,
          "name": "CA",
          "element": "C",
          "coord": [
            -0.9832000136375427,
            6.005099773406982,
            -2.223299980163574
          ]
        },
        {
          "atom_index": 4114,
          "name": "C",
          "element": "C",
          "coord": [
            -1.1299999952316284,
            6.042900085449219,
            -2.2363998889923096
          ]
        },
        {
          "atom_index": 4115,
          "name": "O",
          "element": "O",
          "coord": [
            -1.1632000207901,
            6.161300182342529,
            -2.231800079345703
          ]
        },
        {
          "atom_index": 4116,
          "name": "CB",
          "element": "C",
          "coord": [
            -0.9229999780654907,
            6.003200054168701,
            -2.3654000759124756
          ]
        },
        {
          "atom_index": 4117,
          "name": "OG1",
          "element": "O",
          "coord": [
            -0.78329998254776,
            5.9710001945495605,
            -2.3589000701904297
          ]
        },
        {
          "atom_index": 4118,
          "name": "CG2",
          "element": "C",
          "coord": [
            -0.9406999945640564,
            6.137700080871582,
            -2.4328999519348145
          ]
        }
      ]
    },
    {
      "id": "A:545",
      "chain": "A",
      "resseq": 545,
      "icode": "",
      "resname": "TYR",
      "hetflag": " ",
      "sasa": 0.0,
      "atoms": [
        {
          "atom_index": 4119,
          "name": "N",
          "element": "N",
          "coord": [
            -1.2173999547958374,
            5.943299770355225,
            -2.2502999305725098
          ]
        },
        {
          "atom_index": 4120,
          "name": "CA",
          "element": "C",
          "coord": [
            -1.3600000143051147,
            5.969799995422363,
            -2.270400047302246
          ]
        },
        {
          "atom_index": 4121,
          "name": "C",
          "element": "C",
          "coord": [
            -1.464400053024292,
            5.922100067138672,
            -2.1705000400543213
          ]
        },
        {
          "atom_index": 4122,
          "name": "O",
          "element": "O",
          "coord": [
            -1.5776000022888184,
            5.968800067901611,
            -2.1758999824523926
          ]
        },
        {
          "atom_index": 4123,
          "name": "CB",
          "element": "C",
          "coord": [
            -1.4007999897003174,
            5.923399925231934,
            -2.4107000827789307
          ]
        },
        {
          "atom_index": 4124,
          "name": "CG",
          "element": "C",
          "coord": [
            -1.3259999752044678,
            5.996200084686279,
            -2.518899917602539
          ]
        },
        {
          "atom_index": 4125,
          "name": "CD1",
          "element": "C",
          "coord": [
            -1.3526999950408936,
            6.130899906158447,
            -2.5459001064300537
          ]
        },
        {
          "atom_index": 4126,
          "name": "CD2",
          "element": "C",
          "coord": [
            -1.2230000495910645,
            5.934000015258789,
            -2.58870005607605
          ]
        },
        {
          "atom_index": 4127,
          "name": "CE1",
          "element": "C",
          "coord": [
            -1.2788000106811523,
            6.201900005340576,
            -2.6391000747680664
          ]
        },
        {
          "atom_index": 4128,
          "name": "CE2",
          "element": "C",
          "coord": [
            -1.1480000019073486,
            6.0040998458862305,
            -2.6821999549865723
          ]
        },
        {
          "atom_index": 4129,
          "name": "CZ",
          "element": "C",
          "coord": [
            -1.1765999794006348,
            6.137800216674805,
            -2.7067999839782715
          ]
        },
        {
          "atom_index": 4130,
          "name": "OH",
          "element": "O",
          "coord": [
            -1.1039999723434448,
            6.206500053405762,
            -2.800100088119507
          ]
        }
      ]
    },
    {
      "id": "A:546",
      "chain": "A",
      "resseq": 546,
      "icode": "",
      "resname": "ILE",
      "hetflag": " ",
      "sasa": 0.0,
      "atoms": [
        {
          "atom_index": 4131,
          "name": "N",
          "element": "N",
          "coord": [
            -1.4299999475479126,
            5.830900192260742,
            -2.080199956893921
          ]
        },
        {
          "atom_index": 4132,
          "name": "CA",
          "element": "C",
          "coord": [
            -1.5293999910354614,
            5.782299995422363,
            -1.9850000143051147
          ]
        },
        {
          "atom_index": 4133,
          "name": "C",
          "element": "C",
          "coord": [
            -1.503100037574768,
            5.814499855041504,
            -1.8380000591278076
          ]
        },
        {
          "atom_index": 4134,
          "name": "O",
          "element": "O",
          "coord": [
            -1.5964000225067139,
            5.817399978637695,
            -1.7581000328063965
          ]
        },
        {
          "atom_index": 4135,
          "name": "CB",
          "element": "C",
          "coord": [
            -1.5527000427246094,
            5.631400108337402,
            -2.002500057220459
          ]
        },
        {
          "atom_index": 4136,
          "name": "CG1",
          "element": "C",
          "coord": [
            -1.5978000164031982,
            5.603099822998047,
            -2.145699977874756
          ]
        },
        {
          "atom_index": 4137,
          "name": "CG2",
          "element": "C",
          "coord": [
            -1.6576000452041626,
            5.581900119781494,
            -1.9046000242233276
          ]
        },
        {
          "atom_index": 4138,
          "name": "CD1",
          "element": "C",
          "coord": [
            -1.628000020980835,
            5.459499835968018,
            -2.1737000942230225
          ]
        }
      ]
    },
    {
      "id": "A:547",
      "chain": "A",
      "resseq": 547,
      "icode": "",
      "resname": "ASP",
      "hetflag": " ",
      "sasa": 0.0,
      "atoms": [
        {
          "atom_index": 4139,
          "name": "N",
          "element": "N",
          "coord": [
            -1.3775999546051025,
            5.839900016784668,
            -1.80239999294281
          ]
        },
        {
          "atom_index": 4140,
          "name": "CA",
          "element": "C",
          "coord": [
            -1.343000054359436,
            5.8709001541137695,
            -1.6632000207901
          ]
        },
        {
          "atom_index": 4141,
          "name": "C",
          "element": "C",
          "coord": [
            -1.3307000398635864,
            6.019400119781494,
            -1.6270999908447266
          ]
        },
        {
          "atom_index": 4142,
          "name": "O",
          "element": "O",
          "coord": [
            -1.3809000253677368,
            6.062399864196777,
            -1.5230000019073486
          ]
        },
        {
          "atom_index": 4143,
          "name": "CB",
          "element": "C",
          "coord": [
            -1.21589994430542,
            5.796000003814697,
            -1.6210999488830566
          ]
        },
        {
          "atom_index": 4144,
          "name": "CG",
          "element": "C",
          "coord": [
            -1.2343000173568726,
            5.644700050354004,
            -1.6196000576019287
          ]
        },
        {
          "atom_index": 4145,
          "name": "OD1",
          "element": "O",
          "coord": [
            -1.3478000164031982,
            5.5971999168396,
            -1.5959999561309814
          ]
        },
        {
          "atom_index": 4146,
          "name": "OD2",
          "element": "O",
          "coord": [
            -1.1339999437332153,
            5.573299884796143,
            -1.6419999599456787
          ]
        }
      ]
    },
    {
      "id": "A:548",
      "chain": "A",
      "resseq": 548,
      "icode": "",
      "resname": "PRO",
      "hetflag": " ",
      "sasa": 0.0,
      "atoms": [
        {
          "atom_index": 4147,
          "name": "N",
          "element": "N",
          "coord": [
            -1.264799952507019,
            6.100100040435791,
            -1.7122999429702759
          ]
        },
        {
          "atom_index": 4148,
          "name": "CA",
          "element": "C",
          "coord": [
            -1.2526999711990356,
            6.241600036621094,
            -1.6782000064849854
          ]
        },
        {
          "atom_index": 4149,
          "name": "C",
          "element": "C",
          "coord": [
            -1.3869999647140503,
            6.310500144958496,
            -1.680799961090088
          ]
        },
        {
          "atom_index": 4150,
          "name": "O",
          "element": "O",
          "coord": [
            -1.4063999652862549,
            6.410399913787842,
            -1.6125999689102173
          ]
        },
        {
          "atom_index": 4151,
          "name": "CB",
          "element": "C",
          "coord": [
            -1.1646000146865845,
            6.296599864959717,
            -1.7905000448226929
          ]
        },
        {
          "atom_index": 4152,
          "name": "CG",
          "element": "C",
          "coord": [
            -1.087499976158142,
            6.179900169372559,
            -1.8345999717712402
          ]
        },
        {
          "atom_index": 4153,
          "name": "CD",
          "element": "C",
          "coord": [
            -1.1908999681472778,
            6.071400165557861,
            -1.8358999490737915
          ]
        }
      ]
    },
    {
      "id": "A:549",
      "chain": "A",
      "resseq": 549,
      "icode": "",
      "resname": "LEU",
      "hetflag": " ",
      "sasa": 0.0,
      "atoms": [
        {
          "atom_index": 4154,
          "name": "N",
          "element": "N",
          "coord": [
            -1.4788999557495117,
            6.255300045013428,
            -1.7595000267028809
          ]
        },
        {
          "atom_index": 4155,
          "name": "CA",
          "element": "C",
          "coord": [
            -1.6114000082015991,
            6.313000202178955,
            -1.7790000438690186
          ]
        },
        {
          "atom_index": 4156,
          "name": "C",
          "element": "C",
          "coord": [
            -1.701799988746643,
            6.345900058746338,
            -1.6608999967575073
          ]
        },
        {
          "atom_index": 4157,
          "name": "O",
          "element": "O",
          "coord": [
            -1.7554999589920044,
            6.456699848175049,
            -1.6548000574111938
          ]
        },
        {
          "atom_index": 4158,
          "name": "CB",
          "element": "C",
          "coord": [
            -1.6881999969482422,
            6.236199855804443,
            -1.885699987411499
          ]
        },
        {
          "atom_index": 4159,
          "name": "CG",
          "element": "C",
          "coord": [
            -1.667099952697754,
            6.293300151824951,
            -2.026099920272827
          ]
        },
        {
          "atom_index": 4160,
          "name": "CD1",
          "element": "C",
          "coord": [
            -1.5197999477386475,
            6.293499946594238,
            -2.0627999305725098
          ]
        },
        {
          "atom_index": 4161,
          "name": "CD2",
          "element": "C",
          "coord": [
            -1.7488000392913818,
            6.214600086212158,
            -2.1273000240325928
          ]
        }
      ]
    },
    {
      "id": "A:550",
      "chain": "A",
      "resseq": 550,
      "icode": "",
      "resname": "PRO",
      "hetflag": " ",
      "sasa": 0.0,
      "atoms": [
        {
          "atom_index": 4162,
          "name": "N",
          "element": "N",
          "coord": [
            -1.7216999530792236,
            6.252399921417236,
            -1.565999984741211
          ]
        },
        {
          "atom_index": 4163,
          "name": "CA",
          "element": "C",
          "coord": [
            -1.808500051498413,
            6.283100128173828,
            -1.4514000415802002
          ]
        },
        {
          "atom_index": 4164,
          "name": "C",
          "element": "C",
          "coord": [
            -1.746899962425232,
            6.39109992980957,
            -1.3630000352859497
          ]
        },
        {
          "atom_index": 4165,
          "name": "O",
          "element": "O",
          "coord": [
            -1.8183000087738037,
            6.4679999351501465,
            -1.2970000505447388
          ]
        },
        {
          "atom_index": 4166,
          "name": "CB",
          "element": "C",
          "coord": [
            -1.8157000541687012,
            6.149600028991699,
            -1.3789000511169434
          ]
        },
        {
          "atom_index": 4167,
          "name": "CG",
          "element": "C",
          "coord": [
            -1.6832000017166138,
            6.090400218963623,
            -1.4069000482559204
          ]
        },
        {
          "atom_index": 4168,
          "name": "CD",
          "element": "C",
          "coord": [
            -1.666599988937378,
            6.116700172424316,
            -1.5535000562667847
          ]
        }
      ]
    },
    {
      "id": "A:551",
      "chain": "A",
      "resseq": 551,
      "icode": "",
      "resname": "ASP",
      "hetflag": " ",
      "sasa": 0.5044777393341064,
      "atoms": [
        {
          "atom_index": 4169,
          "name": "N",
          "element": "N",
          "coord": [
            -1.613700032234192,
            6.396999835968018,
            -1.365399956703186
          ]
        },
        {
          "atom_index": 4170,
          "name": "CA",
          "element": "C",
          "coord": [
            -1.5362000465393066,
            6.493199825286865,
            -1.2884999513626099
          ]
        },
        {
          "atom_index": 4171,
          "name": "C",
          "element": "C",
          "coord": [
            -1.5356999635696411,
            6.63539981842041,
            -1.3487999439239502
          ]
        },
        {
          "atom_index": 4172,
          "name": "O",
          "element": "O",
          "coord": [
            -1.5032000541687012,
            6.733099937438965,
            -1.2799999713897705
          ]
        },
        {
          "atom_index": 4173,
          "name": "CB",
          "element": "C",
          "coord": [
            -1.3935999870300293,
            6.440999984741211,
            -1.2747000455856323
          ]
        },
        {
          "atom_index": 4174,
          "name": "CG",
          "element": "C",
          "coord": [
            -1.3228000402450562,
            6.497799873352051,
            -1.1541999578475952
          ]
        },
        {
          "atom_index": 4175,
          "name": "OD1",
          "element": "O",
          "coord": [
            -1.382599949836731,
            6.493899822235107,
            -1.0437999963760376
          ]
        },
        {
          "atom_index": 4176,
          "name": "OD2",
          "element": "O",
          "coord": [
            -1.2080999612808228,
            6.545899868011475,
            -1.1693999767303467
          ]
        }
      ]
    },
    {
      "id": "A:552",
      "chain": "A",
      "resseq": 552,
      "icode": "",
      "resname": "LEU",
      "hetflag": " ",
      "sasa": 0.0,
      "atoms": [
        {
          "atom_index": 4177,
          "name": "N",
          "element": "N",
          "coord": [
            -1.5678999423980713,
            6.645400047302246,
            -1.4780999422073364
          ]
        },
        {
          "atom_index": 4178,
          "name": "CA",
          "element": "C",
          "coord": [
            -1.5724999904632568,
            6.773099899291992,
            -1.548799991607666
          ]
        },
        {
          "atom_index": 4179,
          "name": "C",
          "element": "C",
          "coord": [
            -1.707200050354004,
            6.84089994430542,
            -1.5392999649047852
          ]
        },
        {
          "atom_index": 4180,
          "name": "O",
          "element": "O",
          "coord": [
            -1.7314000129699707,
            6.940199851989746,
            -1.6073999404907227
          ]
        },
        {
          "atom_index": 4181,
          "name": "CB",
          "element": "C",
          "coord": [
            -1.5354000329971313,
            6.755300045013428,
            -1.694700002670288
          ]
        },
        {
          "atom_index": 4182,
          "name": "CG",
          "element": "C",
          "coord": [
            -1.3867000341415405,
            6.73960018157959,
            -1.7237999439239502
          ]
        },
        {
          "atom_index": 4183,
          "name": "CD1",
          "element": "C",
          "coord": [
            -1.3671000003814697,
            6.672299861907959,
            -1.858299970626831
          ]
        },
        {
          "atom_index": 4184,
          "name": "CD2",
          "element": "C",
          "coord": [
            -1.3188999891281128,
            6.875,
            -1.7192000150680542
          ]
        }
      ]
    },
    {
      "id": "A:553",
      "chain": "A",
      "resseq": 553,
      "icode": "",
      "resname": "ILE",
      "hetflag": " ",
      "sasa": 0.0,
      "atoms": [
        {
          "atom_index": 4185,
          "name": "N",
          "element": "N",
          "coord": [
            -1.795799970626831,
            6.78439998626709,
            -1.457800030708313
          ]
        },
        {
          "atom_index": 4186,
          "name": "CA",
          "element": "C",
          "coord": [
            -1.9286999702453613,
            6.84060001373291,
            -1.4333000183105469
          ]
        },
        {
          "atom_index": 4187,
          "name": "C",
          "element": "C",
          "coord": [
            -1.910099983215332,
            6.962600231170654,
            -1.3410999774932861
          ]
        },
        {
          "atom_index": 4188,
          "name": "O",
          "element": "O",
          "coord": [
            -1.8763999938964844,
            6.948699951171875,
            -1.2244999408721924
          ]
        },
        {
          "atom_index": 4189,
          "name": "CB",
          "element": "C",
          "coord": [
            -2.019399881362915,
            6.738699913024902,
            -1.3596999645233154
          ]
        },
        {
          "atom_index": 4190,
          "name": "CG1",
          "element": "C",
          "coord": [
            -2.036600112915039,
            6.610099792480469,
            -1.4416999816894531
          ]
        },
        {
          "atom_index": 4191,
          "name": "CG2",
          "element": "C",
          "coord": [
            -2.15339994430542,
            6.8028998374938965,
            -1.3272000551223755
          ]
        },
        {
          "atom_index": 4192,
          "name": "CD1",
          "element": "C",
          "coord": [
            -2.135699987411499,
            6.620999813079834,
            -1.5551999807357788
          ]
        }
      ]
    },
    {
      "id": "A:554",
      "chain": "A",
      "resseq": 554,
      "icode": "",
      "resname": "HIS",
      "hetflag": " ",
      "sasa": 0.0,
      "atoms": [
        {
          "atom_index": 4193,
          "name": "N",
          "element": "N",
          "coord": [
            -1.9289000034332275,
            7.081900119781494,
            -1.3942999839782715
          ]
        },
        {
          "atom_index": 4194,
          "name": "CA",
          "element": "C",
          "coord": [
            -1.9118000268936157,
            7.20419979095459,
            -1.31659996509552
          ]
        },
        {
          "atom_index": 4195,
          "name": "C",
          "element": "C",
          "coord": [
            -2.0123000144958496,
            7.212299823760986,
            -1.1999000310897827
          ]
        },
        {
          "atom_index": 4196,
          "name": "O",
          "element": "O",
          "coord": [
            -2.1303000450134277,
            7.187399864196777,
            -1.2210999727249146
          ]
        },
        {
          "atom_index": 4197,
          "name": "CB",
          "element": "C",
          "coord": [
            -1.930999994277954,
            7.321499824523926,
            -1.4119000434875488
          ]
        },
        {
          "atom_index": 4198,
          "name": "CG",
          "element": "C",
          "coord": [
            -1.8723000288009644,
            7.450500011444092,
            -1.3641999959945679
          ]
        },
        {
          "atom_index": 4199,
          "name": "ND1",
          "element": "N",
          "coord": [
            -1.9428000450134277,
            7.540800094604492,
            -1.287600040435791
          ]
        },
        {
          "atom_index": 4200,
          "name": "CD2",
          "element": "C",
          "coord": [
            -1.7545000314712524,
            7.510499954223633,
            -1.3934999704360962
          ]
        },
        {
          "atom_index": 4201,
          "name": "CE1",
          "element": "C",
          "coord": [
            -1.8716000318527222,
            7.651000022888184,
            -1.2726000547409058
          ]
        },
        {
          "atom_index": 4202,
          "name": "NE2",
          "element": "N",
          "coord": [
            -1.7569999694824219,
            7.635200023651123,
            -1.3358999490737915
          ]
        }
      ]
    },
    {
      "id": "A:555",
      "chain": "A",
      "resseq": 555,
      "icode": "",
      "resname": "PRO",
      "hetflag": " ",
      "sasa": 2.9272286891937256,
      "atoms": [
        {
          "atom_index": 4203,
          "name": "N",
          "element": "N",
          "coord": [
            -1.9675999879837036,
            7.253399848937988,
            -1.0774999856948853
          ]
        },
        {
          "atom_index": 4204,
          "name": "CA",
          "element": "C",
          "coord": [
            -2.0497000217437744,
            7.26669979095459,
            -0.9555000066757202
          ]
        },
        {
          "atom_index": 4205,
          "name": "C",
          "element": "C",
          "coord": [
            -2.165600061416626,
            7.366300106048584,
            -0.9632999897003174
          ]
        },
        {
          "atom_index": 4206,
          "name": "O",
          "element": "O",
          "coord": [
            -2.273900032043457,
            7.344399929046631,
            -0.910099983215332
          ]
        },
        {
          "atom_index": 4207,
          "name": "CB",
          "element": "C",
          "coord": [
            -1.94760000705719,
            7.311699867248535,
            -0.8514000177383423
          ]
        },
        {
          "atom_index": 4208,
          "name": "CG",
          "element": "C",
          "coord": [
            -1.8432999849319458,
            7.381499767303467,
            -0.9323999881744385
          ]
        },
        {
          "atom_index": 4209,
          "name": "CD",
          "element": "C",
          "coord": [
            -1.8274999856948853,
            7.285999774932861,
            -1.0455000400543213
          ]
        }
      ]
    },
    {
      "id": "A:556",
      "chain": "A",
      "resseq": 556,
      "icode": "",
      "resname": "ARG",
      "hetflag": " ",
      "sasa": 2.4664130210876465,
      "atoms": [
        {
          "atom_index": 4210,
          "name": "N",
          "element": "N",
          "coord": [
            -2.1405999660491943,
            7.478899955749512,
            -1.0263999700546265
          ]
        },
        {
          "atom_index": 4211,
          "name": "CA",
          "element": "C",
          "coord": [
            -2.2446000576019287,
            7.577400207519531,
            -1.0408999919891357
          ]
        },
        {
          "atom_index": 4212,
          "name": "C",
          "element": "C",
          "coord": [
            -2.3447000980377197,
            7.5447998046875,
            -1.1527999639511108
          ]
        },
        {
          "atom_index": 4213,
          "name": "O",
          "element": "O",
          "coord": [
            -2.464099884033203,
            7.56879997253418,
            -1.1368999481201172
          ]
        },
        {
          "atom_index": 4214,
          "name": "CB",
          "element": "C",
          "coord": [
            -2.1833999156951904,
            7.712100028991699,
            -1.0716999769210815
          ]
        },
        {
          "atom_index": 4215,
          "name": "CG",
          "element": "C",
          "coord": [
            -2.0762999057769775,
            7.752299785614014,
            -0.9811000227928162
          ]
        },
        {
          "atom_index": 4216,
          "name": "CD",
          "element": "C",
          "coord": [
            -2.0385000705718994,
            7.891200065612793,
            -1.01419997215271
          ]
        },
        {
          "atom_index": 4217,
          "name": "NE",
          "element": "N",
          "coord": [
            -1.951799988746643,
            7.946400165557861,
            -0.9122999906539917
          ]
        },
        {
          "atom_index": 4218,
          "name": "CZ",
          "element": "C",
          "coord": [
            -1.9153000116348267,
            8.073200225830078,
            -0.9085999727249146
          ]
        },
        {
          "atom_index": 4219,
          "name": "NH1",
          "element": "N",
          "coord": [
            -1.9579999446868896,
            8.156000137329102,
            -1.0025999546051025
          ]
        },
        {
          "atom_index": 4220,
          "name": "NH2",
          "element": "N",
          "coord": [
            -1.8414000272750854,
            8.118000030517578,
            -0.8080000281333923
          ]
        }
      ]
    },
    {
      "id": "A:557",
      "chain": "A",
      "resseq": 557,
      "icode": "",
      "resname": "THR",
      "hetflag": " ",
      "sasa": 0.0,
      "atoms": [
        {
          "atom_index": 4221,
          "name": "N",
          "element": "N",
          "coord": [
            -2.2980000972747803,
            7.491199970245361,
            -1.2657999992370605
          ]
        },
        {
          "atom_index": 4222,
          "name": "CA",
          "element": "C",
          "coord": [
            -2.3886001110076904,
            7.464799880981445,
            -1.3777999877929688
          ]
        },
        {
          "atom_index": 4223,
          "name": "C",
          "element": "C",
          "coord": [
            -2.4426000118255615,
            7.323699951171875,
            -1.3848999738693237
          ]
        },
        {
          "atom_index": 4224,
          "name": "O",
          "element": "O",
          "coord": [
            -2.5518999099731445,
            7.3007001876831055,
            -1.4363000392913818
          ]
        },
        {
          "atom_index": 4225,
          "name": "CB",
          "element": "C",
          "coord": [
            -2.3199000358581543,
            7.490300178527832,
            -1.5087000131607056
          ]
        },
        {
          "atom_index": 4226,
          "name": "OG1",
          "element": "O",
          "coord": [
            -2.218400001525879,
            7.39139986038208,
            -1.5257999897003174
          ]
        },
        {
          "atom_index": 4227,
          "name": "CG2",
          "element": "C",
          "coord": [
            -2.2574000358581543,
            7.627299785614014,
            -1.510200023651123
          ]
        }
      ]
    },
    {
      "id": "A:558",
      "chain": "A",
      "resseq": 558,
      "icode": "",
      "resname": "GLY",
      "hetflag": " ",
      "sasa": 0.0,
      "atoms": [
        {
          "atom_index": 4228,
          "name": "N",
          "element": "N",
          "coord": [
            -2.3620998859405518,
            7.228300094604492,
            -1.3410999774932861
          ]
        },
        {
          "atom_index": 4229,
          "name": "CA",
          "element": "C",
          "coord": [
            -2.4035000801086426,
            7.089700222015381,
            -1.3460999727249146
          ]
        },
        {
          "atom_index": 4230,
          "name": "C",
          "element": "C",
          "coord": [
            -2.393199920654297,
            7.037499904632568,
            -1.4876999855041504
          ]
        },
        {
          "atom_index": 4231,
          "name": "O",
          "element": "O",
          "coord": [
            -2.458699941635132,
            6.940000057220459,
            -1.5252000093460083
          ]
        }
      ]
    },
    {
      "id": "A:559",
      "chain": "A",
      "resseq": 559,
      "icode": "",
      "resname": "ARG",
      "hetflag": " ",
      "sasa": 0.0,
      "atoms": [
        {
          "atom_index": 4232,
          "name": "N",
          "element": "N",
          "coord": [
            -2.304800033569336,
            7.098899841308594,
            -1.5651999711990356
          ]
        },
        {
          "atom_index": 4233,
          "name": "CA",
          "element": "C",
          "coord": [
            -2.286099910736084,
            7.061100006103516,
            -1.704200029373169
          ]
        },
        {
          "atom_index": 4234,
          "name": "C",
          "element": "C",
          "coord": [
            -2.13919997215271,
            7.0609002113342285,
            -1.7374000549316406
          ]
        },
        {
          "atom_index": 4235,
          "name": "O",
          "element": "O",
          "coord": [
            -2.059000015258789,
            7.124000072479248,
            -1.6674000024795532
          ]
        },
        {
          "atom_index": 4236,
          "name": "CB",
          "element": "C",
          "coord": [
            -2.3570001125335693,
            7.161300182342529,
            -1.7941999435424805
          ]
        },
        {
          "atom_index": 4237,
          "name": "CG",
          "element": "C",
          "coord": [
            -2.507200002670288,
            7.160299777984619,
            -1.7802000045776367
          ]
        },
        {
          "atom_index": 4238,
          "name": "CD",
          "element": "C",
          "coord": [
            -2.5731000900268555,
            7.263800144195557,
            -1.8694000244140625
          ]
        },
        {
          "atom_index": 4239,
          "name": "NE",
          "element": "N",
          "coord": [
            -2.7125000953674316,
            7.228700160980225,
            -1.8946000337600708
          ]
        },
        {
          "atom_index": 4240,
          "name": "CZ",
          "element": "C",
          "coord": [
            -2.7671000957489014,
            7.21619987487793,
            -2.015399932861328
          ]
        },
        {
          "atom_index": 4241,
          "name": "NH1",
          "element": "N",
          "coord": [
            -2.6953999996185303,
            7.237299919128418,
            -2.125
          ]
        },
        {
          "atom_index": 4242,
          "name": "NH2",
          "element": "N",
          "coord": [
            -2.892899990081787,
            7.176499843597412,
            -2.026599884033203
          ]
        }
      ]
    },
    {
      "id": "A:560",
      "chain": "A",
      "resseq": 560,
      "icode": "",
      "resname": "LEU",
      "hetflag": " ",
      "sasa": 0.0,
      "atoms": [
        {
          "atom_index": 4243,
          "name": "N",
          "element": "N",
          "coord": [
            -2.10479998588562,
            6.9868998527526855,
            -1.8423999547958374
          ]
        },
        {
          "atom_index": 4244,
          "name": "CA",
          "element": "C",
          "coord": [
            -1.9681999683380127,
            6.977399826049805,
            -1.892899990081787
          ]
        },
        {
          "atom_index": 4245,
          "name": "C",
          "element": "C",
          "coord": [
            -1.9521000385284424,
            7.0929999351501465,
            -1.9907000064849854
          ]
        },
        {
          "atom_index": 4246,
          "name": "O",
          "element": "O",
          "coord": [
            -2.0397000312805176,
            7.115900039672852,
            -2.073699951171875
          ]
        },
        {
          "atom_index": 4247,
          "name": "CB",
          "element": "C",
          "coord": [
            -1.9508999586105347,
            6.846499919891357,
            -1.9682999849319458
          ]
        },
        {
          "atom_index": 4248,
          "name": "CG",
          "element": "C",
          "coord": [
            -1.8276000022888184,
            6.831600189208984,
            -2.057499885559082
          ]
        },
        {
          "atom_index": 4249,
          "name": "CD1",
          "element": "C",
          "coord": [
            -1.7108999490737915,
            6.785200119018555,
            -1.9742000102996826
          ]
        },
        {
          "atom_index": 4250,
          "name": "CD2",
          "element": "C",
          "coord": [
            -1.854599952697754,
            6.730000019073486,
            -2.1691999435424805
          ]
        }
      ]
    },
    {
      "id": "A:561",
      "chain": "A",
      "resseq": 561,
      "icode": "",
      "resname": "HIS",
      "hetflag": " ",
      "sasa": 0.0,
      "atoms": [
        {
          "atom_index": 4251,
          "name": "N",
          "element": "N",
          "coord": [
            -1.843400001525879,
            7.1682000160217285,
            -1.9797999858856201
          ]
        },
        {
          "atom_index": 4252,
          "name": "CA",
          "element": "C",
          "coord": [
            -1.8220000267028809,
            7.279099941253662,
            -2.071000099182129
          ]
        },
        {
          "atom_index": 4253,
          "name": "C",
          "element": "C",
          "coord": [
            -1.7027000188827515,
            7.253600120544434,
            -2.15939998626709
          ]
        },
        {
          "atom_index": 4254,
          "name": "O",
          "element": "O",
          "coord": [
            -1.5896999835968018,
            7.280399799346924,
            -2.1203999519348145
          ]
        },
        {
          "atom_index": 4255,
          "name": "CB",
          "element": "C",
          "coord": [
            -1.805299997329712,
            7.408100128173828,
            -1.9931000471115112
          ]
        },
        {
          "atom_index": 4256,
          "name": "CG",
          "element": "C",
          "coord": [
            -1.9180999994277954,
            7.434299945831299,
            -1.8997000455856323
          ]
        },
        {
          "atom_index": 4257,
          "name": "ND1",
          "element": "N",
          "coord": [
            -2.0283000469207764,
            7.507900238037109,
            -1.9354000091552734
          ]
        },
        {
          "atom_index": 4258,
          "name": "CD2",
          "element": "C",
          "coord": [
            -1.9421000480651855,
            7.389400005340576,
            -1.7747000455856323
          ]
        },
        {
          "atom_index": 4259,
          "name": "CE1",
          "element": "C",
          "coord": [
            -2.1157000064849854,
            7.507599830627441,
            -1.8365999460220337
          ]
        },
        {
          "atom_index": 4260,
          "name": "NE2",
          "element": "N",
          "coord": [
            -2.065500020980835,
            7.436399936676025,
            -1.7378000020980835
          ]
        }
      ]
    },
    {
      "id": "A:562",
      "chain": "A",
      "resseq": 562,
      "icode": "",
      "resname": "THR",
      "hetflag": " ",
      "sasa": 0.0,
      "atoms": [
        {
          "atom_index": 4261,
          "name": "N",
          "element": "N",
          "coord": [
            -1.7276999950408936,
            7.1921000480651855,
            -2.274399995803833
          ]
        },
        {
          "atom_index": 4262,
          "name": "CA",
          "element": "C",
          "coord": [
            -1.6225999593734741,
            7.1620001792907715,
            -2.370300054550171
          ]
        },
        {
          "atom_index": 4263,
          "name": "C",
          "element": "C",
          "coord": [
            -1.5684000253677368,
            7.297599792480469,
            -2.41129994392395
          ]
        },
        {
          "atom_index": 4264,
          "name": "O",
          "element": "O",
          "coord": [
            -1.638800024986267,
            7.39739990234375,
            -2.401900053024292
          ]
        },
        {
          "atom_index": 4265,
          "name": "CB",
          "element": "C",
          "coord": [
            -1.6794999837875366,
            7.0858001708984375,
            -2.49429988861084
          ]
        },
        {
          "atom_index": 4266,
          "name": "OG1",
          "element": "O",
          "coord": [
            -1.726099967956543,
            6.9552998542785645,
            -2.454900026321411
          ]
        },
        {
          "atom_index": 4267,
          "name": "CG2",
          "element": "C",
          "coord": [
            -1.5740000009536743,
            7.071400165557861,
            -2.602400064468384
          ]
        }
      ]
    },
    {
      "id": "A:563",
      "chain": "A",
      "resseq": 563,
      "icode": "",
      "resname": "ARG",
      "hetflag": " ",
      "sasa": 0.0,
      "atoms": [
        {
          "atom_index": 4268,
          "name": "N",
          "element": "N",
          "coord": [
            -1.4431999921798706,
            7.302599906921387,
            -2.453700065612793
          ]
        },
        {
          "atom_index": 4269,
          "name": "CA",
          "element": "C",
          "coord": [
            -1.3831000328063965,
            7.428599834442139,
            -2.4939000606536865
          ]
        },
        {
          "atom_index": 4270,
          "name": "C",
          "element": "C",
          "coord": [
            -1.368499994277954,
            7.432600021362305,
            -2.646399974822998
          ]
        },
        {
          "atom_index": 4271,
          "name": "O",
          "element": "O",
          "coord": [
            -1.3398000001907349,
            7.328700065612793,
            -2.7070000171661377
          ]
        },
        {
          "atom_index": 4272,
          "name": "CB",
          "element": "C",
          "coord": [
            -1.2484999895095825,
            7.440899848937988,
            -2.4233999252319336
          ]
        },
        {
          "atom_index": 4273,
          "name": "CG",
          "element": "C",
          "coord": [
            -1.2634999752044678,
            7.429699897766113,
            -2.271199941635132
          ]
        },
        {
          "atom_index": 4274,
          "name": "CD",
          "element": "C",
          "coord": [
            -1.1328999996185303,
            7.413899898529053,
            -2.1995999813079834
          ]
        },
        {
          "atom_index": 4275,
          "name": "NE",
          "element": "N",
          "coord": [
            -1.0471999645233154,
            7.529900074005127,
            -2.2155001163482666
          ]
        },
        {
          "atom_index": 4276,
          "name": "CZ",
          "element": "C",
          "coord": [
            -0.9153000116348267,
            7.522200107574463,
            -2.220099925994873
          ]
        },
        {
          "atom_index": 4277,
          "name": "NH1",
          "element": "N",
          "coord": [
            -0.8567000031471252,
            7.404300212860107,
            -2.20989990234375
          ]
        },
        {
          "atom_index": 4278,
          "name": "NH2",
          "element": "N",
          "coord": [
            -0.8424000144004822,
            7.6315999031066895,
            -2.2356998920440674
          ]
        }
      ]
    },
    {
      "id": "A:564",
      "chain": "A",
      "resseq": 564,
      "icode": "",
      "resname": "PHE",
      "hetflag": " ",
      "sasa": 0.0,
      "atoms": [
        {
          "atom_index": 4279,
          "name": "N",
          "element": "N",
          "coord": [
            -1.3896000385284424,
            7.549699783325195,
            -2.7081000804901123
          ]
        },
        {
          "atom_index": 4280,
          "name": "CA",
          "element": "C",
          "coord": [
            -1.3797999620437622,
            7.564499855041504,
            -2.854300022125244
          ]
        },
        {
          "atom_index": 4281,
          "name": "C",
          "element": "C",
          "coord": [
            -1.2766000032424927,
            7.666299819946289,
            -2.8996999263763428
          ]
        },
        {
          "atom_index": 4282,
          "name": "O",
          "element": "O",
          "coord": [
            -1.289199948310852,
            7.7845001220703125,
            -2.8731000423431396
          ]
        },
        {
          "atom_index": 4283,
          "name": "CB",
          "element": "C",
          "coord": [
            -1.5140000581741333,
            7.604400157928467,
            -2.913599967956543
          ]
        },
        {
          "atom_index": 4284,
          "name": "CG",
          "element": "C",
          "coord": [
            -1.6210999488830566,
            7.5030999183654785,
            -2.893399953842163
          ]
        },
        {
          "atom_index": 4285,
          "name": "CD1",
          "element": "C",
          "coord": [
            -1.611899971961975,
            7.378300189971924,
            -2.953000068664551
          ]
        },
        {
          "atom_index": 4286,
          "name": "CD2",
          "element": "C",
          "coord": [
            -1.7305999994277954,
            7.530799865722656,
            -2.813499927520752
          ]
        },
        {
          "atom_index": 4287,
          "name": "CE1",
          "element": "C",
          "coord": [
            -1.710800051689148,
            7.281300067901611,
            -2.9328999519348145
          ]
        },
        {
          "atom_index": 4288,
          "name": "CE2",
          "element": "C",
          "coord": [
            -1.8294999599456787,
            7.435100078582764,
            -2.79259991645813
          ]
        },
        {
          "atom_index": 4289,
          "name": "CZ",
          "element": "C",
          "coord": [
            -1.8198000192642212,
            7.310500144958496,
            -2.852099895477295
          ]
        }
      ]
    },
    {
      "id": "A:565",
      "chain": "A",
      "resseq": 565,
      "icode": "",
      "resname": "ASN",
      "hetflag": " ",
      "sasa": 0.0,
      "atoms": [
        {
          "atom_index": 4290,
          "name": "N",
          "element": "N",
          "coord": [
            -1.173200011253357,
            7.6194000244140625,
            -2.9667999744415283
          ]
        },
        {
          "atom_index": 4291,
          "name": "CA",
          "element": "C",
          "coord": [
            -1.069100022315979,
            7.706299781799316,
            -3.018399953842163
          ]
        },
        {
          "atom_index": 4292,
          "name": "C",
          "element": "C",
          "coord": [
            -1.101199984550476,
            7.736499786376953,
            -3.1656999588012695
          ]
        },
        {
          "atom_index": 4293,
          "name": "O",
          "element": "O",
          "coord": [
            -1.1059999465942383,
            7.645299911499023,
            -3.2493999004364014
          ]
        },
        {
          "atom_index": 4294,
          "name": "CB",
          "element": "C",
          "coord": [
            -0.9347000122070312,
            7.636300086975098,
            -3.006500005722046
          ]
        },
        {
          "atom_index": 4295,
          "name": "CG",
          "element": "C",
          "coord": [
            -0.8198999762535095,
            7.732500076293945,
            -3.003700017929077
          ]
        },
        {
          "atom_index": 4296,
          "name": "OD1",
          "element": "O",
          "coord": [
            -0.826200008392334,
            7.840400218963623,
            -3.0622000694274902
          ]
        },
        {
          "atom_index": 4297,
          "name": "ND2",
          "element": "N",
          "coord": [
            -0.713699996471405,
            7.694900035858154,
            -2.9346001148223877
          ]
        }
      ]
    },
    {
      "id": "A:566",
      "chain": "A",
      "resseq": 566,
      "icode": "",
      "resname": "GLN",
      "hetflag": " ",
      "sasa": 0.0,
      "atoms": [
        {
          "atom_index": 4298,
          "name": "N",
          "element": "N",
          "coord": [
            -1.1253000497817993,
            7.864200115203857,
            -3.194200038909912
          ]
        },
        {
          "atom_index": 4299,
          "name": "CA",
          "element": "C",
          "coord": [
            -1.159999966621399,
            7.916999816894531,
            -3.3269999027252197
          ]
        },
        {
          "atom_index": 4300,
          "name": "C",
          "element": "C",
          "coord": [
            -1.0432000160217285,
            7.914299964904785,
            -3.426500082015991
          ]
        },
        {
          "atom_index": 4301,
          "name": "O",
          "element": "O",
          "coord": [
            -1.0642999410629272,
            7.914400100708008,
            -3.547800064086914
          ]
        },
        {
          "atom_index": 4302,
          "name": "CB",
          "element": "C",
          "coord": [
            -1.207200050354004,
            8.060999870300293,
            -3.309299945831299
          ]
        },
        {
          "atom_index": 4303,
          "name": "CG",
          "element": "C",
          "coord": [
            -1.2980999946594238,
            8.116399765014648,
            -3.4149999618530273
          ]
        },
        {
          "atom_index": 4304,
          "name": "CD",
          "element": "C",
          "coord": [
            -1.3538999557495117,
            8.250200271606445,
            -3.3733999729156494
          ]
        },
        {
          "atom_index": 4305,
          "name": "OE1",
          "element": "O",
          "coord": [
            -1.3596999645233154,
            8.343400001525879,
            -3.452199935913086
          ]
        },
        {
          "atom_index": 4306,
          "name": "NE2",
          "element": "N",
          "coord": [
            -1.3930000066757202,
            8.261099815368652,
            -3.247499942779541
          ]
        }
      ]
    },
    {
      "id": "A:567",
      "chain": "A",
      "resseq": 567,
      "icode": "",
      "resname": "THR",
      "hetflag": " ",
      "sasa": 0.0,
      "atoms": [
        {
          "atom_index": 4307,
          "name": "N",
          "element": "N",
          "coord": [
            -0.9218999743461609,
            7.930300235748291,
            -3.3750998973846436
          ]
        },
        {
          "atom_index": 4308,
          "name": "CA",
          "element": "C",
          "coord": [
            -0.8015000224113464,
            7.923099994659424,
            -3.456700086593628
          ]
        },
        {
          "atom_index": 4309,
          "name": "C",
          "element": "C",
          "coord": [
            -0.7544000148773193,
            7.775700092315674,
            -3.4388999938964844
          ]
        },
        {
          "atom_index": 4310,
          "name": "O",
          "element": "O",
          "coord": [
            -0.8345000147819519,
            7.683199882507324,
            -3.4625000953674316
          ]
        },
        {
          "atom_index": 4311,
          "name": "CB",
          "element": "C",
          "coord": [
            -0.6983000040054321,
            8.032400131225586,
            -3.4138998985290527
          ]
        },
        {
          "atom_index": 4312,
          "name": "OG1",
          "element": "O",
          "coord": [
            -0.6407999992370605,
            8.003899574279785,
            -3.2852001190185547
          ]
        },
        {
          "atom_index": 4313,
          "name": "CG2",
          "element": "C",
          "coord": [
            -0.7698000073432922,
            8.165599822998047,
            -3.4049999713897705
          ]
        }
      ]
    },
    {
      "id": "A:568",
      "chain": "A",
      "resseq": 568,
      "icode": "",
      "resname": "ALA",
      "hetflag": " ",
      "sasa": 0.0,
      "atoms": [
        {
          "atom_index": 4314,
          "name": "N",
          "element": "N",
          "coord": [
            -0.6283000111579895,
            7.75,
            -3.4054999351501465
          ]
        },
        {
          "atom_index": 4315,
          "name": "CA",
          "element": "C",
          "coord": [
            -0.5852000117301941,
            7.610899925231934,
            -3.3808000087738037
          ]
        },
        {
          "atom_index": 4316,
          "name": "C",
          "element": "C",
          "coord": [
            -0.560699999332428,
            7.509500026702881,
            -3.4937000274658203
          ]
        },
        {
          "atom_index": 4317,
          "name": "O",
          "element": "O",
          "coord": [
            -0.45210000872612,
            7.452499866485596,
            -3.500499963760376
          ]
        },
        {
          "atom_index": 4318,
          "name": "CB",
          "element": "C",
          "coord": [
            -0.6736000180244446,
            7.54640007019043,
            -3.2737998962402344
          ]
        }
      ]
    },
    {
      "id": "A:569",
      "chain": "A",
      "resseq": 569,
      "icode": "",
      "resname": "THR",
      "hetflag": " ",
      "sasa": 0.0,
      "atoms": [
        {
          "atom_index": 4319,
          "name": "N",
          "element": "N",
          "coord": [
            -0.6596999764442444,
            7.480899810791016,
            -3.577899932861328
          ]
        },
        {
          "atom_index": 4320,
          "name": "CA",
          "element": "C",
          "coord": [
            -0.637499988079071,
            7.381800174713135,
            -3.6835999488830566
          ]
        },
        {
          "atom_index": 4321,
          "name": "C",
          "element": "C",
          "coord": [
            -0.5758000016212463,
            7.43179988861084,
            -3.8125998973846436
          ]
        },
        {
          "atom_index": 4322,
          "name": "O",
          "element": "O",
          "coord": [
            -0.5622000098228455,
            7.552199840545654,
            -3.835900068283081
          ]
        },
        {
          "atom_index": 4323,
          "name": "CB",
          "element": "C",
          "coord": [
            -0.7628999948501587,
            7.30109977722168,
            -3.719899892807007
          ]
        },
        {
          "atom_index": 4324,
          "name": "OG1",
          "element": "O",
          "coord": [
            -0.8585000038146973,
            7.386300086975098,
            -3.7832999229431152
          ]
        },
        {
          "atom_index": 4325,
          "name": "CG2",
          "element": "C",
          "coord": [
            -0.8245000243186951,
            7.23859977722168,
            -3.59689998626709
          ]
        }
      ]
    },
    {
      "id": "A:570",
      "chain": "A",
      "resseq": 570,
      "icode": "",
      "resname": "ALA",
      "hetflag": " ",
      "sasa": 0.0,
      "atoms": [
        {
          "atom_index": 4326,
          "name": "N",
          "element": "N",
          "coord": [
            -0.5389000177383423,
            7.33489990234375,
            -3.8961000442504883
          ]
        },
        {
          "atom_index": 4327,
          "name": "CA",
          "element": "C",
          "coord": [
            -0.476500004529953,
            7.35860013961792,
            -4.025700092315674
          ]
        },
        {
          "atom_index": 4328,
          "name": "C",
          "element": "C",
          "coord": [
            -0.5788999795913696,
            7.392000198364258,
            -4.133800029754639
          ]
        },
        {
          "atom_index": 4329,
          "name": "O",
          "element": "O",
          "coord": [
            -0.5525000095367432,
            7.473400115966797,
            -4.2221999168396
          ]
        },
        {
          "atom_index": 4330,
          "name": "CB",
          "element": "C",
          "coord": [
            -0.39719998836517334,
            7.236100196838379,
            -4.065400123596191
          ]
        }
      ]
    },
    {
      "id": "A:571",
      "chain": "A",
      "resseq": 571,
      "icode": "",
      "resname": "THR",
      "hetflag": " ",
      "sasa": 0.0,
      "atoms": [
        {
          "atom_index": 4331,
          "name": "N",
          "element": "N",
          "coord": [
            -0.6953999996185303,
            7.328000068664551,
            -4.124499797821045
          ]
        },
        {
          "atom_index": 4332,
          "name": "CA",
          "element": "C",
          "coord": [
            -0.8059999942779541,
            7.345900058746338,
            -4.218900203704834
          ]
        },
        {
          "atom_index": 4333,
          "name": "C",
          "element": "C",
          "coord": [
            -0.9017999768257141,
            7.4633002281188965,
            -4.188700199127197
          ]
        },
        {
          "atom_index": 4334,
          "name": "O",
          "element": "O",
          "coord": [
            -0.9793999791145325,
            7.506199836730957,
            -4.275100231170654
          ]
        },
        {
          "atom_index": 4335,
          "name": "CB",
          "element": "C",
          "coord": [
            -0.8883000016212463,
            7.214900016784668,
            -4.229100227355957
          ]
        },
        {
          "atom_index": 4336,
          "name": "OG1",
          "element": "O",
          "coord": [
            -0.8991000056266785,
            7.154300212860107,
            -4.098999977111816
          ]
        },
        {
          "atom_index": 4337,
          "name": "CG2",
          "element": "C",
          "coord": [
            -0.8205000162124634,
            7.118000030517578,
            -4.3246002197265625
          ]
        }
      ]
    },
    {
      "id": "A:572",
      "chain": "A",
      "resseq": 572,
      "icode": "",
      "resname": "GLY",
      "hetflag": " ",
      "sasa": 0.0,
      "atoms": [
        {
          "atom_index": 4338,
          "name": "N",
          "element": "N",
          "coord": [
            -0.895799994468689,
            7.5157999992370605,
            -4.066999912261963
          ]
        },
        {
          "atom_index": 4339,
          "name": "CA",
          "element": "C",
          "coord": [
            -0.9840999841690063,
            7.624199867248535,
            -4.030399799346924
          ]
        },
        {
          "atom_index": 4340,
          "name": "C",
          "element": "C",
          "coord": [
            -1.1018999814987183,
            7.566100120544434,
            -3.9558000564575195
          ]
        },
        {
          "atom_index": 4341,
          "name": "O",
          "element": "O",
          "coord": [
            -1.2056000232696533,
            7.6290998458862305,
            -3.942199945449829
          ]
        }
      ]
    },
    {
      "id": "A:573",
      "chain": "A",
      "resseq": 573,
      "icode": "",
      "resname": "ARG",
      "hetflag": " ",
      "sasa": 0.0,
      "atoms": [
        {
          "atom_index": 4342,
          "name": "N",
          "element": "N",
          "coord": [
            -1.0865999460220337,
            7.442200183868408,
            -3.9112000465393066
          ]
        },
        {
          "atom_index": 4343,
          "name": "CA",
          "element": "C",
          "coord": [
            -1.1900999546051025,
            7.374800205230713,
            -3.8366000652313232
          ]
        },
        {
          "atom_index": 4344,
          "name": "C",
          "element": "C",
          "coord": [
            -1.1816999912261963,
            7.406799793243408,
            -3.6879000663757324
          ]
        },
        {
          "atom_index": 4345,
          "name": "O",
          "element": "O",
          "coord": [
            -1.0733000040054321,
            7.429999828338623,
            -3.6335999965667725
          ]
        },
        {
          "atom_index": 4346,
          "name": "CB",
          "element": "C",
          "coord": [
            -1.1782000064849854,
            7.224699974060059,
            -3.8547000885009766
          ]
        },
        {
          "atom_index": 4347,
          "name": "CG",
          "element": "C",
          "coord": [
            -1.2822999954223633,
            7.168700218200684,
            -3.9449000358581543
          ]
        },
        {
          "atom_index": 4348,
          "name": "CD",
          "element": "C",
          "coord": [
            -1.3228000402450562,
            7.031000137329102,
            -3.8980000019073486
          ]
        },
        {
          "atom_index": 4349,
          "name": "NE",
          "element": "N",
          "coord": [
            -1.297700047492981,
            6.930200099945068,
            -4.000400066375732
          ]
        },
        {
          "atom_index": 4350,
          "name": "CZ",
          "element": "C",
          "coord": [
            -1.356600046157837,
            6.928100109100342,
            -4.119500160217285
          ]
        },
        {
          "atom_index": 4351,
          "name": "NH1",
          "element": "N",
          "coord": [
            -1.4452999830245972,
            7.021500110626221,
            -4.153299808502197
          ]
        },
        {
          "atom_index": 4352,
          "name": "NH2",
          "element": "N",
          "coord": [
            -1.3271000385284424,
            6.830900192260742,
            -4.204599857330322
          ]
        }
      ]
    },
    {
      "id": "A:574",
      "chain": "A",
      "resseq": 574,
      "icode": "",
      "resname": "LEU",
      "hetflag": " ",
      "sasa": 0.0,
      "atoms": [
        {
          "atom_index": 4353,
          "name": "N",
          "element": "N",
          "coord": [
            -1.2972999811172485,
            7.407599925994873,
            -3.622299909591675
          ]
        },
        {
          "atom_index": 4354,
          "name": "CA",
          "element": "C",
          "coord": [
            -1.3035000562667847,
            7.433599948883057,
            -3.4791998863220215
          ]
        },
        {
          "atom_index": 4355,
          "name": "C",
          "element": "C",
          "coord": [
            -1.226199984550476,
            7.324100017547607,
            -3.405400037765503
          ]
        },
        {
          "atom_index": 4356,
          "name": "O",
          "element": "O",
          "coord": [
            -1.2319999933242798,
            7.206500053405762,
            -3.4419000148773193
          ]
        },
        {
          "atom_index": 4357,
          "name": "CB",
          "element": "C",
          "coord": [
            -1.4496999979019165,
            7.432700157165527,
            -3.42930006980896
          ]
        },
        {
          "atom_index": 4358,
          "name": "CG",
          "element": "C",
          "coord": [
            -1.5501999855041504,
            7.542799949645996,
            -3.46560001373291
          ]
        },
        {
          "atom_index": 4359,
          "name": "CD1",
          "element": "C",
          "coord": [
            -1.6812000274658203,
            7.513800144195557,
            -3.3996999263763428
          ]
        },
        {
          "atom_index": 4360,
          "name": "CD2",
          "element": "C",
          "coord": [
            -1.5017000436782837,
            7.677800178527832,
            -3.4200000762939453
          ]
        }
      ]
    },
    {
      "id": "A:575",
      "chain": "A",
      "resseq": 575,
      "icode": "",
      "resname": "CYS",
      "hetflag": " ",
      "sasa": 0.0,
      "atoms": [
        {
          "atom_index": 4361,
          "name": "N",
          "element": "N",
          "coord": [
            -1.1483999490737915,
            7.362800121307373,
            -3.3062000274658203
          ]
        },
        {
          "atom_index": 4362,
          "name": "CA",
          "element": "C",
          "coord": [
            -1.0773999691009521,
            7.263899803161621,
            -3.2288999557495117
          ]
        },
        {
          "atom_index": 4363,
          "name": "C",
          "element": "C",
          "coord": [
            -1.1490000486373901,
            7.265500068664551,
            -3.0943000316619873
          ]
        },
        {
          "atom_index": 4364,
          "name": "O",
          "element": "O",
          "coord": [
            -1.194700002670288,
            7.371099948883057,
            -3.050299882888794
          ]
        },
        {
          "atom_index": 4365,
          "name": "CB",
          "element": "C",
          "coord": [
            -0.9314000010490417,
            7.304900169372559,
            -3.2114999294281006
          ]
        },
        {
          "atom_index": 4366,
          "name": "SG",
          "element": "S",
          "coord": [
            -0.8169000148773193,
            7.171199798583984,
            -3.1633999347686768
          ]
        }
      ]
    },
    {
      "id": "A:576",
      "chain": "A",
      "resseq": 576,
      "icode": "",
      "resname": "CYS",
      "hetflag": " ",
      "sasa": 0.0,
      "atoms": [
        {
          "atom_index": 4367,
          "name": "N",
          "element": "N",
          "coord": [
            -1.1725000143051147,
            7.1483001708984375,
            -3.0355000495910645
          ]
        },
        {
          "atom_index": 4368,
          "name": "CA",
          "element": "C",
          "coord": [
            -1.2340999841690063,
            7.14300012588501,
            -2.9030001163482666
          ]
        },
        {
          "atom_index": 4369,
          "name": "C",
          "element": "C",
          "coord": [
            -1.1519999504089355,
            7.057600021362305,
            -2.8069000244140625
          ]
        },
        {
          "atom_index": 4370,
          "name": "O",
          "element": "O",
          "coord": [
            -1.0724999904632568,
            6.972599983215332,
            -2.848299980163574
          ]
        },
        {
          "atom_index": 4371,
          "name": "CB",
          "element": "C",
          "coord": [
            -1.3839000463485718,
            7.104000091552734,
            -2.9049999713897705
          ]
        },
        {
          "atom_index": 4372,
          "name": "SG",
          "element": "S",
          "coord": [
            -1.4393999576568604,
            6.960400104522705,
            -2.997299909591675
          ]
        }
      ]
    },
    {
      "id": "A:577",
      "chain": "A",
      "resseq": 577,
      "icode": "",
      "resname": "CYS",
      "hetflag": " ",
      "sasa": 0.0,
      "atoms": [
        {
          "atom_index": 4373,
          "name": "N",
          "element": "N",
          "coord": [
            -1.1621999740600586,
            7.0883002281188965,
            -2.6786999702453613
          ]
        },
        {
          "atom_index": 4374,
          "name": "CA",
          "element": "C",
          "coord": [
            -1.0881999731063843,
            7.013700008392334,
            -2.5790998935699463
          ]
        },
        {
          "atom_index": 4375,
          "name": "C",
          "element": "C",
          "coord": [
            -1.1648000478744507,
            7.009099960327148,
            -2.4491000175476074
          ]
        },
        {
          "atom_index": 4376,
          "name": "O",
          "element": "O",
          "coord": [
            -1.2568999528884888,
            7.089200019836426,
            -2.4267001152038574
          ]
        },
        {
          "atom_index": 4377,
          "name": "CB",
          "element": "C",
          "coord": [
            -0.9496999979019165,
            7.074999809265137,
            -2.5576999187469482
          ]
        },
        {
          "atom_index": 4378,
          "name": "SG",
          "element": "S",
          "coord": [
            -0.9473999738693237,
            7.25570011138916,
            -2.5578999519348145
          ]
        }
      ]
    },
    {
      "id": "A:578",
      "chain": "A",
      "resseq": 578,
      "icode": "",
      "resname": "ASP",
      "hetflag": " ",
      "sasa": 0.0,
      "atoms": [
        {
          "atom_index": 4379,
          "name": "N",
          "element": "N",
          "coord": [
            -1.1273000240325928,
            6.911799907684326,
            -2.3659000396728516
          ]
        },
        {
          "atom_index": 4380,
          "name": "CA",
          "element": "C",
          "coord": [
            -1.1856000423431396,
            6.888800144195557,
            -2.233799934387207
          ]
        },
        {
          "atom_index": 4381,
          "name": "C",
          "element": "C",
          "coord": [
            -1.3339999914169312,
            6.845099925994873,
            -2.2327001094818115
          ]
        },
        {
          "atom_index": 4382,
          "name": "O",
          "element": "O",
          "coord": [
            -1.4155000448226929,
            6.904399871826172,
            -2.16129994392395
          ]
        },
        {
          "atom_index": 4383,
          "name": "CB",
          "element": "C",
          "coord": [
            -1.1638000011444092,
            7.013999938964844,
            -2.145699977874756
          ]
        },
        {
          "atom_index": 4384,
          "name": "CG",
          "element": "C",
          "coord": [
            -1.0166000127792358,
            7.058499813079834,
            -2.1396000385284424
          ]
        },
        {
          "atom_index": 4385,
          "name": "OD1",
          "element": "O",
          "coord": [
            -0.9265000224113464,
            6.976200103759766,
            -2.1668999195098877
          ]
        },
        {
          "atom_index": 4386,
          "name": "OD2",
          "element": "O",
          "coord": [
            -0.9901999831199646,
            7.17609977722168,
            -2.1070001125335693
          ]
        }
      ]
    },
    {
      "id": "A:579",
      "chain": "A",
      "resseq": 579,
      "icode": "",
      "resname": "PRO",
      "hetflag": " ",
      "sasa": 0.0,
      "atoms": [
        {
          "atom_index": 4387,
          "name": "N",
          "element": "N",
          "coord": [
            -1.3687000274658203,
            6.734099864959717,
            -2.3013999462127686
          ]
        },
        {
          "atom_index": 4388,
          "name": "CA",
          "element": "C",
          "coord": [
            -1.2927000522613525,
            6.639100074768066,
            -2.383500099182129
          ]
        },
        {
          "atom_index": 4389,
          "name": "C",
          "element": "C",
          "coord": [
            -1.2929999828338623,
            6.678800106048584,
            -2.5311999320983887
          ]
        },
        {
          "atom_index": 4390,
          "name": "O",
          "element": "O",
          "coord": [
            -1.3698999881744385,
            6.765999794006348,
            -2.5725998878479004
          ]
        },
        {
          "atom_index": 4391,
          "name": "CB",
          "element": "C",
          "coord": [
            -1.3727999925613403,
            6.511899948120117,
            -2.3661999702453613
          ]
        },
        {
          "atom_index": 4392,
          "name": "CG",
          "element": "C",
          "coord": [
            -1.5119999647140503,
            6.565499782562256,
            -2.382499933242798
          ]
        },
        {
          "atom_index": 4393,
          "name": "CD",
          "element": "C",
          "coord": [
            -1.510699987411499,
            6.694300174713135,
            -2.2992000579833984
          ]
        }
      ]
    },
    {
      "id": "A:580",
      "chain": "A",
      "resseq": 580,
      "icode": "",
      "resname": "ASN",
      "hetflag": " ",
      "sasa": 0.0,
      "atoms": [
        {
          "atom_index": 4394,
          "name": "N",
          "element": "N",
          "coord": [
            -1.2072999477386475,
            6.614299774169922,
            -2.609600067138672
          ]
        },
        {
          "atom_index": 4395,
          "name": "CA",
          "element": "C",
          "coord": [
            -1.198799967765808,
            6.64109992980957,
            -2.752700090408325
          ]
        },
        {
          "atom_index": 4396,
          "name": "C",
          "element": "C",
          "coord": [
            -1.3015999794006348,
            6.551700115203857,
            -2.820199966430664
          ]
        },
        {
          "atom_index": 4397,
          "name": "O",
          "element": "O",
          "coord": [
            -1.2756999731063843,
            6.435299873352051,
            -2.8533999919891357
          ]
        },
        {
          "atom_index": 4398,
          "name": "CB",
          "element": "C",
          "coord": [
            -1.058500051498413,
            6.611700057983398,
            -2.8060998916625977
          ]
        },
        {
          "atom_index": 4399,
          "name": "CG",
          "element": "C",
          "coord": [
            -1.0439000129699707,
            6.6427998542785645,
            -2.9530999660491943
          ]
        },
        {
          "atom_index": 4400,
          "name": "OD1",
          "element": "O",
          "coord": [
            -1.1334999799728394,
            6.700099945068359,
            -3.0146000385284424
          ]
        },
        {
          "atom_index": 4401,
          "name": "ND2",
          "element": "N",
          "coord": [
            -0.9308000206947327,
            6.605599880218506,
            -3.010200023651123
          ]
        }
      ]
    },
    {
      "id": "A:581",
      "chain": "A",
      "resseq": 581,
      "icode": "",
      "resname": "LEU",
      "hetflag": " ",
      "sasa": 0.0,
      "atoms": [
        {
          "atom_index": 4402,
          "name": "N",
          "element": "N",
          "coord": [
            -1.4214999675750732,
            6.606599807739258,
            -2.8327999114990234
          ]
        },
        {
          "atom_index": 4403,
          "name": "CA",
          "element": "C",
          "coord": [
            -1.5339000225067139,
            6.537700176239014,
            -2.893199920654297
          ]
        },
        {
          "atom_index": 4404,
          "name": "C",
          "element": "C",
          "coord": [
            -1.5008000135421753,
            6.485099792480469,
            -3.0318000316619873
          ]
        },
        {
          "atom_index": 4405,
          "name": "O",
          "element": "O",
          "coord": [
            -1.5568000078201294,
            6.384799957275391,
            -3.0769999027252197
          ]
        },
        {
          "atom_index": 4406,
          "name": "CB",
          "element": "C",
          "coord": [
            -1.6505000591278076,
            6.634799957275391,
            -2.9038000106811523
          ]
        },
        {
          "atom_index": 4407,
          "name": "CG",
          "element": "C",
          "coord": [
            -1.69159996509552,
            6.696400165557861,
            -2.7720999717712402
          ]
        },
        {
          "atom_index": 4408,
          "name": "CD1",
          "element": "C",
          "coord": [
            -1.7889000177383423,
            6.809899806976318,
            -2.796600103378296
          ]
        },
        {
          "atom_index": 4409,
          "name": "CD2",
          "element": "C",
          "coord": [
            -1.7516000270843506,
            6.587500095367432,
            -2.6874001026153564
          ]
        }
      ]
    },
    {
      "id": "A:582",
      "chain": "A",
      "resseq": 582,
      "icode": "",
      "resname": "GLN",
      "hetflag": " ",
      "sasa": 0.0,
      "atoms": [
        {
          "atom_index": 4410,
          "name": "N",
          "element": "N",
          "coord": [
            -1.4112999439239502,
            6.556099891662598,
            -3.099400043487549
          ]
        },
        {
          "atom_index": 4411,
          "name": "CA",
          "element": "C",
          "coord": [
            -1.3691999912261963,
            6.522900104522705,
            -3.234800100326538
          ]
        },
        {
          "atom_index": 4412,
          "name": "C",
          "element": "C",
          "coord": [
            -1.3122999668121338,
            6.382699966430664,
            -3.2435998916625977
          ]
        },
        {
          "atom_index": 4413,
          "name": "O",
          "element": "O",
          "coord": [
            -1.3489999771118164,
            6.305500030517578,
            -3.3320999145507812
          ]
        },
        {
          "atom_index": 4414,
          "name": "CB",
          "element": "C",
          "coord": [
            -1.2633999586105347,
            6.623700141906738,
            -3.2816998958587646
          ]
        },
        {
          "atom_index": 4415,
          "name": "CG",
          "element": "C",
          "coord": [
            -1.2470999956130981,
            6.635200023651123,
            -3.432499885559082
          ]
        },
        {
          "atom_index": 4416,
          "name": "CD",
          "element": "C",
          "coord": [
            -1.3639999628067017,
            6.706999778747559,
            -3.498500108718872
          ]
        },
        {
          "atom_index": 4417,
          "name": "OE1",
          "element": "O",
          "coord": [
            -1.4811999797821045,
            6.671299934387207,
            -3.4784998893737793
          ]
        },
        {
          "atom_index": 4418,
          "name": "NE2",
          "element": "N",
          "coord": [
            -1.3324999809265137,
            6.80709981918335,
            -3.579900026321411
          ]
        }
      ]
    },
    {
      "id": "A:583",
      "chain": "A",
      "resseq": 583,
      "icode": "",
      "resname": "ASN",
      "hetflag": " ",
      "sasa": 0.0,
      "atoms": [
        {
          "atom_index": 4419,
          "name": "N",
          "element": "N",
          "coord": [
            -1.2237999439239502,
            6.349400043487549,
            -3.1503000259399414
          ]
        },
        {
          "atom_index": 4420,
          "name": "CA",
          "element": "C",
          "coord": [
            -1.1601999998092651,
            6.218599796295166,
            -3.1500000953674316
          ]
        },
        {
          "atom_index": 4421,
          "name": "C",
          "element": "C",
          "coord": [
            -1.2460999488830566,
            6.1072998046875,
            -3.088399887084961
          ]
        },
        {
          "atom_index": 4422,
          "name": "O",
          "element": "O",
          "coord": [
            -1.2007999420166016,
            5.99370002746582,
            -3.0722999572753906
          ]
        },
        {
          "atom_index": 4423,
          "name": "CB",
          "element": "C",
          "coord": [
            -1.0210000276565552,
            6.225599765777588,
            -3.0859999656677246
          ]
        },
        {
          "atom_index": 4424,
          "name": "CG",
          "element": "C",
          "coord": [
            -0.927299976348877,
            6.322000026702881,
            -3.1582000255584717
          ]
        },
        {
          "atom_index": 4425,
          "name": "OD1",
          "element": "O",
          "coord": [
            -0.9635999798774719,
            6.382199764251709,
            -3.2592999935150146
          ]
        },
        {
          "atom_index": 4426,
          "name": "ND2",
          "element": "N",
          "coord": [
            -0.8070999979972839,
            6.3383002281188965,
            -3.1052000522613525
          ]
        }
      ]
    },
    {
      "id": "A:584",
      "chain": "A",
      "resseq": 584,
      "icode": "",
      "resname": "ILE",
      "hetflag": " ",
      "sasa": 0.0,
      "atoms": [
        {
          "atom_index": 4427,
          "name": "N",
          "element": "N",
          "coord": [
            -1.3693000078201294,
            6.139800071716309,
            -3.050600051879883
          ]
        },
        {
          "atom_index": 4428,
          "name": "CA",
          "element": "C",
          "coord": [
            -1.4593000411987305,
            6.037300109863281,
            -2.999000072479248
          ]
        },
        {
          "atom_index": 4429,
          "name": "C",
          "element": "C",
          "coord": [
            -1.4867000579833984,
            5.953199863433838,
            -3.1236000061035156
          ]
        },
        {
          "atom_index": 4430,
          "name": "O",
          "element": "O",
          "coord": [
            -1.5232000350952148,
            6.0065999031066895,
            -3.2284998893737793
          ]
        },
        {
          "atom_index": 4431,
          "name": "CB",
          "element": "C",
          "coord": [
            -1.5924999713897705,
            6.095300197601318,
            -2.9435999393463135
          ]
        },
        {
          "atom_index": 4432,
          "name": "CG1",
          "element": "C",
          "coord": [
            -1.5673999786376953,
            6.172900199890137,
            -2.813199996948242
          ]
        },
        {
          "atom_index": 4433,
          "name": "CG2",
          "element": "C",
          "coord": [
            -1.6916999816894531,
            5.983099937438965,
            -2.9212000370025635
          ]
        },
        {
          "atom_index": 4434,
          "name": "CD1",
          "element": "C",
          "coord": [
            -1.6920000314712524,
            6.226099967956543,
            -2.744499921798706
          ]
        }
      ]
    },
    {
      "id": "A:585",
      "chain": "A",
      "resseq": 585,
      "icode": "",
      "resname": "PRO",
      "hetflag": " ",
      "sasa": 0.0,
      "atoms": [
        {
          "atom_index": 4435,
          "name": "N",
          "element": "N",
          "coord": [
            -1.464400053024292,
            5.821599960327148,
            -3.115299940109253
          ]
        },
        {
          "atom_index": 4436,
          "name": "CA",
          "element": "C",
          "coord": [
            -1.4852999448776245,
            5.728000164031982,
            -3.2269999980926514
          ]
        },
        {
          "atom_index": 4437,
          "name": "C",
          "element": "C",
          "coord": [
            -1.6258000135421753,
            5.723899841308594,
            -3.2918999195098877
          ]
        },
        {
          "atom_index": 4438,
          "name": "O",
          "element": "O",
          "coord": [
            -1.7216999530792236,
            5.671199798583984,
            -3.234499931335449
          ]
        },
        {
          "atom_index": 4439,
          "name": "CB",
          "element": "C",
          "coord": [
            -1.4457999467849731,
            5.593100070953369,
            -3.1658999919891357
          ]
        },
        {
          "atom_index": 4440,
          "name": "CG",
          "element": "C",
          "coord": [
            -1.476199984550476,
            5.611700057983398,
            -3.018899917602539
          ]
        },
        {
          "atom_index": 4441,
          "name": "CD",
          "element": "C",
          "coord": [
            -1.4242000579833984,
            5.750100135803223,
            -2.992799997329712
          ]
        }
      ]
    },
    {
      "id": "A:586",
      "chain": "A",
      "resseq": 586,
      "icode": "",
      "resname": "VAL",
      "hetflag": " ",
      "sasa": 0.0,
      "atoms": [
        {
          "atom_index": 4442,
          "name": "N",
          "element": "N",
          "coord": [
            -1.6371999979019165,
            5.779799938201904,
            -3.411799907684326
          ]
        },
        {
          "atom_index": 4443,
          "name": "CA",
          "element": "C",
          "coord": [
            -1.7649999856948853,
            5.779600143432617,
            -3.4828999042510986
          ]
        },
        {
          "atom_index": 4444,
          "name": "C",
          "element": "C",
          "coord": [
            -1.7963000535964966,
            5.640200138092041,
            -3.534899950027466
          ]
        },
        {
          "atom_index": 4445,
          "name": "O",
          "element": "O",
          "coord": [
            -1.7058000564575195,
            5.5671000480651855,
            -3.574399948120117
          ]
        },
        {
          "atom_index": 4446,
          "name": "CB",
          "element": "C",
          "coord": [
            -1.7649999856948853,
            5.876100063323975,
            -3.6059000492095947
          ]
        },
        {
          "atom_index": 4447,
          "name": "CG1",
          "element": "C",
          "coord": [
            -1.7742999792099,
            6.020299911499023,
            -3.5601999759674072
          ]
        },
        {
          "atom_index": 4448,
          "name": "CG2",
          "element": "C",
          "coord": [
            -1.639299988746643,
            5.8557000160217285,
            -3.6923000812530518
          ]
        }
      ]
    },
    {
      "id": "A:587",
      "chain": "A",
      "resseq": 587,
      "icode": "",
      "resname": "ARG",
      "hetflag": " ",
      "sasa": 0.0,
      "atoms": [
        {
          "atom_index": 4449,
          "name": "N",
          "element": "N",
          "coord": [
            -1.923200011253357,
            5.601600170135498,
            -3.5297999382019043
          ]
        },
        {
          "atom_index": 4450,
          "name": "CA",
          "element": "C",
          "coord": [
            -1.9666999578475952,
            5.472400188446045,
            -3.583400011062622
          ]
        },
        {
          "atom_index": 4451,
          "name": "C",
          "element": "C",
          "coord": [
            -1.8970999717712402,
            5.344299793243408,
            -3.5315001010894775
          ]
        },
        {
          "atom_index": 4452,
          "name": "O",
          "element": "O",
          "coord": [
            -1.8601000308990479,
            5.256899833679199,
            -3.6103999614715576
          ]
        },
        {
          "atom_index": 4453,
          "name": "CB",
          "element": "C",
          "coord": [
            -1.9591000080108643,
            5.474299907684326,
            -3.737600088119507
          ]
        },
        {
          "atom_index": 4454,
          "name": "CG",
          "element": "C",
          "coord": [
            -2.027899980545044,
            5.5929999351501465,
            -3.8066999912261963
          ]
        },
        {
          "atom_index": 4455,
          "name": "CD",
          "element": "C",
          "coord": [
            -2.0167999267578125,
            5.586999893188477,
            -3.9612998962402344
          ]
        },
        {
          "atom_index": 4456,
          "name": "NE",
          "element": "N",
          "coord": [
            -1.8792999982833862,
            5.571400165557861,
            -4.011099815368652
          ]
        },
        {
          "atom_index": 4457,
          "name": "CZ",
          "element": "C",
          "coord": [
            -1.7950999736785889,
            5.67140007019043,
            -4.037600040435791
          ]
        },
        {
          "atom_index": 4458,
          "name": "NH1",
          "element": "N",
          "coord": [
            -1.8319000005722046,
            5.797999858856201,
            -4.019899845123291
          ]
        },
        {
          "atom_index": 4459,
          "name": "NH2",
          "element": "N",
          "coord": [
            -1.6726000308990479,
            5.6442999839782715,
            -4.081399917602539
          ]
        }
      ]
    },
    {
      "id": "A:588",
      "chain": "A",
      "resseq": 588,
      "icode": "",
      "resname": "THR",
      "hetflag": " ",
      "sasa": 0.0,
      "atoms": [
        {
          "atom_index": 4460,
          "name": "N",
          "element": "N",
          "coord": [
            -1.8782999515533447,
            5.332499980926514,
            -3.4007999897003174
          ]
        },
        {
          "atom_index": 4461,
          "name": "CA",
          "element": "C",
          "coord": [
            -1.8180999755859375,
            5.21150016784668,
            -3.345400094985962
          ]
        },
        {
          "atom_index": 4462,
          "name": "C",
          "element": "C",
          "coord": [
            -1.899999976158142,
            5.17609977722168,
            -3.222599983215332
          ]
        },
        {
          "atom_index": 4463,
          "name": "O",
          "element": "O",
          "coord": [
            -1.972000002861023,
            5.260799884796143,
            -3.169300079345703
          ]
        },
        {
          "atom_index": 4464,
          "name": "CB",
          "element": "C",
          "coord": [
            -1.670199990272522,
            5.230599880218506,
            -3.3011999130249023
          ]
        },
        {
          "atom_index": 4465,
          "name": "OG1",
          "element": "O",
          "coord": [
            -1.6643999814987183,
            5.313000202178955,
            -3.1840999126434326
          ]
        },
        {
          "atom_index": 4466,
          "name": "CG2",
          "element": "C",
          "coord": [
            -1.5856000185012817,
            5.289999961853027,
            -3.412600040435791
          ]
        }
      ]
    },
    {
      "id": "A:589",
      "chain": "A",
      "resseq": 589,
      "icode": "",
      "resname": "PRO",
      "hetflag": " ",
      "sasa": 1.161556601524353,
      "atoms": [
        {
          "atom_index": 4467,
          "name": "N",
          "element": "N",
          "coord": [
            -1.8899999856948853,
            5.051300048828125,
            -3.174499988555908
          ]
        },
        {
          "atom_index": 4468,
          "name": "CA",
          "element": "C",
          "coord": [
            -1.9671000242233276,
            5.014599800109863,
            -3.055999994277954
          ]
        },
        {
          "atom_index": 4469,
          "name": "C",
          "element": "C",
          "coord": [
            -1.9413000345230103,
            5.112500190734863,
            -2.9398000240325928
          ]
        },
        {
          "atom_index": 4470,
          "name": "O",
          "element": "O",
          "coord": [
            -2.0350000858306885,
            5.154900074005127,
            -2.8721001148223877
          ]
        },
        {
          "atom_index": 4471,
          "name": "CB",
          "element": "C",
          "coord": [
            -1.9147000312805176,
            4.874100208282471,
            -3.024600028991699
          ]
        },
        {
          "atom_index": 4472,
          "name": "CG",
          "element": "C",
          "coord": [
            -1.8854000568389893,
            4.8190999031066895,
            -3.1591999530792236
          ]
        },
        {
          "atom_index": 4473,
          "name": "CD",
          "element": "C",
          "coord": [
            -1.8141000270843506,
            4.934999942779541,
            -3.224900007247925
          ]
        }
      ]
    },
    {
      "id": "A:590",
      "chain": "A",
      "resseq": 590,
      "icode": "",
      "resname": "LEU",
      "hetflag": " ",
      "sasa": 0.0,
      "atoms": [
        {
          "atom_index": 4474,
          "name": "N",
          "element": "N",
          "coord": [
            -1.815000057220459,
            5.151199817657471,
            -2.9202001094818115
          ]
        },
        {
          "atom_index": 4475,
          "name": "CA",
          "element": "C",
          "coord": [
            -1.779099941253662,
            5.242800235748291,
            -2.8120999336242676
          ]
        },
        {
          "atom_index": 4476,
          "name": "C",
          "element": "C",
          "coord": [
            -1.8125,
            5.39109992980957,
            -2.83270001411438
          ]
        },
        {
          "atom_index": 4477,
          "name": "O",
          "element": "O",
          "coord": [
            -1.868299961090088,
            5.454599857330322,
            -2.742500066757202
          ]
        },
        {
          "atom_index": 4478,
          "name": "CB",
          "element": "C",
          "coord": [
            -1.6324000358581543,
            5.224800109863281,
            -2.7730000019073486
          ]
        },
        {
          "atom_index": 4479,
          "name": "CG",
          "element": "C",
          "coord": [
            -1.607699990272522,
            5.158100128173828,
            -2.6368000507354736
          ]
        },
        {
          "atom_index": 4480,
          "name": "CD1",
          "element": "C",
          "coord": [
            -1.4617999792099,
            5.121500015258789,
            -2.623699903488159
          ]
        },
        {
          "atom_index": 4481,
          "name": "CD2",
          "element": "C",
          "coord": [
            -1.6497000455856323,
            5.248899936676025,
            -2.521899938583374
          ]
        }
      ]
    },
    {
      "id": "A:591",
      "chain": "A",
      "resseq": 591,
      "icode": "",
      "resname": "GLY",
      "hetflag": " ",
      "sasa": 0.0,
      "atoms": [
        {
          "atom_index": 4482,
          "name": "N",
          "element": "N",
          "coord": [
            -1.777500033378601,
            5.446899890899658,
            -2.9484000205993652
          ]
        },
        {
          "atom_index": 4483,
          "name": "CA",
          "element": "C",
          "coord": [
            -1.8085999488830566,
            5.586400032043457,
            -2.9737000465393066
          ]
        },
        {
          "atom_index": 4484,
          "name": "C",
          "element": "C",
          "coord": [
            -1.957200050354004,
            5.612100124359131,
            -2.9572999477386475
          ]
        },
        {
          "atom_index": 4485,
          "name": "O",
          "element": "O",
          "coord": [
            -1.9972000122070312,
            5.708399772644043,
            -2.891900062561035
          ]
        }
      ]
    },
    {
      "id": "A:592",
      "chain": "A",
      "resseq": 592,
      "icode": "",
      "resname": "GLN",
      "hetflag": " ",
      "sasa": 0.0,
      "atoms": [
        {
          "atom_index": 4486,
          "name": "N",
          "element": "N",
          "coord": [
            -2.038599967956543,
            5.522600173950195,
            -3.0132999420166016
          ]
        },
        {
          "atom_index": 4487,
          "name": "CA",
          "element": "C",
          "coord": [
            -2.184499979019165,
            5.531300067901611,
            -3.00570011138916
          ]
        },
        {
          "atom_index": 4488,
          "name": "C",
          "element": "C",
          "coord": [
            -2.2283999919891357,
            5.525300025939941,
            -2.858599901199341
          ]
        },
        {
          "atom_index": 4489,
          "name": "O",
          "element": "O",
          "coord": [
            -2.317699909210205,
            5.5991997718811035,
            -2.8157999515533447
          ]
        },
        {
          "atom_index": 4490,
          "name": "CB",
          "element": "C",
          "coord": [
            -2.246999979019165,
            5.415200233459473,
            -3.0848000049591064
          ]
        },
        {
          "atom_index": 4491,
          "name": "CG",
          "element": "C",
          "coord": [
            -2.345599889755249,
            5.453400135040283,
            -3.197499990463257
          ]
        },
        {
          "atom_index": 4492,
          "name": "CD",
          "element": "C",
          "coord": [
            -2.2802000045776367,
            5.515900135040283,
            -3.3213000297546387
          ]
        },
        {
          "atom_index": 4493,
          "name": "OE1",
          "element": "O",
          "coord": [
            -2.164299964904785,
            5.558800220489502,
            -3.3192999362945557
          ]
        },
        {
          "atom_index": 4494,
          "name": "NE2",
          "element": "N",
          "coord": [
            -2.355299949645996,
            5.520699977874756,
            -3.4300999641418457
          ]
        }
      ]
    },
    {
      "id": "A:593",
      "chain": "A",
      "resseq": 593,
      "icode": "",
      "resname": "ARG",
      "hetflag": " ",
      "sasa": 0.0,
      "atoms": [
        {
          "atom_index": 4495,
          "name": "N",
          "element": "N",
          "coord": [
            -2.1637001037597656,
            5.43779993057251,
            -2.7818000316619873
          ]
        },
        {
          "atom_index": 4496,
          "name": "CA",
          "element": "C",
          "coord": [
            -2.1928000450134277,
            5.4217000007629395,
            -2.6389999389648438
          ]
        },
        {
          "atom_index": 4497,
          "name": "C",
          "element": "C",
          "coord": [
            -2.159899950027466,
            5.549900054931641,
            -2.5625
          ]
        },
        {
          "atom_index": 4498,
          "name": "O",
          "element": "O",
          "coord": [
            -2.234999895095825,
            5.592700004577637,
            -2.475100040435791
          ]
        },
        {
          "atom_index": 4499,
          "name": "CB",
          "element": "C",
          "coord": [
            -2.1126999855041504,
            5.303999900817871,
            -2.5794999599456787
          ]
        },
        {
          "atom_index": 4500,
          "name": "CG",
          "element": "C",
          "coord": [
            -2.1705000400543213,
            5.164899826049805,
            -2.609299898147583
          ]
        },
        {
          "atom_index": 4501,
          "name": "CD",
          "element": "C",
          "coord": [
            -2.085700035095215,
            5.0507001876831055,
            -2.55049991607666
          ]
        },
        {
          "atom_index": 4502,
          "name": "NE",
          "element": "N",
          "coord": [
            -1.969499945640564,
            5.014800071716309,
            -2.6326000690460205
          ]
        },
        {
          "atom_index": 4503,
          "name": "CZ",
          "element": "C",
          "coord": [
            -1.8806999921798706,
            4.919600009918213,
            -2.601799964904785
          ]
        },
        {
          "atom_index": 4504,
          "name": "NH1",
          "element": "N",
          "coord": [
            -1.892799973487854,
            4.848999977111816,
            -2.489799976348877
          ]
        },
        {
          "atom_index": 4505,
          "name": "NH2",
          "element": "N",
          "coord": [
            -1.7793999910354614,
            4.893799781799316,
            -2.6842000484466553
          ]
        }
      ]
    },
    {
      "id": "A:594",
      "chain": "A",
      "resseq": 594,
      "icode": "",
      "resname": "ILE",
      "hetflag": " ",
      "sasa": 0.0,
      "atoms": [
        {
          "atom_index": 4506,
          "name": "N",
          "element": "N",
          "coord": [
            -2.047800064086914,
            5.611400127410889,
            -2.597599983215332
          ]
        },
        {
          "atom_index": 4507,
          "name": "CA",
          "element": "C",
          "coord": [
            -2.0034000873565674,
            5.7342000007629395,
            -2.5334999561309814
          ]
        },
        {
          "atom_index": 4508,
          "name": "C",
          "element": "C",
          "coord": [
            -2.0929999351501465,
            5.8557000160217285,
            -2.560699939727783
          ]
        },
        {
          "atom_index": 4509,
          "name": "O",
          "element": "O",
          "coord": [
            -2.11299991607666,
            5.937900066375732,
            -2.471299886703491
          ]
        },
        {
          "atom_index": 4510,
          "name": "CB",
          "element": "C",
          "coord": [
            -1.857800006866455,
            5.764400005340576,
            -2.5713000297546387
          ]
        },
        {
          "atom_index": 4511,
          "name": "CG1",
          "element": "C",
          "coord": [
            -1.767799973487854,
            5.649799823760986,
            -2.523400068283081
          ]
        },
        {
          "atom_index": 4512,
          "name": "CG2",
          "element": "C",
          "coord": [
            -1.813599944114685,
            5.895699977874756,
            -2.509000062942505
          ]
        },
        {
          "atom_index": 4513,
          "name": "CD1",
          "element": "C",
          "coord": [
            -1.624899983406067,
            5.658199787139893,
            -2.5710999965667725
          ]
        }
      ]
    },
    {
      "id": "A:595",
      "chain": "A",
      "resseq": 595,
      "icode": "",
      "resname": "ARG",
      "hetflag": " ",
      "sasa": 0.0,
      "atoms": [
        {
          "atom_index": 4514,
          "name": "N",
          "element": "N",
          "coord": [
            -2.1489999294281006,
            5.866600036621094,
            -2.6810998916625977
          ]
        },
        {
          "atom_index": 4515,
          "name": "CA",
          "element": "C",
          "coord": [
            -2.2369000911712646,
            5.979499816894531,
            -2.713399887084961
          ]
        },
        {
          "atom_index": 4516,
          "name": "C",
          "element": "C",
          "coord": [
            -2.3668999671936035,
            5.969299793243408,
            -2.6373000144958496
          ]
        },
        {
          "atom_index": 4517,
          "name": "O",
          "element": "O",
          "coord": [
            -2.435800075531006,
            6.067999839782715,
            -2.6173999309539795
          ]
        },
        {
          "atom_index": 4518,
          "name": "CB",
          "element": "C",
          "coord": [
            -2.2660000324249268,
            5.989299774169922,
            -2.8642001152038574
          ]
        },
        {
          "atom_index": 4519,
          "name": "CG",
          "element": "C",
          "coord": [
            -2.1424999237060547,
            6.02239990234375,
            -2.9493000507354736
          ]
        },
        {
          "atom_index": 4520,
          "name": "CD",
          "element": "C",
          "coord": [
            -2.1749000549316406,
            6.066100120544434,
            -3.0924999713897705
          ]
        },
        {
          "atom_index": 4521,
          "name": "NE",
          "element": "N",
          "coord": [
            -2.2523000240325928,
            5.966899871826172,
            -3.166100025177002
          ]
        },
        {
          "atom_index": 4522,
          "name": "CZ",
          "element": "C",
          "coord": [
            -2.38319993019104,
            5.975900173187256,
            -3.1882998943328857
          ]
        },
        {
          "atom_index": 4523,
          "name": "NH1",
          "element": "N",
          "coord": [
            -2.45169997215271,
            6.080100059509277,
            -3.142899990081787
          ]
        },
        {
          "atom_index": 4524,
          "name": "NH2",
          "element": "N",
          "coord": [
            -2.4463999271392822,
            5.879000186920166,
            -3.2530999183654785
          ]
        }
      ]
    },
    {
      "id": "A:596",
      "chain": "A",
      "resseq": 596,
      "icode": "",
      "resname": "ARG",
      "hetflag": " ",
      "sasa": 0.5064299702644348,
      "atoms": [
        {
          "atom_index": 4525,
          "name": "N",
          "element": "N",
          "coord": [
            -2.4024999141693115,
            5.848400115966797,
            -2.5977001190185547
          ]
        },
        {
          "atom_index": 4526,
          "name": "CA",
          "element": "C",
          "coord": [
            -2.5236001014709473,
            5.828100204467773,
            -2.5206000804901123
          ]
        },
        {
          "atom_index": 4527,
          "name": "C",
          "element": "C",
          "coord": [
            -2.5078001022338867,
            5.898799896240234,
            -2.385999917984009
          ]
        },
        {
          "atom_index": 4528,
          "name": "O",
          "element": "O",
          "coord": [
            -2.606800079345703,
            5.934100151062012,
            -2.321899890899658
          ]
        },
        {
          "atom_index": 4529,
          "name": "CB",
          "element": "C",
          "coord": [
            -2.5485000610351562,
            5.677999973297119,
            -2.500699996948242
          ]
        },
        {
          "atom_index": 4530,
          "name": "CG",
          "element": "C",
          "coord": [
            -2.641400098800659,
            5.641900062561035,
            -2.384999990463257
          ]
        },
        {
          "atom_index": 4531,
          "name": "CD",
          "element": "C",
          "coord": [
            -2.7808001041412354,
            5.702300071716309,
            -2.396699905395508
          ]
        },
        {
          "atom_index": 4532,
          "name": "NE",
          "element": "N",
          "coord": [
            -2.8705999851226807,
            5.655300140380859,
            -2.2909998893737793
          ]
        },
        {
          "atom_index": 4533,
          "name": "CZ",
          "element": "C",
          "coord": [
            -2.8801000118255615,
            5.7093000411987305,
            -2.170099973678589
          ]
        },
        {
          "atom_index": 4534,
          "name": "NH1",
          "element": "N",
          "coord": [
            -2.8052000999450684,
            5.813499927520752,
            -2.138000011444092
          ]
        },
        {
          "atom_index": 4535,
          "name": "NH2",
          "element": "N",
          "coord": [
            -2.9649999141693115,
            5.659299850463867,
            -2.081399917602539
          ]
        }
      ]
    },
    {
      "id": "A:597",
      "chain": "A",
      "resseq": 597,
      "icode": "",
      "resname": "GLY",
      "hetflag": " ",
      "sasa": 0.0,
      "atoms": [
        {
          "atom_index": 4536,
          "name": "N",
          "element": "N",
          "coord": [
            -2.382999897003174,
            5.921000003814697,
            -2.3445000648498535
          ]
        },
        {
          "atom_index": 4537,
          "name": "CA",
          "element": "C",
          "coord": [
            -2.3568999767303467,
            5.987199783325195,
            -2.218100070953369
          ]
        },
        {
          "atom_index": 4538,
          "name": "C",
          "element": "C",
          "coord": [
            -2.4100000858306885,
            6.128900051116943,
            -2.216900110244751
          ]
        },
        {
          "atom_index": 4539,
          "name": "O",
          "element": "O",
          "coord": [
            -2.4611001014709473,
            6.176499843597412,
            -2.115799903869629
          ]
        }
      ]
    },
    {
      "id": "A:598",
      "chain": "A",
      "resseq": 598,
      "icode": "",
      "resname": "PHE",
      "hetflag": " ",
      "sasa": 0.0,
      "atoms": [
        {
          "atom_index": 4540,
          "name": "N",
          "element": "N",
          "coord": [
            -2.400599956512451,
            6.196000099182129,
            -2.330899953842163
          ]
        },
        {
          "atom_index": 4541,
          "name": "CA",
          "element": "C",
          "coord": [
            -2.445199966430664,
            6.334000110626221,
            -2.3427000045776367
          ]
        },
        {
          "atom_index": 4542,
          "name": "C",
          "element": "C",
          "coord": [
            -2.5971999168395996,
            6.336999893188477,
            -2.3503000736236572
          ]
        },
        {
          "atom_index": 4543,
          "name": "O",
          "element": "O",
          "coord": [
            -2.6545000076293945,
            6.282100200653076,
            -2.444200038909912
          ]
        },
        {
          "atom_index": 4544,
          "name": "CB",
          "element": "C",
          "coord": [
            -2.380500078201294,
            6.39709997177124,
            -2.4670000076293945
          ]
        },
        {
          "atom_index": 4545,
          "name": "CG",
          "element": "C",
          "coord": [
            -2.228600025177002,
            6.402100086212158,
            -2.460900068283081
          ]
        },
        {
          "atom_index": 4546,
          "name": "CD1",
          "element": "C",
          "coord": [
            -2.1528000831604004,
            6.284999847412109,
            -2.4667000770568848
          ]
        },
        {
          "atom_index": 4547,
          "name": "CD2",
          "element": "C",
          "coord": [
            -2.162400007247925,
            6.523099899291992,
            -2.4439001083374023
          ]
        },
        {
          "atom_index": 4548,
          "name": "CE1",
          "element": "C",
          "coord": [
            -2.0139999389648438,
            6.288000106811523,
            -2.455199956893921
          ]
        },
        {
          "atom_index": 4549,
          "name": "CE2",
          "element": "C",
          "coord": [
            -2.023699998855591,
            6.527200222015381,
            -2.4321999549865723
          ]
        },
        {
          "atom_index": 4550,
          "name": "CZ",
          "element": "C",
          "coord": [
            -1.9494999647140503,
            6.40880012512207,
            -2.4377999305725098
          ]
        }
      ]
    },
    {
      "id": "A:599",
      "chain": "A",
      "resseq": 599,
      "icode": "",
      "resname": "ILE",
      "hetflag": " ",
      "sasa": 0.0,
      "atoms": [
        {
          "atom_index": 4551,
          "name": "N",
          "element": "N",
          "coord": [
            -2.662899971008301,
            6.3983001708984375,
            -2.251300096511841
          ]
        },
        {
          "atom_index": 4552,
          "name": "CA",
          "element": "C",
          "coord": [
            -2.8099000453948975,
            6.404399871826172,
            -2.2486000061035156
          ]
        },
        {
          "atom_index": 4553,
          "name": "C",
          "element": "C",
          "coord": [
            -2.871799945831299,
            6.5441999435424805,
            -2.2493999004364014
          ]
        },
        {
          "atom_index": 4554,
          "name": "O",
          "element": "O",
          "coord": [
            -2.802999973297119,
            6.644999980926514,
            -2.2311999797821045
          ]
        },
        {
          "atom_index": 4555,
          "name": "CB",
          "element": "C",
          "coord": [
            -2.8687000274658203,
            6.327600002288818,
            -2.129499912261963
          ]
        },
        {
          "atom_index": 4556,
          "name": "CG1",
          "element": "C",
          "coord": [
            -2.8159000873565674,
            6.3846001625061035,
            -1.9984999895095825
          ]
        },
        {
          "atom_index": 4557,
          "name": "CG2",
          "element": "C",
          "coord": [
            -2.8362998962402344,
            6.18179988861084,
            -2.140399932861328
          ]
        },
        {
          "atom_index": 4558,
          "name": "CD1",
          "element": "C",
          "coord": [
            -2.8633999824523926,
            6.308300018310547,
            -1.8759000301361084
          ]
        }
      ]
    },
    {
      "id": "A:600",
      "chain": "A",
      "resseq": 600,
      "icode": "",
      "resname": "ALA",
      "hetflag": " ",
      "sasa": 0.0,
      "atoms": [
        {
          "atom_index": 4559,
          "name": "N",
          "element": "N",
          "coord": [
            -3.0023999214172363,
            6.549699783325195,
            -2.272900104522705
          ]
        },
        {
          "atom_index": 4560,
          "name": "CA",
          "element": "C",
          "coord": [
            -3.0739998817443848,
            6.676400184631348,
            -2.2764999866485596
          ]
        },
        {
          "atom_index": 4561,
          "name": "C",
          "element": "C",
          "coord": [
            -3.1240999698638916,
            6.7170000076293945,
            -2.138200044631958
          ]
        },
        {
          "atom_index": 4562,
          "name": "O",
          "element": "O",
          "coord": [
            -3.1470000743865967,
            6.63100004196167,
            -2.052799940109253
          ]
        },
        {
          "atom_index": 4563,
          "name": "CB",
          "element": "C",
          "coord": [
            -3.1902999877929688,
            6.666399955749512,
            -2.3703999519348145
          ]
        }
      ]
    },
    {
      "id": "A:601",
      "chain": "A",
      "resseq": 601,
      "icode": "",
      "resname": "GLU",
      "hetflag": " ",
      "sasa": 0.1261194348335266,
      "atoms": [
        {
          "atom_index": 4564,
          "name": "N",
          "element": "N",
          "coord": [
            -3.145699977874756,
            6.84689998626709,
            -2.118000030517578
          ]
        },
        {
          "atom_index": 4565,
          "name": "CA",
          "element": "C",
          "coord": [
            -3.1958000659942627,
            6.897500038146973,
            -1.9909000396728516
          ]
        },
        {
          "atom_index": 4566,
          "name": "C",
          "element": "C",
          "coord": [
            -3.331399917602539,
            6.831600189208984,
            -1.9667999744415283
          ]
        },
        {
          "atom_index": 4567,
          "name": "O",
          "element": "O",
          "coord": [
            -3.399600028991699,
            6.7941999435424805,
            -2.0620999336242676
          ]
        },
        {
          "atom_index": 4568,
          "name": "CB",
          "element": "C",
          "coord": [
            -3.210099935531616,
            7.049300193786621,
            -1.99590003490448
          ]
        },
        {
          "atom_index": 4569,
          "name": "CG",
          "element": "C",
          "coord": [
            -3.2388999462127686,
            7.116300106048584,
            -1.861799955368042
          ]
        },
        {
          "atom_index": 4570,
          "name": "CD",
          "element": "C",
          "coord": [
            -3.1205999851226807,
            7.196899890899658,
            -1.8087999820709229
          ]
        },
        {
          "atom_index": 4571,
          "name": "OE1",
          "element": "O",
          "coord": [
            -3.0253000259399414,
            7.136199951171875,
            -1.753000020980835
          ]
        },
        {
          "atom_index": 4572,
          "name": "OE2",
          "element": "O",
          "coord": [
            -3.1231000423431396,
            7.321499824523926,
            -1.8229000568389893
          ]
        }
      ]
    },
    {
      "id": "A:602",
      "chain": "A",
      "resseq": 602,
      "icode": "",
      "resname": "GLU",
      "hetflag": " ",
      "sasa": 4.526525020599365,
      "atoms": [
        {
          "atom_index": 4573,
          "name": "N",
          "element": "N",
          "coord": [
            -3.371000051498413,
            6.822700023651123,
            -1.8401999473571777
          ]
        },
        {
          "atom_index": 4574,
          "name": "CA",
          "element": "C",
          "coord": [
            -3.4948999881744385,
            6.757400035858154,
            -1.7999999523162842
          ]
        },
        {
          "atom_index": 4575,
          "name": "C",
          "element": "C",
          "coord": [
            -3.617300033569336,
            6.764200210571289,
            -1.8914999961853027
          ]
        },
        {
          "atom_index": 4576,
          "name": "O",
          "element": "O",
          "coord": [
            -3.675800085067749,
            6.660600185394287,
            -1.9230999946594238
          ]
        },
        {
          "atom_index": 4577,
          "name": "CB",
          "element": "C",
          "coord": [
            -3.5322000980377197,
            6.798299789428711,
            -1.6575000286102295
          ]
        },
        {
          "atom_index": 4578,
          "name": "CG",
          "element": "C",
          "coord": [
            -3.6268999576568604,
            6.7006001472473145,
            -1.5887999534606934
          ]
        },
        {
          "atom_index": 4579,
          "name": "CD",
          "element": "C",
          "coord": [
            -3.571500062942505,
            6.558199882507324,
            -1.5836999416351318
          ]
        },
        {
          "atom_index": 4580,
          "name": "OE1",
          "element": "O",
          "coord": [
            -3.4981000423431396,
            6.526500225067139,
            -1.4875999689102173
          ]
        },
        {
          "atom_index": 4581,
          "name": "OE2",
          "element": "O",
          "coord": [
            -3.6015000343322754,
            6.47760009765625,
            -1.6749000549316406
          ]
        }
      ]
    },
    {
      "id": "A:603",
      "chain": "A",
      "resseq": 603,
      "icode": "",
      "resname": "GLY",
      "hetflag": " ",
      "sasa": 0.0,
      "atoms": [
        {
          "atom_index": 4582,
          "name": "N",
          "element": "N",
          "coord": [
            -3.653599977493286,
            6.882400035858154,
            -1.9391000270843506
          ]
        },
        {
          "atom_index": 4583,
          "name": "CA",
          "element": "C",
          "coord": [
            -3.771399974822998,
            6.891200065612793,
            -2.024600028991699
          ]
        },
        {
          "atom_index": 4584,
          "name": "C",
          "element": "C",
          "coord": [
            -3.7411000728607178,
            6.939300060272217,
            -2.164900064468384
          ]
        },
        {
          "atom_index": 4585,
          "name": "O",
          "element": "O",
          "coord": [
            -3.827199935913086,
            6.995999813079834,
            -2.233299970626831
          ]
        }
      ]
    },
    {
      "id": "A:604",
      "chain": "A",
      "resseq": 604,
      "icode": "",
      "resname": "TRP",
      "hetflag": " ",
      "sasa": 0.3518521189689636,
      "atoms": [
        {
          "atom_index": 4586,
          "name": "N",
          "element": "N",
          "coord": [
            -3.6161999702453613,
            6.918900012969971,
            -2.205199956893921
          ]
        },
        {
          "atom_index": 4587,
          "name": "CA",
          "element": "C",
          "coord": [
            -3.568000078201294,
            6.960100173950195,
            -2.335400104522705
          ]
        },
        {
          "atom_index": 4588,
          "name": "C",
          "element": "C",
          "coord": [
            -3.538800001144409,
            6.836900234222412,
            -2.4161999225616455
          ]
        },
        {
          "atom_index": 4589,
          "name": "O",
          "element": "O",
          "coord": [
            -3.549999952316284,
            6.723899841308594,
            -2.366499900817871
          ]
        },
        {
          "atom_index": 4590,
          "name": "CB",
          "element": "C",
          "coord": [
            -3.4391000270843506,
            7.042799949645996,
            -2.3222999572753906
          ]
        },
        {
          "atom_index": 4591,
          "name": "CG",
          "element": "C",
          "coord": [
            -3.4595000743865967,
            7.17140007019043,
            -2.2523999214172363
          ]
        },
        {
          "atom_index": 4592,
          "name": "CD1",
          "element": "C",
          "coord": [
            -3.523400068283081,
            7.189799785614014,
            -2.1345999240875244
          ]
        },
        {
          "atom_index": 4593,
          "name": "CD2",
          "element": "C",
          "coord": [
            -3.4172000885009766,
            7.301000118255615,
            -2.296099901199341
          ]
        },
        {
          "atom_index": 4594,
          "name": "NE1",
          "element": "N",
          "coord": [
            -3.524399995803833,
            7.32289981842041,
            -2.101099967956543
          ]
        },
        {
          "atom_index": 4595,
          "name": "CE2",
          "element": "C",
          "coord": [
            -3.4598000049591064,
            7.393599987030029,
            -2.1986000537872314
          ]
        },
        {
          "atom_index": 4596,
          "name": "CE3",
          "element": "C",
          "coord": [
            -3.3482000827789307,
            7.347799777984619,
            -2.4079999923706055
          ]
        },
        {
          "atom_index": 4597,
          "name": "CZ2",
          "element": "C",
          "coord": [
            -3.435800075531006,
            7.530600070953369,
            -2.209700107574463
          ]
        },
        {
          "atom_index": 4598,
          "name": "CZ3",
          "element": "C",
          "coord": [
            -3.3241000175476074,
            7.484399795532227,
            -2.4196999073028564
          ]
        },
        {
          "atom_index": 4599,
          "name": "CH2",
          "element": "C",
          "coord": [
            -3.3678998947143555,
            7.574100017547607,
            -2.321000099182129
          ]
        }
      ]
    },
    {
      "id": "A:605",
      "chain": "A",
      "resseq": 605,
      "icode": "",
      "resname": "LEU",
      "hetflag": " ",
      "sasa": 0.0,
      "atoms": [
        {
          "atom_index": 4600,
          "name": "N",
          "element": "N",
          "coord": [
            -3.4971001148223877,
            6.859300136566162,
            -2.5397000312805176
          ]
        },
        {
          "atom_index": 4601,
          "name": "CA",
          "element": "C",
          "coord": [
            -3.4623000621795654,
            6.751100063323975,
            -2.6287999153137207
          ]
        },
        {
          "atom_index": 4602,
          "name": "C",
          "element": "C",
          "coord": [
            -3.3420000076293945,
            6.7972002029418945,
            -2.7070000171661377
          ]
        },
        {
          "atom_index": 4603,
          "name": "O",
          "element": "O",
          "coord": [
            -3.3210999965667725,
            6.917600154876709,
            -2.722100019454956
          ]
        },
        {
          "atom_index": 4604,
          "name": "CB",
          "element": "C",
          "coord": [
            -3.578900098800659,
            6.720600128173828,
            -2.72189998626709
          ]
        },
        {
          "atom_index": 4605,
          "name": "CG",
          "element": "C",
          "coord": [
            -3.6826000213623047,
            6.623199939727783,
            -2.665800094604492
          ]
        },
        {
          "atom_index": 4606,
          "name": "CD1",
          "element": "C",
          "coord": [
            -3.8127999305725098,
            6.62939977645874,
            -2.7437000274658203
          ]
        },
        {
          "atom_index": 4607,
          "name": "CD2",
          "element": "C",
          "coord": [
            -3.625,
            6.483799934387207,
            -2.671299934387207
          ]
        }
      ]
    },
    {
      "id": "A:606",
      "chain": "A",
      "resseq": 606,
      "icode": "",
      "resname": "LEU",
      "hetflag": " ",
      "sasa": 0.0,
      "atoms": [
        {
          "atom_index": 4608,
          "name": "N",
          "element": "N",
          "coord": [
            -3.2581000328063965,
            6.702099800109863,
            -2.746299982070923
          ]
        },
        {
          "atom_index": 4609,
          "name": "CA",
          "element": "C",
          "coord": [
            -3.138000011444092,
            6.7291998863220215,
            -2.825200080871582
          ]
        },
        {
          "atom_index": 4610,
          "name": "C",
          "element": "C",
          "coord": [
            -3.1684000492095947,
            6.715700149536133,
            -2.973599910736084
          ]
        },
        {
          "atom_index": 4611,
          "name": "O",
          "element": "O",
          "coord": [
            -3.22379994392395,
            6.6153998374938965,
            -3.016200065612793
          ]
        },
        {
          "atom_index": 4612,
          "name": "CB",
          "element": "C",
          "coord": [
            -3.0255000591278076,
            6.629499912261963,
            -2.7904999256134033
          ]
        },
        {
          "atom_index": 4613,
          "name": "CG",
          "element": "C",
          "coord": [
            -2.9412999153137207,
            6.6442999839782715,
            -2.6626999378204346
          ]
        },
        {
          "atom_index": 4614,
          "name": "CD1",
          "element": "C",
          "coord": [
            -2.8252999782562256,
            6.546800136566162,
            -2.671099901199341
          ]
        },
        {
          "atom_index": 4615,
          "name": "CD2",
          "element": "C",
          "coord": [
            -2.888000011444092,
            6.786399841308594,
            -2.6501998901367188
          ]
        }
      ]
    },
    {
      "id": "A:607",
      "chain": "A",
      "resseq": 607,
      "icode": "",
      "resname": "VAL",
      "hetflag": " ",
      "sasa": 0.0,
      "atoms": [
        {
          "atom_index": 4616,
          "name": "N",
          "element": "N",
          "coord": [
            -3.1285998821258545,
            6.814899921417236,
            -3.051800012588501
          ]
        },
        {
          "atom_index": 4617,
          "name": "CA",
          "element": "C",
          "coord": [
            -3.150099992752075,
            6.814700126647949,
            -3.196000099182129
          ]
        },
        {
          "atom_index": 4618,
          "name": "C",
          "element": "C",
          "coord": [
            -3.0134999752044678,
            6.816299915313721,
            -3.2630999088287354
          ]
        },
        {
          "atom_index": 4619,
          "name": "O",
          "element": "O",
          "coord": [
            -2.9421000480651855,
            6.916500091552734,
            -3.25819993019104
          ]
        },
        {
          "atom_index": 4620,
          "name": "CB",
          "element": "C",
          "coord": [
            -3.226300001144409,
            6.94189977645874,
            -3.2441000938415527
          ]
        },
        {
          "atom_index": 4621,
          "name": "CG1",
          "element": "C",
          "coord": [
            -3.2523999214172363,
            6.932600021362305,
            -3.3922998905181885
          ]
        },
        {
          "atom_index": 4622,
          "name": "CG2",
          "element": "C",
          "coord": [
            -3.3573999404907227,
            6.960400104522705,
            -3.168600082397461
          ]
        }
      ]
    },
    {
      "id": "A:608",
      "chain": "A",
      "resseq": 608,
      "icode": "",
      "resname": "ALA",
      "hetflag": " ",
      "sasa": 0.0,
      "atoms": [
        {
          "atom_index": 4623,
          "name": "N",
          "element": "N",
          "coord": [
            -2.974600076675415,
            6.704800128936768,
            -3.321899890899658
          ]
        },
        {
          "atom_index": 4624,
          "name": "CA",
          "element": "C",
          "coord": [
            -2.847100019454956,
            6.69890022277832,
            -3.3894999027252197
          ]
        },
        {
          "atom_index": 4625,
          "name": "C",
          "element": "C",
          "coord": [
            -2.8740999698638916,
            6.712399959564209,
            -3.539799928665161
          ]
        },
        {
          "atom_index": 4626,
          "name": "O",
          "element": "O",
          "coord": [
            -2.9565999507904053,
            6.638400077819824,
            -3.5934998989105225
          ]
        },
        {
          "atom_index": 4627,
          "name": "CB",
          "element": "C",
          "coord": [
            -2.780400037765503,
            6.567800045013428,
            -3.359499931335449
          ]
        }
      ]
    },
    {
      "id": "A:609",
      "chain": "A",
      "resseq": 609,
      "icode": "",
      "resname": "LEU",
      "hetflag": " ",
      "sasa": 0.0,
      "atoms": [
        {
          "atom_index": 4628,
          "name": "N",
          "element": "N",
          "coord": [
            -2.810499906539917,
            6.809999942779541,
            -3.605299949645996
          ]
        },
        {
          "atom_index": 4629,
          "name": "CA",
          "element": "C",
          "coord": [
            -2.8261001110076904,
            6.833099842071533,
            -3.749500036239624
          ]
        },
        {
          "atom_index": 4630,
          "name": "C",
          "element": "C",
          "coord": [
            -2.6907999515533447,
            6.8024001121521,
            -3.811500072479248
          ]
        },
        {
          "atom_index": 4631,
          "name": "O",
          "element": "O",
          "coord": [
            -2.5887999534606934,
            6.843500137329102,
            -3.757499933242798
          ]
        },
        {
          "atom_index": 4632,
          "name": "CB",
          "element": "C",
          "coord": [
            -2.865799903869629,
            6.97730016708374,
            -3.7746999263763428
          ]
        },
        {
          "atom_index": 4633,
          "name": "CG",
          "element": "C",
          "coord": [
            -2.9918999671936035,
            7.012700080871582,
            -3.696899890899658
          ]
        },
        {
          "atom_index": 4634,
          "name": "CD1",
          "element": "C",
          "coord": [
            -2.964900016784668,
            7.124599933624268,
            -3.5985000133514404
          ]
        },
        {
          "atom_index": 4635,
          "name": "CD2",
          "element": "C",
          "coord": [
            -3.102400064468384,
            7.049799919128418,
            -3.7941999435424805
          ]
        }
      ]
    },
    {
      "id": "A:610",
      "chain": "A",
      "resseq": 610,
      "icode": "",
      "resname": "ASP",
      "hetflag": " ",
      "sasa": 0.0,
      "atoms": [
        {
          "atom_index": 4636,
          "name": "N",
          "element": "N",
          "coord": [
            -2.688499927520752,
            6.73829984664917,
            -3.9277000427246094
          ]
        },
        {
          "atom_index": 4637,
          "name": "CA",
          "element": "C",
          "coord": [
            -2.5627999305725098,
            6.696199893951416,
            -3.988800048828125
          ]
        },
        {
          "atom_index": 4638,
          "name": "C",
          "element": "C",
          "coord": [
            -2.560499906539917,
            6.720699787139893,
            -4.140500068664551
          ]
        },
        {
          "atom_index": 4639,
          "name": "O",
          "element": "O",
          "coord": [
            -2.6600000858306885,
            6.693600177764893,
            -4.206699848175049
          ]
        },
        {
          "atom_index": 4640,
          "name": "CB",
          "element": "C",
          "coord": [
            -2.5510001182556152,
            6.546199798583984,
            -3.9563000202178955
          ]
        },
        {
          "atom_index": 4641,
          "name": "CG",
          "element": "C",
          "coord": [
            -2.4210000038146973,
            6.48330020904541,
            -4.001800060272217
          ]
        },
        {
          "atom_index": 4642,
          "name": "OD1",
          "element": "O",
          "coord": [
            -2.314199924468994,
            6.5472002029418945,
            -3.9935998916625977
          ]
        },
        {
          "atom_index": 4643,
          "name": "OD2",
          "element": "O",
          "coord": [
            -2.4258999824523926,
            6.364799976348877,
            -4.041100025177002
          ]
        }
      ]
    },
    {
      "id": "A:611",
      "chain": "A",
      "resseq": 611,
      "icode": "",
      "resname": "TYR",
      "hetflag": " ",
      "sasa": 0.0,
      "atoms": [
        {
          "atom_index": 4644,
          "name": "N",
          "element": "N",
          "coord": [
            -2.4500999450683594,
            6.773200035095215,
            -4.195499897003174
          ]
        },
        {
          "atom_index": 4645,
          "name": "CA",
          "element": "C",
          "coord": [
            -2.4374001026153564,
            6.797699928283691,
            -4.341000080108643
          ]
        },
        {
          "atom_index": 4646,
          "name": "C",
          "element": "C",
          "coord": [
            -2.3952999114990234,
            6.6717000007629395,
            -4.412499904632568
          ]
        },
        {
          "atom_index": 4647,
          "name": "O",
          "element": "O",
          "coord": [
            -2.2785000801086426,
            6.632900238037109,
            -4.403800010681152
          ]
        },
        {
          "atom_index": 4648,
          "name": "CB",
          "element": "C",
          "coord": [
            -2.329699993133545,
            6.899899959564209,
            -4.372799873352051
          ]
        },
        {
          "atom_index": 4649,
          "name": "CG",
          "element": "C",
          "coord": [
            -2.368799924850464,
            7.0432000160217285,
            -4.355000019073486
          ]
        },
        {
          "atom_index": 4650,
          "name": "CD1",
          "element": "C",
          "coord": [
            -2.4756999015808105,
            7.09660005569458,
            -4.424499988555908
          ]
        },
        {
          "atom_index": 4651,
          "name": "CD2",
          "element": "C",
          "coord": [
            -2.2952001094818115,
            7.127799987792969,
            -4.271500110626221
          ]
        },
        {
          "atom_index": 4652,
          "name": "CE1",
          "element": "C",
          "coord": [
            -2.5078999996185303,
            7.230400085449219,
            -4.4116997718811035
          ]
        },
        {
          "atom_index": 4653,
          "name": "CE2",
          "element": "C",
          "coord": [
            -2.3269999027252197,
            7.261199951171875,
            -4.258900165557861
          ]
        },
        {
          "atom_index": 4654,
          "name": "CZ",
          "element": "C",
          "coord": [
            -2.433000087738037,
            7.311200141906738,
            -4.32919979095459
          ]
        },
        {
          "atom_index": 4655,
          "name": "OH",
          "element": "O",
          "coord": [
            -2.4651999473571777,
            7.4430999755859375,
            -4.319799900054932
          ]
        }
      ]
    },
    {
      "id": "A:612",
      "chain": "A",
      "resseq": 612,
      "icode": "",
      "resname": "SER",
      "hetflag": " ",
      "sasa": 0.0,
      "atoms": [
        {
          "atom_index": 4656,
          "name": "N",
          "element": "N",
          "coord": [
            -2.4870998859405518,
            6.612299919128418,
            -4.48829984664917
          ]
        },
        {
          "atom_index": 4657,
          "name": "CA",
          "element": "C",
          "coord": [
            -2.4595999717712402,
            6.488900184631348,
            -4.560800075531006
          ]
        },
        {
          "atom_index": 4658,
          "name": "C",
          "element": "C",
          "coord": [
            -2.3638999462127686,
            6.513700008392334,
            -4.676499843597412
          ]
        },
        {
          "atom_index": 4659,
          "name": "O",
          "element": "O",
          "coord": [
            -2.3868000507354736,
            6.601900100708008,
            -4.758500099182129
          ]
        },
        {
          "atom_index": 4660,
          "name": "CB",
          "element": "C",
          "coord": [
            -2.5903000831604004,
            6.427499771118164,
            -4.610400199890137
          ]
        },
        {
          "atom_index": 4661,
          "name": "OG",
          "element": "O",
          "coord": [
            -2.683000087738037,
            6.40910005569458,
            -4.503399848937988
          ]
        }
      ]
    },
    {
      "id": "A:613",
      "chain": "A",
      "resseq": 613,
      "icode": "",
      "resname": "GLN",
      "hetflag": " ",
      "sasa": 0.0,
      "atoms": [
        {
          "atom_index": 4662,
          "name": "N",
          "element": "N",
          "coord": [
            -2.2500998973846436,
            6.445199966430664,
            -4.6717000007629395
          ]
        },
        {
          "atom_index": 4663,
          "name": "CA",
          "element": "C",
          "coord": [
            -2.1445999145507812,
            6.451499938964844,
            -4.772500038146973
          ]
        },
        {
          "atom_index": 4664,
          "name": "C",
          "element": "C",
          "coord": [
            -2.102799892425537,
            6.589700222015381,
            -4.820400238037109
          ]
        },
        {
          "atom_index": 4665,
          "name": "O",
          "element": "O",
          "coord": [
            -2.0678000450134277,
            6.606900215148926,
            -4.9375
          ]
        },
        {
          "atom_index": 4666,
          "name": "CB",
          "element": "C",
          "coord": [
            -2.1833999156951904,
            6.366399765014648,
            -4.891600131988525
          ]
        },
        {
          "atom_index": 4667,
          "name": "CG",
          "element": "C",
          "coord": [
            -2.225399971008301,
            6.227399826049805,
            -4.854100227355957
          ]
        },
        {
          "atom_index": 4668,
          "name": "CD",
          "element": "C",
          "coord": [
            -2.352799892425537,
            6.188000202178955,
            -4.923299789428711
          ]
        },
        {
          "atom_index": 4669,
          "name": "OE1",
          "element": "O",
          "coord": [
            -2.452399969100952,
            6.26140022277832,
            -4.920899868011475
          ]
        },
        {
          "atom_index": 4670,
          "name": "NE2",
          "element": "N",
          "coord": [
            -2.351099967956543,
            6.0721001625061035,
            -4.986199855804443
          ]
        }
      ]
    },
    {
      "id": "A:614",
      "chain": "A",
      "resseq": 614,
      "icode": "",
      "resname": "ILE",
      "hetflag": " ",
      "sasa": 0.0,
      "atoms": [
        {
          "atom_index": 4671,
          "name": "N",
          "element": "N",
          "coord": [
            -2.0957999229431152,
            6.685400009155273,
            -4.728600025177002
          ]
        },
        {
          "atom_index": 4672,
          "name": "CA",
          "element": "C",
          "coord": [
            -2.0597000122070312,
            6.821800231933594,
            -4.764500141143799
          ]
        },
        {
          "atom_index": 4673,
          "name": "C",
          "element": "C",
          "coord": [
            -1.9250999689102173,
            6.835999965667725,
            -4.8358001708984375
          ]
        },
        {
          "atom_index": 4674,
          "name": "O",
          "element": "O",
          "coord": [
            -1.9117000102996826,
            6.920100212097168,
            -4.922999858856201
          ]
        },
        {
          "atom_index": 4675,
          "name": "CB",
          "element": "C",
          "coord": [
            -2.069200038909912,
            6.917300224304199,
            -4.641499996185303
          ]
        },
        {
          "atom_index": 4676,
          "name": "CG1",
          "element": "C",
          "coord": [
            -2.053999900817871,
            7.063600063323975,
            -4.683700084686279
          ]
        },
        {
          "atom_index": 4677,
          "name": "CG2",
          "element": "C",
          "coord": [
            -1.9646999835968018,
            6.882199764251709,
            -4.539100170135498
          ]
        },
        {
          "atom_index": 4678,
          "name": "CD1",
          "element": "C",
          "coord": [
            -2.070199966430664,
            7.1631999015808105,
            -4.570400238037109
          ]
        }
      ]
    },
    {
      "id": "A:615",
      "chain": "A",
      "resseq": 615,
      "icode": "",
      "resname": "GLU",
      "hetflag": " ",
      "sasa": 0.0,
      "atoms": [
        {
          "atom_index": 4679,
          "name": "N",
          "element": "N",
          "coord": [
            -1.826200008392334,
            6.753600120544434,
            -4.8028998374938965
          ]
        },
        {
          "atom_index": 4680,
          "name": "CA",
          "element": "C",
          "coord": [
            -1.6959999799728394,
            6.764400005340576,
            -4.868199825286865
          ]
        },
        {
          "atom_index": 4681,
          "name": "C",
          "element": "C",
          "coord": [
            -1.7093000411987305,
            6.734099864959717,
            -5.01800012588501
          ]
        },
        {
          "atom_index": 4682,
          "name": "O",
          "element": "O",
          "coord": [
            -1.638100028038025,
            6.791999816894531,
            -5.1006999015808105
          ]
        },
        {
          "atom_index": 4683,
          "name": "CB",
          "element": "C",
          "coord": [
            -1.5937000513076782,
            6.668499946594238,
            -4.805799961090088
          ]
        },
        {
          "atom_index": 4684,
          "name": "CG",
          "element": "C",
          "coord": [
            -1.535099983215332,
            6.708099842071533,
            -4.669000148773193
          ]
        },
        {
          "atom_index": 4685,
          "name": "CD",
          "element": "C",
          "coord": [
            -1.4264999628067017,
            6.609099864959717,
            -4.620800018310547
          ]
        },
        {
          "atom_index": 4686,
          "name": "OE1",
          "element": "O",
          "coord": [
            -1.4579999446868896,
            6.489999771118164,
            -4.594099998474121
          ]
        },
        {
          "atom_index": 4687,
          "name": "OE2",
          "element": "O",
          "coord": [
            -1.3085999488830566,
            6.649099826812744,
            -4.611000061035156
          ]
        }
      ]
    },
    {
      "id": "A:616",
      "chain": "A",
      "resseq": 616,
      "icode": "",
      "resname": "LEU",
      "hetflag": " ",
      "sasa": 0.0,
      "atoms": [
        {
          "atom_index": 4688,
          "name": "N",
          "element": "N",
          "coord": [
            -1.798799991607666,
            6.64139986038208,
            -5.052599906921387
          ]
        },
        {
          "atom_index": 4689,
          "name": "CA",
          "element": "C",
          "coord": [
            -1.8207999467849731,
            6.603799819946289,
            -5.192200183868408
          ]
        },
        {
          "atom_index": 4690,
          "name": "C",
          "element": "C",
          "coord": [
            -1.9053000211715698,
            6.705999851226807,
            -5.263899803161621
          ]
        },
        {
          "atom_index": 4691,
          "name": "O",
          "element": "O",
          "coord": [
            -1.881700038909912,
            6.7357001304626465,
            -5.380000114440918
          ]
        },
        {
          "atom_index": 4692,
          "name": "CB",
          "element": "C",
          "coord": [
            -1.8863999843597412,
            6.466700077056885,
            -5.203199863433838
          ]
        },
        {
          "atom_index": 4693,
          "name": "CG",
          "element": "C",
          "coord": [
            -1.7972999811172485,
            6.344600200653076,
            -5.178299903869629
          ]
        },
        {
          "atom_index": 4694,
          "name": "CD1",
          "element": "C",
          "coord": [
            -1.8835999965667725,
            6.218900203704834,
            -5.184599876403809
          ]
        },
        {
          "atom_index": 4695,
          "name": "CD2",
          "element": "C",
          "coord": [
            -1.683500051498413,
            6.338500022888184,
            -5.280799865722656
          ]
        }
      ]
    },
    {
      "id": "A:617",
      "chain": "A",
      "resseq": 617,
      "icode": "",
      "resname": "ARG",
      "hetflag": " ",
      "sasa": 0.0,
      "atoms": [
        {
          "atom_index": 4696,
          "name": "N",
          "element": "N",
          "coord": [
            -2.0060999393463135,
            6.757400035858154,
            -5.195099830627441
          ]
        },
        {
          "atom_index": 4697,
          "name": "CA",
          "element": "C",
          "coord": [
            -2.0924999713897705,
            6.860599994659424,
            -5.251500129699707
          ]
        },
        {
          "atom_index": 4698,
          "name": "C",
          "element": "C",
          "coord": [
            -2.009200096130371,
            6.987199783325195,
            -5.271999835968018
          ]
        },
        {
          "atom_index": 4699,
          "name": "O",
          "element": "O",
          "coord": [
            -2.0420000553131104,
            7.070499897003174,
            -5.355100154876709
          ]
        },
        {
          "atom_index": 4700,
          "name": "CB",
          "element": "C",
          "coord": [
            -2.2105000019073486,
            6.886600017547607,
            -5.157700061798096
          ]
        },
        {
          "atom_index": 4701,
          "name": "CG",
          "element": "C",
          "coord": [
            -2.284899950027466,
            6.76039981842041,
            -5.128300189971924
          ]
        },
        {
          "atom_index": 4702,
          "name": "CD",
          "element": "C",
          "coord": [
            -2.3940000534057617,
            6.781899929046631,
            -5.0289998054504395
          ]
        },
        {
          "atom_index": 4703,
          "name": "NE",
          "element": "N",
          "coord": [
            -2.5241000652313232,
            6.768099784851074,
            -5.091300010681152
          ]
        },
        {
          "atom_index": 4704,
          "name": "CZ",
          "element": "C",
          "coord": [
            -2.5957999229431152,
            6.656899929046631,
            -5.0904998779296875
          ]
        },
        {
          "atom_index": 4705,
          "name": "NH1",
          "element": "N",
          "coord": [
            -2.5511999130249023,
            6.548600196838379,
            -5.0295000076293945
          ]
        },
        {
          "atom_index": 4706,
          "name": "NH2",
          "element": "N",
          "coord": [
            -2.710099935531616,
            6.652299880981445,
            -5.156400203704834
          ]
        }
      ]
    },
    {
      "id": "A:618",
      "chain": "A",
      "resseq": 618,
      "icode": "",
      "resname": "VAL",
      "hetflag": " ",
      "sasa": 0.0,
      "atoms": [
        {
          "atom_index": 4707,
          "name": "N",
          "element": "N",
          "coord": [
            -1.9002000093460083,
            6.999000072479248,
            -5.196800231933594
          ]
        },
        {
          "atom_index": 4708,
          "name": "CA",
          "element": "C",
          "coord": [
            -1.8078999519348145,
            7.112100124359131,
            -5.203499794006348
          ]
        },
        {
          "atom_index": 4709,
          "name": "C",
          "element": "C",
          "coord": [
            -1.7051000595092773,
            7.086400032043457,
            -5.315100193023682
          ]
        },
        {
          "atom_index": 4710,
          "name": "O",
          "element": "O",
          "coord": [
            -1.6644999980926514,
            7.178899765014648,
            -5.386199951171875
          ]
        },
        {
          "atom_index": 4711,
          "name": "CB",
          "element": "C",
          "coord": [
            -1.7378000020980835,
            7.132900238037109,
            -5.0640997886657715
          ]
        },
        {
          "atom_index": 4712,
          "name": "CG1",
          "element": "C",
          "coord": [
            -1.6019999980926514,
            7.194799900054932,
            -5.0792999267578125
          ]
        },
        {
          "atom_index": 4713,
          "name": "CG2",
          "element": "C",
          "coord": [
            -1.8251999616622925,
            7.21750020980835,
            -4.972300052642822
          ]
        }
      ]
    },
    {
      "id": "A:619",
      "chain": "A",
      "resseq": 619,
      "icode": "",
      "resname": "LEU",
      "hetflag": " ",
      "sasa": 0.0,
      "atoms": [
        {
          "atom_index": 4714,
          "name": "N",
          "element": "N",
          "coord": [
            -1.662500023841858,
            6.960899829864502,
            -5.330100059509277
          ]
        },
        {
          "atom_index": 4715,
          "name": "CA",
          "element": "C",
          "coord": [
            -1.5680999755859375,
            6.923099994659424,
            -5.4355998039245605
          ]
        },
        {
          "atom_index": 4716,
          "name": "C",
          "element": "C",
          "coord": [
            -1.6354999542236328,
            6.9440999031066895,
            -5.572299957275391
          ]
        },
        {
          "atom_index": 4717,
          "name": "O",
          "element": "O",
          "coord": [
            -1.5746999979019165,
            6.99560022354126,
            -5.665800094604492
          ]
        },
        {
          "atom_index": 4718,
          "name": "CB",
          "element": "C",
          "coord": [
            -1.5290000438690186,
            6.776599884033203,
            -5.418700218200684
          ]
        },
        {
          "atom_index": 4719,
          "name": "CG",
          "element": "C",
          "coord": [
            -1.4520000219345093,
            6.707300186157227,
            -5.531499862670898
          ]
        },
        {
          "atom_index": 4720,
          "name": "CD1",
          "element": "C",
          "coord": [
            -1.3170000314712524,
            6.769899845123291,
            -5.549099922180176
          ]
        },
        {
          "atom_index": 4721,
          "name": "CD2",
          "element": "C",
          "coord": [
            -1.4378000497817993,
            6.557600021362305,
            -5.501699924468994
          ]
        }
      ]
    },
    {
      "id": "A:620",
      "chain": "A",
      "resseq": 620,
      "icode": "",
      "resname": "ALA",
      "hetflag": " ",
      "sasa": 0.0,
      "atoms": [
        {
          "atom_index": 4722,
          "name": "N",
          "element": "N",
          "coord": [
            -1.7621999979019165,
            6.904900074005127,
            -5.581399917602539
          ]
        },
        {
          "atom_index": 4723,
          "name": "CA",
          "element": "C",
          "coord": [
            -1.8406000137329102,
            6.92110013961792,
            -5.702400207519531
          ]
        },
        {
          "atom_index": 4724,
          "name": "C",
          "element": "C",
          "coord": [
            -1.8479000329971313,
            7.068999767303467,
            -5.739099979400635
          ]
        },
        {
          "atom_index": 4725,
          "name": "O",
          "element": "O",
          "coord": [
            -1.8300000429153442,
            7.105500221252441,
            -5.855100154876709
          ]
        },
        {
          "atom_index": 4726,
          "name": "CB",
          "element": "C",
          "coord": [
            -1.9805999994277954,
            6.864999771118164,
            -5.683000087738037
          ]
        }
      ]
    },
    {
      "id": "A:621",
      "chain": "A",
      "resseq": 621,
      "icode": "",
      "resname": "HIS",
      "hetflag": " ",
      "sasa": 0.22585824131965637,
      "atoms": [
        {
          "atom_index": 4727,
          "name": "N",
          "element": "N",
          "coord": [
            -1.8711999654769897,
            7.155300140380859,
            -5.640699863433838
          ]
        },
        {
          "atom_index": 4728,
          "name": "CA",
          "element": "C",
          "coord": [
            -1.8798999786376953,
            7.298699855804443,
            -5.666900157928467
          ]
        },
        {
          "atom_index": 4729,
          "name": "C",
          "element": "C",
          "coord": [
            -1.7483999729156494,
            7.3572998046875,
            -5.715799808502197
          ]
        },
        {
          "atom_index": 4730,
          "name": "O",
          "element": "O",
          "coord": [
            -1.7447999715805054,
            7.429800033569336,
            -5.8165998458862305
          ]
        },
        {
          "atom_index": 4731,
          "name": "CB",
          "element": "C",
          "coord": [
            -1.923699975013733,
            7.37529993057251,
            -5.541800022125244
          ]
        },
        {
          "atom_index": 4732,
          "name": "CG",
          "element": "C",
          "coord": [
            -1.9241000413894653,
            7.52370023727417,
            -5.559899806976318
          ]
        },
        {
          "atom_index": 4733,
          "name": "ND1",
          "element": "N",
          "coord": [
            -2.0367000102996826,
            7.593699932098389,
            -5.5980000495910645
          ]
        },
        {
          "atom_index": 4734,
          "name": "CD2",
          "element": "C",
          "coord": [
            -1.8252999782562256,
            7.615600109100342,
            -5.546999931335449
          ]
        },
        {
          "atom_index": 4735,
          "name": "CE1",
          "element": "C",
          "coord": [
            -2.007499933242798,
            7.7221999168396,
            -5.607399940490723
          ]
        },
        {
          "atom_index": 4736,
          "name": "NE2",
          "element": "N",
          "coord": [
            -1.8797999620437622,
            7.7382001876831055,
            -5.577099800109863
          ]
        }
      ]
    },
    {
      "id": "A:622",
      "chain": "A",
      "resseq": 622,
      "icode": "",
      "resname": "LEU",
      "hetflag": " ",
      "sasa": 0.0,
      "atoms": [
        {
          "atom_index": 4737,
          "name": "N",
          "element": "N",
          "coord": [
            -1.642899990081787,
            7.32859992980957,
            -5.6392998695373535
          ]
        },
        {
          "atom_index": 4738,
          "name": "CA",
          "element": "C",
          "coord": [
            -1.5087000131607056,
            7.378399848937988,
            -5.666100025177002
          ]
        },
        {
          "atom_index": 4739,
          "name": "C",
          "element": "C",
          "coord": [
            -1.44760000705719,
            7.322299957275391,
            -5.792399883270264
          ]
        },
        {
          "atom_index": 4740,
          "name": "O",
          "element": "O",
          "coord": [
            -1.3675999641418457,
            7.389699935913086,
            -5.856900215148926
          ]
        },
        {
          "atom_index": 4741,
          "name": "CB",
          "element": "C",
          "coord": [
            -1.4141000509262085,
            7.351500034332275,
            -5.547999858856201
          ]
        },
        {
          "atom_index": 4742,
          "name": "CG",
          "element": "C",
          "coord": [
            -1.4313000440597534,
            7.410299777984619,
            -5.406000137329102
          ]
        },
        {
          "atom_index": 4743,
          "name": "CD1",
          "element": "C",
          "coord": [
            -1.3013999462127686,
            7.388700008392334,
            -5.328800201416016
          ]
        },
        {
          "atom_index": 4744,
          "name": "CD2",
          "element": "C",
          "coord": [
            -1.4615999460220337,
            7.558599948883057,
            -5.40939998626709
          ]
        }
      ]
    },
    {
      "id": "A:623",
      "chain": "A",
      "resseq": 623,
      "icode": "",
      "resname": "SER",
      "hetflag": " ",
      "sasa": 0.0,
      "atoms": [
        {
          "atom_index": 4745,
          "name": "N",
          "element": "N",
          "coord": [
            -1.4783999919891357,
            7.196700096130371,
            -5.823599815368652
          ]
        },
        {
          "atom_index": 4746,
          "name": "CA",
          "element": "C",
          "coord": [
            -1.4250999689102173,
            7.1350998878479,
            -5.944699764251709
          ]
        },
        {
          "atom_index": 4747,
          "name": "C",
          "element": "C",
          "coord": [
            -1.5081000328063965,
            7.180699825286865,
            -6.065299987792969
          ]
        },
        {
          "atom_index": 4748,
          "name": "O",
          "element": "O",
          "coord": [
            -1.4539999961853027,
            7.213900089263916,
            -6.1707000732421875
          ]
        },
        {
          "atom_index": 4749,
          "name": "CB",
          "element": "C",
          "coord": [
            -1.4249999523162842,
            6.9822001457214355,
            -5.932799816131592
          ]
        },
        {
          "atom_index": 4750,
          "name": "OG",
          "element": "O",
          "coord": [
            -1.556399941444397,
            6.9309000968933105,
            -5.919300079345703
          ]
        }
      ]
    },
    {
      "id": "A:624",
      "chain": "A",
      "resseq": 624,
      "icode": "",
      "resname": "GLY",
      "hetflag": " ",
      "sasa": 0.0,
      "atoms": [
        {
          "atom_index": 4751,
          "name": "N",
          "element": "N",
          "coord": [
            -1.6390999555587769,
            7.189700126647949,
            -6.0447998046875
          ]
        },
        {
          "atom_index": 4752,
          "name": "CA",
          "element": "C",
          "coord": [
            -1.730299949645996,
            7.229700088500977,
            -6.149899959564209
          ]
        },
        {
          "atom_index": 4753,
          "name": "C",
          "element": "C",
          "coord": [
            -1.774899959564209,
            7.108099937438965,
            -6.229800224304199
          ]
        },
        {
          "atom_index": 4754,
          "name": "O",
          "element": "O",
          "coord": [
            -1.8480000495910645,
            7.120800018310547,
            -6.329100131988525
          ]
        }
      ]
    },
    {
      "id": "A:625",
      "chain": "A",
      "resseq": 625,
      "icode": "",
      "resname": "ASP",
      "hetflag": " ",
      "sasa": 0.0,
      "atoms": [
        {
          "atom_index": 4755,
          "name": "N",
          "element": "N",
          "coord": [
            -1.735200047492981,
            6.989299774169922,
            -6.184899806976318
          ]
        },
        {
          "atom_index": 4756,
          "name": "CA",
          "element": "C",
          "coord": [
            -1.7696000337600708,
            6.867599964141846,
            -6.25629997253418
          ]
        },
        {
          "atom_index": 4757,
          "name": "C",
          "element": "C",
          "coord": [
            -1.9187999963760376,
            6.843699932098389,
            -6.2733001708984375
          ]
        },
        {
          "atom_index": 4758,
          "name": "O",
          "element": "O",
          "coord": [
            -1.9874999523162842,
            6.80679988861084,
            -6.177700042724609
          ]
        },
        {
          "atom_index": 4759,
          "name": "CB",
          "element": "C",
          "coord": [
            -1.7073999643325806,
            6.747499942779541,
            -6.189700126647949
          ]
        },
        {
          "atom_index": 4760,
          "name": "CG",
          "element": "C",
          "coord": [
            -1.7244999408721924,
            6.623799800872803,
            -6.271699905395508
          ]
        },
        {
          "atom_index": 4761,
          "name": "OD1",
          "element": "O",
          "coord": [
            -1.6438000202178955,
            6.604300022125244,
            -6.364200115203857
          ]
        },
        {
          "atom_index": 4762,
          "name": "OD2",
          "element": "O",
          "coord": [
            -1.8210999965667725,
            6.549099922180176,
            -6.247099876403809
          ]
        }
      ]
    },
    {
      "id": "A:626",
      "chain": "A",
      "resseq": 626,
      "icode": "",
      "resname": "GLU",
      "hetflag": " ",
      "sasa": 3.1962852478027344,
      "atoms": [
        {
          "atom_index": 4763,
          "name": "N",
          "element": "N",
          "coord": [
            -1.9673000574111938,
            6.859000205993652,
            -6.396299839019775
          ]
        },
        {
          "atom_index": 4764,
          "name": "CA",
          "element": "C",
          "coord": [
            -2.109100103378296,
            6.84060001373291,
            -6.4253997802734375
          ]
        },
        {
          "atom_index": 4765,
          "name": "C",
          "element": "C",
          "coord": [
            -2.171600103378296,
            6.707799911499023,
            -6.387700080871582
          ]
        },
        {
          "atom_index": 4766,
          "name": "O",
          "element": "O",
          "coord": [
            -2.2883999347686768,
            6.7042999267578125,
            -6.350500106811523
          ]
        },
        {
          "atom_index": 4767,
          "name": "CB",
          "element": "C",
          "coord": [
            -2.142899990081787,
            6.875199794769287,
            -6.569799900054932
          ]
        },
        {
          "atom_index": 4768,
          "name": "CG",
          "element": "C",
          "coord": [
            -2.0427000522613525,
            6.829599857330322,
            -6.669400215148926
          ]
        },
        {
          "atom_index": 4769,
          "name": "CD",
          "element": "C",
          "coord": [
            -1.923799991607666,
            6.921000003814697,
            -6.675000190734863
          ]
        },
        {
          "atom_index": 4770,
          "name": "OE1",
          "element": "O",
          "coord": [
            -1.9390000104904175,
            7.035900115966797,
            -6.723299980163574
          ]
        },
        {
          "atom_index": 4771,
          "name": "OE2",
          "element": "O",
          "coord": [
            -1.815500020980835,
            6.877399921417236,
            -6.6305999755859375
          ]
        }
      ]
    },
    {
      "id": "A:627",
      "chain": "A",
      "resseq": 627,
      "icode": "",
      "resname": "ASN",
      "hetflag": " ",
      "sasa": 0.0,
      "atoms": [
        {
          "atom_index": 4772,
          "name": "N",
          "element": "N",
          "coord": [
            -2.0957999229431152,
            6.598800182342529,
            -6.395299911499023
          ]
        },
        {
          "atom_index": 4773,
          "name": "CA",
          "element": "C",
          "coord": [
            -2.1505000591278076,
            6.467400074005127,
            -6.3597002029418945
          ]
        },
        {
          "atom_index": 4774,
          "name": "C",
          "element": "C",
          "coord": [
            -2.162100076675415,
            6.449900150299072,
            -6.210000038146973
          ]
        },
        {
          "atom_index": 4775,
          "name": "O",
          "element": "O",
          "coord": [
            -2.249000072479248,
            6.377999782562256,
            -6.1620001792907715
          ]
        },
        {
          "atom_index": 4776,
          "name": "CB",
          "element": "C",
          "coord": [
            -2.066200017929077,
            6.356100082397461,
            -6.418499946594238
          ]
        },
        {
          "atom_index": 4777,
          "name": "CG",
          "element": "C",
          "coord": [
            -2.0694000720977783,
            6.355899810791016,
            -6.56850004196167
          ]
        },
        {
          "atom_index": 4778,
          "name": "OD1",
          "element": "O",
          "coord": [
            -1.9670000076293945,
            6.373600006103516,
            -6.633500099182129
          ]
        },
        {
          "atom_index": 4779,
          "name": "ND2",
          "element": "N",
          "coord": [
            -2.1881000995635986,
            6.337900161743164,
            -6.625100135803223
          ]
        }
      ]
    },
    {
      "id": "A:628",
      "chain": "A",
      "resseq": 628,
      "icode": "",
      "resname": "LEU",
      "hetflag": " ",
      "sasa": 0.0,
      "atoms": [
        {
          "atom_index": 4780,
          "name": "N",
          "element": "N",
          "coord": [
            -2.072999954223633,
            6.516499996185303,
            -6.13730001449585
          ]
        },
        {
          "atom_index": 4781,
          "name": "CA",
          "element": "C",
          "coord": [
            -2.071199893951416,
            6.514699935913086,
            -5.991600036621094
          ]
        },
        {
          "atom_index": 4782,
          "name": "C",
          "element": "C",
          "coord": [
            -2.1856000423431396,
            6.607399940490723,
            -5.9527997970581055
          ]
        },
        {
          "atom_index": 4783,
          "name": "O",
          "element": "O",
          "coord": [
            -2.2715001106262207,
            6.572500228881836,
            -5.871600151062012
          ]
        },
        {
          "atom_index": 4784,
          "name": "CB",
          "element": "C",
          "coord": [
            -1.9368000030517578,
            6.570300102233887,
            -5.942699909210205
          ]
        },
        {
          "atom_index": 4785,
          "name": "CG",
          "element": "C",
          "coord": [
            -1.8705999851226807,
            6.527200222015381,
            -5.8119001388549805
          ]
        },
        {
          "atom_index": 4786,
          "name": "CD1",
          "element": "C",
          "coord": [
            -1.8869999647140503,
            6.37939977645874,
            -5.7829999923706055
          ]
        },
        {
          "atom_index": 4787,
          "name": "CD2",
          "element": "C",
          "coord": [
            -1.7247999906539917,
            6.561800003051758,
            -5.824399948120117
          ]
        }
      ]
    },
    {
      "id": "A:629",
      "chain": "A",
      "resseq": 629,
      "icode": "",
      "resname": "ILE",
      "hetflag": " ",
      "sasa": 0.0,
      "atoms": [
        {
          "atom_index": 4788,
          "name": "N",
          "element": "N",
          "coord": [
            -2.1898999214172363,
            6.723100185394287,
            -6.018099784851074
          ]
        },
        {
          "atom_index": 4789,
          "name": "CA",
          "element": "C",
          "coord": [
            -2.294800043106079,
            6.820899963378906,
            -5.992800235748291
          ]
        },
        {
          "atom_index": 4790,
          "name": "C",
          "element": "C",
          "coord": [
            -2.431999921798706,
            6.762400150299072,
            -6.021599769592285
          ]
        },
        {
          "atom_index": 4791,
          "name": "O",
          "element": "O",
          "coord": [
            -2.5260000228881836,
            6.782599925994873,
            -5.945700168609619
          ]
        },
        {
          "atom_index": 4792,
          "name": "CB",
          "element": "C",
          "coord": [
            -2.275099992752075,
            6.947700023651123,
            -6.075500011444092
          ]
        },
        {
          "atom_index": 4793,
          "name": "CG1",
          "element": "C",
          "coord": [
            -2.1535000801086426,
            7.023200035095215,
            -6.024799823760986
          ]
        },
        {
          "atom_index": 4794,
          "name": "CG2",
          "element": "C",
          "coord": [
            -2.3965001106262207,
            7.0355000495910645,
            -6.065299987792969
          ]
        },
        {
          "atom_index": 4795,
          "name": "CD1",
          "element": "C",
          "coord": [
            -2.146899938583374,
            7.16480016708374,
            -6.072000026702881
          ]
        }
      ]
    },
    {
      "id": "A:630",
      "chain": "A",
      "resseq": 630,
      "icode": "",
      "resname": "ARG",
      "hetflag": " ",
      "sasa": 3.2644381523132324,
      "atoms": [
        {
          "atom_index": 4796,
          "name": "N",
          "element": "N",
          "coord": [
            -2.4412999153137207,
            6.685400009155273,
            -6.129000186920166
          ]
        },
        {
          "atom_index": 4797,
          "name": "CA",
          "element": "C",
          "coord": [
            -2.5657999515533447,
            6.6209001541137695,
            -6.171000003814697
          ]
        },
        {
          "atom_index": 4798,
          "name": "C",
          "element": "C",
          "coord": [
            -2.622299909591675,
            6.520500183105469,
            -6.067599773406982
          ]
        },
        {
          "atom_index": 4799,
          "name": "O",
          "element": "O",
          "coord": [
            -2.7416999340057373,
            6.523499965667725,
            -6.035799980163574
          ]
        },
        {
          "atom_index": 4800,
          "name": "CB",
          "element": "C",
          "coord": [
            -2.542099952697754,
            6.556399822235107,
            -6.3084001541137695
          ]
        },
        {
          "atom_index": 4801,
          "name": "CG",
          "element": "C",
          "coord": [
            -2.6386001110076904,
            6.448299884796143,
            -6.355400085449219
          ]
        },
        {
          "atom_index": 4802,
          "name": "CD",
          "element": "C",
          "coord": [
            -2.582200050354004,
            6.387499809265137,
            -6.4832000732421875
          ]
        },
        {
          "atom_index": 4803,
          "name": "NE",
          "element": "N",
          "coord": [
            -2.662100076675415,
            6.277400016784668,
            -6.535799980163574
          ]
        },
        {
          "atom_index": 4804,
          "name": "CZ",
          "element": "C",
          "coord": [
            -2.626499891281128,
            6.204599857330322,
            -6.641200065612793
          ]
        },
        {
          "atom_index": 4805,
          "name": "NH1",
          "element": "N",
          "coord": [
            -2.513000011444092,
            6.230500221252441,
            -6.704999923706055
          ]
        },
        {
          "atom_index": 4806,
          "name": "NH2",
          "element": "N",
          "coord": [
            -2.7042999267578125,
            6.106200218200684,
            -6.683700084686279
          ]
        }
      ]
    },
    {
      "id": "A:631",
      "chain": "A",
      "resseq": 631,
      "icode": "",
      "resname": "VAL",
      "hetflag": " ",
      "sasa": 0.0,
      "atoms": [
        {
          "atom_index": 4807,
          "name": "N",
          "element": "N",
          "coord": [
            -2.5373001098632812,
            6.433499813079834,
            -6.013800144195557
          ]
        },
        {
          "atom_index": 4808,
          "name": "CA",
          "element": "C",
          "coord": [
            -2.5810999870300293,
            6.336100101470947,
            -5.914100170135498
          ]
        },
        {
          "atom_index": 4809,
          "name": "C",
          "element": "C",
          "coord": [
            -2.6431000232696533,
            6.406799793243408,
            -5.793900012969971
          ]
        },
        {
          "atom_index": 4810,
          "name": "O",
          "element": "O",
          "coord": [
            -2.7499001026153564,
            6.367800235748291,
            -5.747099876403809
          ]
        },
        {
          "atom_index": 4811,
          "name": "CB",
          "element": "C",
          "coord": [
            -2.464600086212158,
            6.252200126647949,
            -5.861999988555908
          ]
        },
        {
          "atom_index": 4812,
          "name": "CG1",
          "element": "C",
          "coord": [
            -2.5155999660491943,
            6.149600028991699,
            -5.762499809265137
          ]
        },
        {
          "atom_index": 4813,
          "name": "CG2",
          "element": "C",
          "coord": [
            -2.393199920654297,
            6.184599876403809,
            -5.976099967956543
          ]
        }
      ]
    },
    {
      "id": "A:632",
      "chain": "A",
      "resseq": 632,
      "icode": "",
      "resname": "PHE",
      "hetflag": " ",
      "sasa": 0.0,
      "atoms": [
        {
          "atom_index": 4814,
          "name": "N",
          "element": "N",
          "coord": [
            -2.574199914932251,
            6.508999824523926,
            -5.742800235748291
          ]
        },
        {
          "atom_index": 4815,
          "name": "CA",
          "element": "C",
          "coord": [
            -2.6222000122070312,
            6.58519983291626,
            -5.626999855041504
          ]
        },
        {
          "atom_index": 4816,
          "name": "C",
          "element": "C",
          "coord": [
            -2.7464001178741455,
            6.6641998291015625,
            -5.658899784088135
          ]
        },
        {
          "atom_index": 4817,
          "name": "O",
          "element": "O",
          "coord": [
            -2.829900026321411,
            6.686600208282471,
            -5.571300029754639
          ]
        },
        {
          "atom_index": 4818,
          "name": "CB",
          "element": "C",
          "coord": [
            -2.513000011444092,
            6.676700115203857,
            -5.571499824523926
          ]
        },
        {
          "atom_index": 4819,
          "name": "CG",
          "element": "C",
          "coord": [
            -2.4066998958587646,
            6.603300094604492,
            -5.4959001541137695
          ]
        },
        {
          "atom_index": 4820,
          "name": "CD1",
          "element": "C",
          "coord": [
            -2.441200017929077,
            6.506100177764893,
            -5.402200222015381
          ]
        },
        {
          "atom_index": 4821,
          "name": "CD2",
          "element": "C",
          "coord": [
            -2.2727999687194824,
            6.625899791717529,
            -5.521999835968018
          ]
        },
        {
          "atom_index": 4822,
          "name": "CE1",
          "element": "C",
          "coord": [
            -2.3436999320983887,
            6.43149995803833,
            -5.335899829864502
          ]
        },
        {
          "atom_index": 4823,
          "name": "CE2",
          "element": "C",
          "coord": [
            -2.174099922180176,
            6.551499843597412,
            -5.455699920654297
          ]
        },
        {
          "atom_index": 4824,
          "name": "CZ",
          "element": "C",
          "coord": [
            -2.210599899291992,
            6.453999996185303,
            -5.36269998550415
          ]
        }
      ]
    },
    {
      "id": "A:633",
      "chain": "A",
      "resseq": 633,
      "icode": "",
      "resname": "GLN",
      "hetflag": " ",
      "sasa": 2.5612568855285645,
      "atoms": [
        {
          "atom_index": 4825,
          "name": "N",
          "element": "N",
          "coord": [
            -2.7576000690460205,
            6.708499908447266,
            -5.783699989318848
          ]
        },
        {
          "atom_index": 4826,
          "name": "CA",
          "element": "C",
          "coord": [
            -2.875499963760376,
            6.782100200653076,
            -5.827199935913086
          ]
        },
        {
          "atom_index": 4827,
          "name": "C",
          "element": "C",
          "coord": [
            -2.9951999187469482,
            6.685400009155273,
            -5.8354997634887695
          ]
        },
        {
          "atom_index": 4828,
          "name": "O",
          "element": "O",
          "coord": [
            -3.1038999557495117,
            6.714200019836426,
            -5.783199787139893
          ]
        },
        {
          "atom_index": 4829,
          "name": "CB",
          "element": "C",
          "coord": [
            -2.8512001037597656,
            6.847799777984619,
            -5.964000225067139
          ]
        },
        {
          "atom_index": 4830,
          "name": "CG",
          "element": "C",
          "coord": [
            -2.753200054168701,
            6.9654998779296875,
            -5.964700222015381
          ]
        },
        {
          "atom_index": 4831,
          "name": "CD",
          "element": "C",
          "coord": [
            -2.8080999851226807,
            7.092899799346924,
            -5.899700164794922
          ]
        },
        {
          "atom_index": 4832,
          "name": "OE1",
          "element": "O",
          "coord": [
            -2.9096999168395996,
            7.091100215911865,
            -5.829999923706055
          ]
        },
        {
          "atom_index": 4833,
          "name": "NE2",
          "element": "N",
          "coord": [
            -2.7393999099731445,
            7.203999996185303,
            -5.921599864959717
          ]
        }
      ]
    },
    {
      "id": "A:634",
      "chain": "A",
      "resseq": 634,
      "icode": "",
      "resname": "GLU",
      "hetflag": " ",
      "sasa": 2.1183853149414062,
      "atoms": [
        {
          "atom_index": 4834,
          "name": "N",
          "element": "N",
          "coord": [
            -2.9728000164031982,
            6.568699836730957,
            -5.896599769592285
          ]
        },
        {
          "atom_index": 4835,
          "name": "CA",
          "element": "C",
          "coord": [
            -3.077199935913086,
            6.467299938201904,
            -5.914100170135498
          ]
        },
        {
          "atom_index": 4836,
          "name": "C",
          "element": "C",
          "coord": [
            -3.126699924468994,
            6.410399913787842,
            -5.782100200653076
          ]
        },
        {
          "atom_index": 4837,
          "name": "O",
          "element": "O",
          "coord": [
            -3.2399001121520996,
            6.364200115203857,
            -5.77370023727417
          ]
        },
        {
          "atom_index": 4838,
          "name": "CB",
          "element": "C",
          "coord": [
            -3.027899980545044,
            6.351399898529053,
            -6.0030999183654785
          ]
        },
        {
          "atom_index": 4839,
          "name": "CG",
          "element": "C",
          "coord": [
            -3.0132999420166016,
            6.3815999031066895,
            -6.153900146484375
          ]
        },
        {
          "atom_index": 4840,
          "name": "CD",
          "element": "C",
          "coord": [
            -2.9574999809265137,
            6.262899875640869,
            -6.235000133514404
          ]
        },
        {
          "atom_index": 4841,
          "name": "OE1",
          "element": "O",
          "coord": [
            -2.892899990081787,
            6.174200057983398,
            -6.175600051879883
          ]
        },
        {
          "atom_index": 4842,
          "name": "OE2",
          "element": "O",
          "coord": [
            -2.9763998985290527,
            6.258299827575684,
            -6.35890007019043
          ]
        }
      ]
    },
    {
      "id": "A:635",
      "chain": "A",
      "resseq": 635,
      "icode": "",
      "resname": "GLY",
      "hetflag": " ",
      "sasa": 0.4098881483078003,
      "atoms": [
        {
          "atom_index": 4843,
          "name": "N",
          "element": "N",
          "coord": [
            -3.0408999919891357,
            6.411799907684326,
            -5.6803998947143555
          ]
        },
        {
          "atom_index": 4844,
          "name": "CA",
          "element": "C",
          "coord": [
            -3.0768001079559326,
            6.357999801635742,
            -5.549900054931641
          ]
        },
        {
          "atom_index": 4845,
          "name": "C",
          "element": "C",
          "coord": [
            -3.0413999557495117,
            6.210100173950195,
            -5.542699813842773
          ]
        },
        {
          "atom_index": 4846,
          "name": "O",
          "element": "O",
          "coord": [
            -3.105600118637085,
            6.131800174713135,
            -5.471399784088135
          ]
        }
      ]
    },
    {
      "id": "A:636",
      "chain": "A",
      "resseq": 636,
      "icode": "",
      "resname": "ARG",
      "hetflag": " ",
      "sasa": 2.120675563812256,
      "atoms": [
        {
          "atom_index": 4847,
          "name": "N",
          "element": "N",
          "coord": [
            -2.933300018310547,
            6.173999786376953,
            -5.611700057983398
          ]
        },
        {
          "atom_index": 4848,
          "name": "CA",
          "element": "C",
          "coord": [
            -2.8875999450683594,
            6.036099910736084,
            -5.619900226593018
          ]
        },
        {
          "atom_index": 4849,
          "name": "C",
          "element": "C",
          "coord": [
            -2.767899990081787,
            5.997000217437744,
            -5.532599925994873
          ]
        },
        {
          "atom_index": 4850,
          "name": "O",
          "element": "O",
          "coord": [
            -2.682499885559082,
            6.08050012588501,
            -5.4984002113342285
          ]
        },
        {
          "atom_index": 4851,
          "name": "CB",
          "element": "C",
          "coord": [
            -2.8564999103546143,
            6.002299785614014,
            -5.765900135040283
          ]
        },
        {
          "atom_index": 4852,
          "name": "CG",
          "element": "C",
          "coord": [
            -2.9744999408721924,
            6.014999866485596,
            -5.859899997711182
          ]
        },
        {
          "atom_index": 4853,
          "name": "CD",
          "element": "C",
          "coord": [
            -2.9403998851776123,
            5.953100204467773,
            -5.993100166320801
          ]
        },
        {
          "atom_index": 4854,
          "name": "NE",
          "element": "N",
          "coord": [
            -3.0520999431610107,
            5.955699920654297,
            -6.086999893188477
          ]
        },
        {
          "atom_index": 4855,
          "name": "CZ",
          "element": "C",
          "coord": [
            -3.170599937438965,
            5.8993000984191895,
            -6.064799785614014
          ]
        },
        {
          "atom_index": 4856,
          "name": "NH1",
          "element": "N",
          "coord": [
            -3.196199893951416,
            5.8358001708984375,
            -5.950699806213379
          ]
        },
        {
          "atom_index": 4857,
          "name": "NH2",
          "element": "N",
          "coord": [
            -3.2618000507354736,
            5.900300025939941,
            -6.160600185394287
          ]
        }
      ]
    },
    {
      "id": "A:637",
      "chain": "A",
      "resseq": 637,
      "icode": "",
      "resname": "ASP",
      "hetflag": " ",
      "sasa": 0.15764929354190826,
      "atoms": [
        {
          "atom_index": 4858,
          "name": "N",
          "element": "N",
          "coord": [
            -2.7606000900268555,
            5.866799831390381,
            -5.503900051116943
          ]
        },
        {
          "atom_index": 4859,
          "name": "CA",
          "element": "C",
          "coord": [
            -2.655900001525879,
            5.805699825286865,
            -5.422599792480469
          ]
        },
        {
          "atom_index": 4860,
          "name": "C",
          "element": "C",
          "coord": [
            -2.5234999656677246,
            5.812099933624268,
            -5.496799945831299
          ]
        },
        {
          "atom_index": 4861,
          "name": "O",
          "element": "O",
          "coord": [
            -2.4934000968933105,
            5.724599838256836,
            -5.5767998695373535
          ]
        },
        {
          "atom_index": 4862,
          "name": "CB",
          "element": "C",
          "coord": [
            -2.6935999393463135,
            5.65939998626709,
            -5.396200180053711
          ]
        },
        {
          "atom_index": 4863,
          "name": "CG",
          "element": "C",
          "coord": [
            -2.598299980163574,
            5.588500022888184,
            -5.299200057983398
          ]
        },
        {
          "atom_index": 4864,
          "name": "OD1",
          "element": "O",
          "coord": [
            -2.475399971008301,
            5.58459997177124,
            -5.324399948120117
          ]
        },
        {
          "atom_index": 4865,
          "name": "OD2",
          "element": "O",
          "coord": [
            -2.6480000019073486,
            5.531899929046631,
            -5.19890022277832
          ]
        }
      ]
    },
    {
      "id": "A:638",
      "chain": "A",
      "resseq": 638,
      "icode": "",
      "resname": "ILE",
      "hetflag": " ",
      "sasa": 0.0,
      "atoms": [
        {
          "atom_index": 4866,
          "name": "N",
          "element": "N",
          "coord": [
            -2.4403998851776123,
            5.909800052642822,
            -5.464300155639648
          ]
        },
        {
          "atom_index": 4867,
          "name": "CA",
          "element": "C",
          "coord": [
            -2.3125,
            5.92549991607666,
            -5.531400203704834
          ]
        },
        {
          "atom_index": 4868,
          "name": "C",
          "element": "C",
          "coord": [
            -2.2244999408721924,
            5.801000118255615,
            -5.542099952697754
          ]
        },
        {
          "atom_index": 4869,
          "name": "O",
          "element": "O",
          "coord": [
            -2.1477999687194824,
            5.789000034332275,
            -5.6367998123168945
          ]
        },
        {
          "atom_index": 4870,
          "name": "CB",
          "element": "C",
          "coord": [
            -2.2302000522613525,
            6.0441999435424805,
            -5.47189998626709
          ]
        },
        {
          "atom_index": 4871,
          "name": "CG1",
          "element": "C",
          "coord": [
            -2.1015000343322754,
            6.063899993896484,
            -5.5524001121521
          ]
        },
        {
          "atom_index": 4872,
          "name": "CG2",
          "element": "C",
          "coord": [
            -2.203700065612793,
            6.026299953460693,
            -5.322400093078613
          ]
        },
        {
          "atom_index": 4873,
          "name": "CD1",
          "element": "C",
          "coord": [
            -2.12719988822937,
            6.118299961090088,
            -5.692599773406982
          ]
        }
      ]
    },
    {
      "id": "A:639",
      "chain": "A",
      "resseq": 639,
      "icode": "",
      "resname": "HIS",
      "hetflag": " ",
      "sasa": 0.0,
      "atoms": [
        {
          "atom_index": 4874,
          "name": "N",
          "element": "N",
          "coord": [
            -2.238600015640259,
            5.7058000564575195,
            -5.450099945068359
          ]
        },
        {
          "atom_index": 4875,
          "name": "CA",
          "element": "C",
          "coord": [
            -2.1542000770568848,
            5.5858001708984375,
            -5.453199863433838
          ]
        },
        {
          "atom_index": 4876,
          "name": "C",
          "element": "C",
          "coord": [
            -2.2056000232696533,
            5.48199987411499,
            -5.5482001304626465
          ]
        },
        {
          "atom_index": 4877,
          "name": "O",
          "element": "O",
          "coord": [
            -2.129199981689453,
            5.401299953460693,
            -5.600100040435791
          ]
        },
        {
          "atom_index": 4878,
          "name": "CB",
          "element": "C",
          "coord": [
            -2.1361000537872314,
            5.526800155639648,
            -5.313199996948242
          ]
        },
        {
          "atom_index": 4879,
          "name": "CG",
          "element": "C",
          "coord": [
            -2.0836000442504883,
            5.625999927520752,
            -5.215400218963623
          ]
        },
        {
          "atom_index": 4880,
          "name": "ND1",
          "element": "N",
          "coord": [
            -2.1626999378204346,
            5.682499885559082,
            -5.117400169372559
          ]
        },
        {
          "atom_index": 4881,
          "name": "CD2",
          "element": "C",
          "coord": [
            -1.964900016784668,
            5.690400123596191,
            -5.209700107574463
          ]
        },
        {
          "atom_index": 4882,
          "name": "CE1",
          "element": "C",
          "coord": [
            -2.0952000617980957,
            5.778299808502197,
            -5.056700229644775
          ]
        },
        {
          "atom_index": 4883,
          "name": "NE2",
          "element": "N",
          "coord": [
            -1.975100040435791,
            5.785099983215332,
            -5.110799789428711
          ]
        }
      ]
    },
    {
      "id": "A:640",
      "chain": "A",
      "resseq": 640,
      "icode": "",
      "resname": "THR",
      "hetflag": " ",
      "sasa": 0.0,
      "atoms": [
        {
          "atom_index": 4884,
          "name": "N",
          "element": "N",
          "coord": [
            -2.336400032043457,
            5.482100009918213,
            -5.56879997253418
          ]
        },
        {
          "atom_index": 4885,
          "name": "CA",
          "element": "C",
          "coord": [
            -2.3970000743865967,
            5.388199806213379,
            -5.661399841308594
          ]
        },
        {
          "atom_index": 4886,
          "name": "C",
          "element": "C",
          "coord": [
            -2.371999979019165,
            5.443900108337402,
            -5.8018999099731445
          ]
        },
        {
          "atom_index": 4887,
          "name": "O",
          "element": "O",
          "coord": [
            -2.3171000480651855,
            5.3744001388549805,
            -5.886300086975098
          ]
        },
        {
          "atom_index": 4888,
          "name": "CB",
          "element": "C",
          "coord": [
            -2.5485999584198,
            5.371099948883057,
            -5.633399963378906
          ]
        },
        {
          "atom_index": 4889,
          "name": "OG1",
          "element": "O",
          "coord": [
            -2.5685999393463135,
            5.345799922943115,
            -5.493800163269043
          ]
        },
        {
          "atom_index": 4890,
          "name": "CG2",
          "element": "C",
          "coord": [
            -2.6043999195098877,
            5.252600193023682,
            -5.710100173950195
          ]
        }
      ]
    },
    {
      "id": "A:641",
      "chain": "A",
      "resseq": 641,
      "icode": "",
      "resname": "GLU",
      "hetflag": " ",
      "sasa": 0.0,
      "atoms": [
        {
          "atom_index": 4891,
          "name": "N",
          "element": "N",
          "coord": [
            -2.3998000621795654,
            5.572700023651123,
            -5.821800231933594
          ]
        },
        {
          "atom_index": 4892,
          "name": "CA",
          "element": "C",
          "coord": [
            -2.3805999755859375,
            5.636099815368652,
            -5.951499938964844
          ]
        },
        {
          "atom_index": 4893,
          "name": "C",
          "element": "C",
          "coord": [
            -2.2379000186920166,
            5.622900009155273,
            -5.995299816131592
          ]
        },
        {
          "atom_index": 4894,
          "name": "O",
          "element": "O",
          "coord": [
            -2.212399959564209,
            5.576399803161621,
            -6.105599880218506
          ]
        },
        {
          "atom_index": 4895,
          "name": "CB",
          "element": "C",
          "coord": [
            -2.4219000339508057,
            5.781899929046631,
            -5.94950008392334
          ]
        },
        {
          "atom_index": 4896,
          "name": "CG",
          "element": "C",
          "coord": [
            -2.569999933242798,
            5.803299903869629,
            -5.9278998374938965
          ]
        },
        {
          "atom_index": 4897,
          "name": "CD",
          "element": "C",
          "coord": [
            -2.6561999320983887,
            5.73390007019043,
            -6.031000137329102
          ]
        },
        {
          "atom_index": 4898,
          "name": "OE1",
          "element": "O",
          "coord": [
            -2.660900115966797,
            5.780099868774414,
            -6.146900177001953
          ]
        },
        {
          "atom_index": 4899,
          "name": "OE2",
          "element": "O",
          "coord": [
            -2.7214999198913574,
            5.634799957275391,
            -5.994699954986572
          ]
        }
      ]
    },
    {
      "id": "A:642",
      "chain": "A",
      "resseq": 642,
      "icode": "",
      "resname": "THR",
      "hetflag": " ",
      "sasa": 0.0,
      "atoms": [
        {
          "atom_index": 4900,
          "name": "N",
          "element": "N",
          "coord": [
            -2.1445999145507812,
            5.659900188446045,
            -5.90910005569458
          ]
        },
        {
          "atom_index": 4901,
          "name": "CA",
          "element": "C",
          "coord": [
            -2.0025999546051025,
            5.645699977874756,
            -5.940700054168701
          ]
        },
        {
          "atom_index": 4902,
          "name": "C",
          "element": "C",
          "coord": [
            -1.971500039100647,
            5.500800132751465,
            -5.9781999588012695
          ]
        },
        {
          "atom_index": 4903,
          "name": "O",
          "element": "O",
          "coord": [
            -1.8909000158309937,
            5.474299907684326,
            -6.066299915313721
          ]
        },
        {
          "atom_index": 4904,
          "name": "CB",
          "element": "C",
          "coord": [
            -1.9143999814987183,
            5.684700012207031,
            -5.819699764251709
          ]
        },
        {
          "atom_index": 4905,
          "name": "OG1",
          "element": "O",
          "coord": [
            -1.9484000205993652,
            5.817299842834473,
            -5.7769999504089355
          ]
        },
        {
          "atom_index": 4906,
          "name": "CG2",
          "element": "C",
          "coord": [
            -1.7660000324249268,
            5.678599834442139,
            -5.854899883270264
          ]
        }
      ]
    },
    {
      "id": "A:643",
      "chain": "A",
      "resseq": 643,
      "icode": "",
      "resname": "ALA",
      "hetflag": " ",
      "sasa": 0.0,
      "atoms": [
        {
          "atom_index": 4907,
          "name": "N",
          "element": "N",
          "coord": [
            -2.036099910736084,
            5.406499862670898,
            -5.911600112915039
          ]
        },
        {
          "atom_index": 4908,
          "name": "CA",
          "element": "C",
          "coord": [
            -2.0151000022888184,
            5.264900207519531,
            -5.9405999183654785
          ]
        },
        {
          "atom_index": 4909,
          "name": "C",
          "element": "C",
          "coord": [
            -2.0683999061584473,
            5.229499816894531,
            -6.08050012588501
          ]
        },
        {
          "atom_index": 4910,
          "name": "O",
          "element": "O",
          "coord": [
            -2.0081000328063965,
            5.149099826812744,
            -6.151800155639648
          ]
        },
        {
          "atom_index": 4911,
          "name": "CB",
          "element": "C",
          "coord": [
            -2.0836000442504883,
            5.179100036621094,
            -5.83489990234375
          ]
        }
      ]
    },
    {
      "id": "A:644",
      "chain": "A",
      "resseq": 644,
      "icode": "",
      "resname": "SER",
      "hetflag": " ",
      "sasa": 0.0,
      "atoms": [
        {
          "atom_index": 4912,
          "name": "N",
          "element": "N",
          "coord": [
            -2.182800054550171,
            5.288000106811523,
            -6.117000102996826
          ]
        },
        {
          "atom_index": 4913,
          "name": "CA",
          "element": "C",
          "coord": [
            -2.246000051498413,
            5.267499923706055,
            -6.247799873352051
          ]
        },
        {
          "atom_index": 4914,
          "name": "C",
          "element": "C",
          "coord": [
            -2.1494998931884766,
            5.304599761962891,
            -6.3597002029418945
          ]
        },
        {
          "atom_index": 4915,
          "name": "O",
          "element": "O",
          "coord": [
            -2.1108999252319336,
            5.22160005569458,
            -6.442699909210205
          ]
        },
        {
          "atom_index": 4916,
          "name": "CB",
          "element": "C",
          "coord": [
            -2.369800090789795,
            5.356500148773193,
            -6.2596001625061035
          ]
        },
        {
          "atom_index": 4917,
          "name": "OG",
          "element": "O",
          "coord": [
            -2.488100051879883,
            5.282700061798096,
            -6.23859977722168
          ]
        }
      ]
    },
    {
      "id": "A:645",
      "chain": "A",
      "resseq": 645,
      "icode": "",
      "resname": "TRP",
      "hetflag": " ",
      "sasa": 0.0,
      "atoms": [
        {
          "atom_index": 4918,
          "name": "N",
          "element": "N",
          "coord": [
            -2.10509991645813,
            5.429299831390381,
            -6.355199813842773
          ]
        },
        {
          "atom_index": 4919,
          "name": "CA",
          "element": "C",
          "coord": [
            -2.014699935913086,
            5.4832000732421875,
            -6.454100131988525
          ]
        },
        {
          "atom_index": 4920,
          "name": "C",
          "element": "C",
          "coord": [
            -1.8730000257492065,
            5.425600051879883,
            -6.452199935913086
          ]
        },
        {
          "atom_index": 4921,
          "name": "O",
          "element": "O",
          "coord": [
            -1.7964999675750732,
            5.446499824523926,
            -6.547299861907959
          ]
        },
        {
          "atom_index": 4922,
          "name": "CB",
          "element": "C",
          "coord": [
            -2.0141000747680664,
            5.635499954223633,
            -6.441800117492676
          ]
        },
        {
          "atom_index": 4923,
          "name": "CG",
          "element": "C",
          "coord": [
            -2.1531999111175537,
            5.691199779510498,
            -6.4446001052856445
          ]
        },
        {
          "atom_index": 4924,
          "name": "CD1",
          "element": "C",
          "coord": [
            -2.2627999782562256,
            5.629899978637695,
            -6.494500160217285
          ]
        },
        {
          "atom_index": 4925,
          "name": "CD2",
          "element": "C",
          "coord": [
            -2.1981000900268555,
            5.818299770355225,
            -6.393899917602539
          ]
        },
        {
          "atom_index": 4926,
          "name": "NE1",
          "element": "N",
          "coord": [
            -2.3736000061035156,
            5.708899974822998,
            -6.478499889373779
          ]
        },
        {
          "atom_index": 4927,
          "name": "CE2",
          "element": "C",
          "coord": [
            -2.336899995803833,
            5.825500011444092,
            -6.416999816894531
          ]
        },
        {
          "atom_index": 4928,
          "name": "CE3",
          "element": "C",
          "coord": [
            -2.134500026702881,
            5.926300048828125,
            -6.331200122833252
          ]
        },
        {
          "atom_index": 4929,
          "name": "CZ2",
          "element": "C",
          "coord": [
            -2.4140000343322754,
            5.936100006103516,
            -6.379899978637695
          ]
        },
        {
          "atom_index": 4930,
          "name": "CZ3",
          "element": "C",
          "coord": [
            -2.2112998962402344,
            6.037099838256836,
            -6.294000148773193
          ]
        },
        {
          "atom_index": 4931,
          "name": "CH2",
          "element": "C",
          "coord": [
            -2.349600076675415,
            6.040800094604492,
            -6.318699836730957
          ]
        }
      ]
    },
    {
      "id": "A:646",
      "chain": "A",
      "resseq": 646,
      "icode": "",
      "resname": "MET",
      "hetflag": " ",
      "sasa": 0.0,
      "atoms": [
        {
          "atom_index": 4932,
          "name": "N",
          "element": "N",
          "coord": [
            -1.8385000228881836,
            5.351200103759766,
            -6.3471999168396
          ]
        },
        {
          "atom_index": 4933,
          "name": "CA",
          "element": "C",
          "coord": [
            -1.7057000398635864,
            5.2906999588012695,
            -6.335599899291992
          ]
        },
        {
          "atom_index": 4934,
          "name": "C",
          "element": "C",
          "coord": [
            -1.7096999883651733,
            5.146699905395508,
            -6.380799770355225
          ]
        },
        {
          "atom_index": 4935,
          "name": "O",
          "element": "O",
          "coord": [
            -1.6159000396728516,
            5.098100185394287,
            -6.443299770355225
          ]
        },
        {
          "atom_index": 4936,
          "name": "CB",
          "element": "C",
          "coord": [
            -1.6563999652862549,
            5.292300224304199,
            -6.190100193023682
          ]
        },
        {
          "atom_index": 4937,
          "name": "CG",
          "element": "C",
          "coord": [
            -1.5786000490188599,
            5.414700031280518,
            -6.149600028991699
          ]
        },
        {
          "atom_index": 4938,
          "name": "SD",
          "element": "S",
          "coord": [
            -1.5162999629974365,
            5.400899887084961,
            -5.9822998046875
          ]
        },
        {
          "atom_index": 4939,
          "name": "CE",
          "element": "C",
          "coord": [
            -1.3938000202178955,
            5.269000053405762,
            -6.004199981689453
          ]
        }
      ]
    },
    {
      "id": "A:647",
      "chain": "A",
      "resseq": 647,
      "icode": "",
      "resname": "PHE",
      "hetflag": " ",
      "sasa": 0.0,
      "atoms": [
        {
          "atom_index": 4940,
          "name": "N",
          "element": "N",
          "coord": [
            -1.8167999982833862,
            5.077300071716309,
            -6.3445000648498535
          ]
        },
        {
          "atom_index": 4941,
          "name": "CA",
          "element": "C",
          "coord": [
            -1.830399990081787,
            4.936699867248535,
            -6.378399848937988
          ]
        },
        {
          "atom_index": 4942,
          "name": "C",
          "element": "C",
          "coord": [
            -1.9354000091552734,
            4.906899929046631,
            -6.485499858856201
          ]
        },
        {
          "atom_index": 4943,
          "name": "O",
          "element": "O",
          "coord": [
            -1.9722000360488892,
            4.790900230407715,
            -6.508699893951416
          ]
        },
        {
          "atom_index": 4944,
          "name": "CB",
          "element": "C",
          "coord": [
            -1.8525999784469604,
            4.854499816894531,
            -6.250999927520752
          ]
        },
        {
          "atom_index": 4945,
          "name": "CG",
          "element": "C",
          "coord": [
            -1.7421000003814697,
            4.870100021362305,
            -6.149400234222412
          ]
        },
        {
          "atom_index": 4946,
          "name": "CD1",
          "element": "C",
          "coord": [
            -1.6263999938964844,
            4.794300079345703,
            -6.1585001945495605
          ]
        },
        {
          "atom_index": 4947,
          "name": "CD2",
          "element": "C",
          "coord": [
            -1.7515000104904175,
            4.965400218963623,
            -6.0482001304626465
          ]
        },
        {
          "atom_index": 4948,
          "name": "CE1",
          "element": "C",
          "coord": [
            -1.5220999717712402,
            4.814199924468994,
            -6.069200038909912
          ]
        },
        {
          "atom_index": 4949,
          "name": "CE2",
          "element": "C",
          "coord": [
            -1.6478999853134155,
            4.985599994659424,
            -5.959000110626221
          ]
        },
        {
          "atom_index": 4950,
          "name": "CZ",
          "element": "C",
          "coord": [
            -1.5329999923706055,
            4.910399913787842,
            -5.969299793243408
          ]
        }
      ]
    },
    {
      "id": "A:648",
      "chain": "A",
      "resseq": 648,
      "icode": "",
      "resname": "GLY",
      "hetflag": " ",
      "sasa": 2.5583322048187256,
      "atoms": [
        {
          "atom_index": 4951,
          "name": "N",
          "element": "N",
          "coord": [
            -1.9805999994277954,
            5.012499809265137,
            -6.552299976348877
          ]
        },
        {
          "atom_index": 4952,
          "name": "CA",
          "element": "C",
          "coord": [
            -2.0764999389648438,
            4.998700141906738,
            -6.660399913787842
          ]
        },
        {
          "atom_index": 4953,
          "name": "C",
          "element": "C",
          "coord": [
            -2.19350004196167,
            4.905600070953369,
            -6.64109992980957
          ]
        },
        {
          "atom_index": 4954,
          "name": "O",
          "element": "O",
          "coord": [
            -2.210200071334839,
            4.8084001541137695,
            -6.714700222015381
          ]
        }
      ]
    },
    {
      "id": "A:649",
      "chain": "A",
      "resseq": 649,
      "icode": "",
      "resname": "VAL",
      "hetflag": " ",
      "sasa": 0.5807783007621765,
      "atoms": [
        {
          "atom_index": 4955,
          "name": "N",
          "element": "N",
          "coord": [
            -2.277600049972534,
            4.937300205230713,
            -6.543900012969971
          ]
        },
        {
          "atom_index": 4956,
          "name": "CA",
          "element": "C",
          "coord": [
            -2.3951001167297363,
            4.8572998046875,
            -6.51609992980957
          ]
        },
        {
          "atom_index": 4957,
          "name": "C",
          "element": "C",
          "coord": [
            -2.4951999187469482,
            4.95989990234375,
            -6.466100215911865
          ]
        },
        {
          "atom_index": 4958,
          "name": "O",
          "element": "O",
          "coord": [
            -2.4558000564575195,
            5.0644001960754395,
            -6.41349983215332
          ]
        },
        {
          "atom_index": 4959,
          "name": "CB",
          "element": "C",
          "coord": [
            -2.365600109100342,
            4.751800060272217,
            -6.406400203704834
          ]
        },
        {
          "atom_index": 4960,
          "name": "CG1",
          "element": "C",
          "coord": [
            -2.252500057220459,
            4.6579999923706055,
            -6.450099945068359
          ]
        },
        {
          "atom_index": 4961,
          "name": "CG2",
          "element": "C",
          "coord": [
            -2.3262999057769775,
            4.820799827575684,
            -6.276199817657471
          ]
        }
      ]
    },
    {
      "id": "A:650",
      "chain": "A",
      "resseq": 650,
      "icode": "",
      "resname": "PRO",
      "hetflag": " ",
      "sasa": 2.710298776626587,
      "atoms": [
        {
          "atom_index": 4962,
          "name": "N",
          "element": "N",
          "coord": [
            -2.6250998973846436,
            4.9375,
            -6.490099906921387
          ]
        },
        {
          "atom_index": 4963,
          "name": "CA",
          "element": "C",
          "coord": [
            -2.7267000675201416,
            5.033299922943115,
            -6.44350004196167
          ]
        },
        {
          "atom_index": 4964,
          "name": "C",
          "element": "C",
          "coord": [
            -2.7218000888824463,
            5.0416998863220215,
            -6.290900230407715
          ]
        },
        {
          "atom_index": 4965,
          "name": "O",
          "element": "O",
          "coord": [
            -2.688999891281128,
            4.942599773406982,
            -6.225800037384033
          ]
        },
        {
          "atom_index": 4966,
          "name": "CB",
          "element": "C",
          "coord": [
            -2.8566999435424805,
            4.969600200653076,
            -6.492599964141846
          ]
        },
        {
          "atom_index": 4967,
          "name": "CG",
          "element": "C",
          "coord": [
            -2.822700023651123,
            4.819399833679199,
            -6.500899791717529
          ]
        },
        {
          "atom_index": 4968,
          "name": "CD",
          "element": "C",
          "coord": [
            -2.6863999366760254,
            4.824100017547607,
            -6.561500072479248
          ]
        }
      ]
    },
    {
      "id": "A:651",
      "chain": "A",
      "resseq": 651,
      "icode": "",
      "resname": "ARG",
      "hetflag": " ",
      "sasa": 0.0,
      "atoms": [
        {
          "atom_index": 4969,
          "name": "N",
          "element": "N",
          "coord": [
            -2.753999948501587,
            5.1570000648498535,
            -6.233099937438965
          ]
        },
        {
          "atom_index": 4970,
          "name": "CA",
          "element": "C",
          "coord": [
            -2.749300003051758,
            5.173399925231934,
            -6.086699962615967
          ]
        },
        {
          "atom_index": 4971,
          "name": "C",
          "element": "C",
          "coord": [
            -2.8080999851226807,
            5.054999828338623,
            -6.012400150299072
          ]
        },
        {
          "atom_index": 4972,
          "name": "O",
          "element": "O",
          "coord": [
            -2.747999906539917,
            5.002600193023682,
            -5.918799877166748
          ]
        },
        {
          "atom_index": 4973,
          "name": "CB",
          "element": "C",
          "coord": [
            -2.823699951171875,
            5.299799919128418,
            -6.042500019073486
          ]
        },
        {
          "atom_index": 4974,
          "name": "CG",
          "element": "C",
          "coord": [
            -2.975100040435791,
            5.296500205993652,
            -6.066400051116943
          ]
        },
        {
          "atom_index": 4975,
          "name": "CD",
          "element": "C",
          "coord": [
            -3.043100118637085,
            5.423999786376953,
            -6.020199775695801
          ]
        },
        {
          "atom_index": 4976,
          "name": "NE",
          "element": "N",
          "coord": [
            -2.973299980163574,
            5.541500091552734,
            -6.070700168609619
          ]
        },
        {
          "atom_index": 4977,
          "name": "CZ",
          "element": "C",
          "coord": [
            -3.0035998821258545,
            5.6057000160217285,
            -6.183000087738037
          ]
        },
        {
          "atom_index": 4978,
          "name": "NH1",
          "element": "N",
          "coord": [
            -3.1045000553131104,
            5.566500186920166,
            -6.258800029754639
          ]
        },
        {
          "atom_index": 4979,
          "name": "NH2",
          "element": "N",
          "coord": [
            -2.9286000728607178,
            5.707699775695801,
            -6.220600128173828
          ]
        }
      ]
    },
    {
      "id": "A:652",
      "chain": "A",
      "resseq": 652,
      "icode": "",
      "resname": "GLU",
      "hetflag": " ",
      "sasa": 7.429479598999023,
      "atoms": [
        {
          "atom_index": 4980,
          "name": "N",
          "element": "N",
          "coord": [
            -2.9254000186920166,
            5.012400150299072,
            -6.057600021362305
          ]
        },
        {
          "atom_index": 4981,
          "name": "CA",
          "element": "C",
          "coord": [
            -2.998300075531006,
            4.901000022888184,
            -5.998799800872803
          ]
        },
        {
          "atom_index": 4982,
          "name": "C",
          "element": "C",
          "coord": [
            -2.9177000522613525,
            4.771399974822998,
            -5.990200042724609
          ]
        },
        {
          "atom_index": 4983,
          "name": "O",
          "element": "O",
          "coord": [
            -2.9403998851776123,
            4.688499927520752,
            -5.902299880981445
          ]
        },
        {
          "atom_index": 4984,
          "name": "CB",
          "element": "C",
          "coord": [
            -3.1315999031066895,
            4.878300189971924,
            -6.074100017547607
          ]
        },
        {
          "atom_index": 4985,
          "name": "CG",
          "element": "C",
          "coord": [
            -3.1391000747680664,
            4.927700042724609,
            -6.2230000495910645
          ]
        },
        {
          "atom_index": 4986,
          "name": "CD",
          "element": "C",
          "coord": [
            -3.1998000144958496,
            5.0690999031066895,
            -6.242599964141846
          ]
        },
        {
          "atom_index": 4987,
          "name": "OE1",
          "element": "O",
          "coord": [
            -3.282900094985962,
            5.1143999099731445,
            -6.1596999168396
          ]
        },
        {
          "atom_index": 4988,
          "name": "OE2",
          "element": "O",
          "coord": [
            -3.166100025177002,
            5.1346001625061035,
            -6.344200134277344
          ]
        }
      ]
    },
    {
      "id": "A:653",
      "chain": "A",
      "resseq": 653,
      "icode": "",
      "resname": "ALA",
      "hetflag": " ",
      "sasa": 1.4519457817077637,
      "atoms": [
        {
          "atom_index": 4989,
          "name": "N",
          "element": "N",
          "coord": [
            -2.8206000328063965,
            4.756100177764893,
            -6.07889986038208
          ]
        },
        {
          "atom_index": 4990,
          "name": "CA",
          "element": "C",
          "coord": [
            -2.739300012588501,
            4.635900020599365,
            -6.081500053405762
          ]
        },
        {
          "atom_index": 4991,
          "name": "C",
          "element": "C",
          "coord": [
            -2.6048998832702637,
            4.652599811553955,
            -6.013199806213379
          ]
        },
        {
          "atom_index": 4992,
          "name": "O",
          "element": "O",
          "coord": [
            -2.516900062561035,
            4.568900108337402,
            -6.031000137329102
          ]
        },
        {
          "atom_index": 4993,
          "name": "CB",
          "element": "C",
          "coord": [
            -2.7200000286102295,
            4.587699890136719,
            -6.2266998291015625
          ]
        }
      ]
    },
    {
      "id": "A:654",
      "chain": "A",
      "resseq": 654,
      "icode": "",
      "resname": "VAL",
      "hetflag": " ",
      "sasa": 0.0,
      "atoms": [
        {
          "atom_index": 4994,
          "name": "N",
          "element": "N",
          "coord": [
            -2.5861001014709473,
            4.760799884796143,
            -5.938499927520752
          ]
        },
        {
          "atom_index": 4995,
          "name": "CA",
          "element": "C",
          "coord": [
            -2.458199977874756,
            4.7795000076293945,
            -5.869900226593018
          ]
        },
        {
          "atom_index": 4996,
          "name": "C",
          "element": "C",
          "coord": [
            -2.4521000385284424,
            4.6859002113342285,
            -5.748600006103516
          ]
        },
        {
          "atom_index": 4997,
          "name": "O",
          "element": "O",
          "coord": [
            -2.5453999042510986,
            4.681700229644775,
            -5.667399883270264
          ]
        },
        {
          "atom_index": 4998,
          "name": "CB",
          "element": "C",
          "coord": [
            -2.4365999698638916,
            4.924799919128418,
            -5.827000141143799
          ]
        },
        {
          "atom_index": 4999,
          "name": "CG1",
          "element": "C",
          "coord": [
            -2.300800085067749,
            4.940100193023682,
            -5.764800071716309
          ]
        },
        {
          "atom_index": 5000,
          "name": "CG2",
          "element": "C",
          "coord": [
            -2.4458999633789062,
            5.014699935913086,
            -5.946499824523926
          ]
        }
      ]
    },
    {
      "id": "A:655",
      "chain": "A",
      "resseq": 655,
      "icode": "",
      "resname": "ASP",
      "hetflag": " ",
      "sasa": 2.2452404499053955,
      "atoms": [
        {
          "atom_index": 5001,
          "name": "N",
          "element": "N",
          "coord": [
            -2.345599889755249,
            4.6066999435424805,
            -5.739999771118164
          ]
        },
        {
          "atom_index": 5002,
          "name": "CA",
          "element": "C",
          "coord": [
            -2.3313000202178955,
            4.513000011444092,
            -5.629300117492676
          ]
        },
        {
          "atom_index": 5003,
          "name": "C",
          "element": "C",
          "coord": [
            -2.24399995803833,
            4.567299842834473,
            -5.514500141143799
          ]
        },
        {
          "atom_index": 5004,
          "name": "O",
          "element": "O",
          "coord": [
            -2.1596999168395996,
            4.655799865722656,
            -5.536499977111816
          ]
        },
        {
          "atom_index": 5005,
          "name": "CB",
          "element": "C",
          "coord": [
            -2.2818000316619873,
            4.376999855041504,
            -5.679599761962891
          ]
        },
        {
          "atom_index": 5006,
          "name": "CG",
          "element": "C",
          "coord": [
            -2.139699935913086,
            4.3790998458862305,
            -5.725399971008301
          ]
        },
        {
          "atom_index": 5007,
          "name": "OD1",
          "element": "O",
          "coord": [
            -2.0806000232696533,
            4.487299919128418,
            -5.730899810791016
          ]
        },
        {
          "atom_index": 5008,
          "name": "OD2",
          "element": "O",
          "coord": [
            -2.085400104522705,
            4.271299839019775,
            -5.756700038909912
          ]
        }
      ]
    },
    {
      "id": "A:656",
      "chain": "A",
      "resseq": 656,
      "icode": "",
      "resname": "PRO",
      "hetflag": " ",
      "sasa": 3.839590072631836,
      "atoms": [
        {
          "atom_index": 5009,
          "name": "N",
          "element": "N",
          "coord": [
            -2.2616000175476074,
            4.513000011444092,
            -5.39109992980957
          ]
        },
        {
          "atom_index": 5010,
          "name": "CA",
          "element": "C",
          "coord": [
            -2.1881000995635986,
            4.5524001121521,
            -5.270100116729736
          ]
        },
        {
          "atom_index": 5011,
          "name": "C",
          "element": "C",
          "coord": [
            -2.0397000312805176,
            4.585599899291992,
            -5.289299964904785
          ]
        },
        {
          "atom_index": 5012,
          "name": "O",
          "element": "O",
          "coord": [
            -1.9889999628067017,
            4.684000015258789,
            -5.235000133514404
          ]
        },
        {
          "atom_index": 5013,
          "name": "CB",
          "element": "C",
          "coord": [
            -2.2088000774383545,
            4.43149995803833,
            -5.1793999671936035
          ]
        },
        {
          "atom_index": 5014,
          "name": "CG",
          "element": "C",
          "coord": [
            -2.3496999740600586,
            4.39300012588501,
            -5.210100173950195
          ]
        },
        {
          "atom_index": 5015,
          "name": "CD",
          "element": "C",
          "coord": [
            -2.350800037384033,
            4.39870023727417,
            -5.361199855804443
          ]
        }
      ]
    },
    {
      "id": "A:657",
      "chain": "A",
      "resseq": 657,
      "icode": "",
      "resname": "LEU",
      "hetflag": " ",
      "sasa": 0.7098401784896851,
      "atoms": [
        {
          "atom_index": 5016,
          "name": "N",
          "element": "N",
          "coord": [
            -1.9701999425888062,
            4.504199981689453,
            -5.367300033569336
          ]
        },
        {
          "atom_index": 5017,
          "name": "CA",
          "element": "C",
          "coord": [
            -1.829200029373169,
            4.52810001373291,
            -5.39169979095459
          ]
        },
        {
          "atom_index": 5018,
          "name": "C",
          "element": "C",
          "coord": [
            -1.8095999956130981,
            4.656000137329102,
            -5.472099781036377
          ]
        },
        {
          "atom_index": 5019,
          "name": "O",
          "element": "O",
          "coord": [
            -1.7237000465393066,
            4.7378997802734375,
            -5.439599990844727
          ]
        },
        {
          "atom_index": 5020,
          "name": "CB",
          "element": "C",
          "coord": [
            -1.7687000036239624,
            4.410299777984619,
            -5.467400074005127
          ]
        },
        {
          "atom_index": 5021,
          "name": "CG",
          "element": "C",
          "coord": [
            -1.6237000226974487,
            4.373000144958496,
            -5.434999942779541
          ]
        },
        {
          "atom_index": 5022,
          "name": "CD1",
          "element": "C",
          "coord": [
            -1.5281000137329102,
            4.490799903869629,
            -5.46150016784668
          ]
        },
        {
          "atom_index": 5023,
          "name": "CD2",
          "element": "C",
          "coord": [
            -1.6152000427246094,
            4.328800201416016,
            -5.289299964904785
          ]
        }
      ]
    },
    {
      "id": "A:658",
      "chain": "A",
      "resseq": 658,
      "icode": "",
      "resname": "MET",
      "hetflag": " ",
      "sasa": 0.12906184792518616,
      "atoms": [
        {
          "atom_index": 5024,
          "name": "N",
          "element": "N",
          "coord": [
            -1.888700008392334,
            4.671599864959717,
            -5.578100204467773
          ]
        },
        {
          "atom_index": 5025,
          "name": "CA",
          "element": "C",
          "coord": [
            -1.8803999423980713,
            4.788400173187256,
            -5.66540002822876
          ]
        },
        {
          "atom_index": 5026,
          "name": "C",
          "element": "C",
          "coord": [
            -1.8986999988555908,
            4.917099952697754,
            -5.588500022888184
          ]
        },
        {
          "atom_index": 5027,
          "name": "O",
          "element": "O",
          "coord": [
            -1.81659996509552,
            5.007900238037109,
            -5.600299835205078
          ]
        },
        {
          "atom_index": 5028,
          "name": "CB",
          "element": "C",
          "coord": [
            -1.9852999448776245,
            4.781099796295166,
            -5.7778000831604
          ]
        },
        {
          "atom_index": 5029,
          "name": "CG",
          "element": "C",
          "coord": [
            -1.9386999607086182,
            4.706399917602539,
            -5.903500080108643
          ]
        },
        {
          "atom_index": 5030,
          "name": "SD",
          "element": "S",
          "coord": [
            -2.0715999603271484,
            4.669600009918213,
            -6.017899990081787
          ]
        },
        {
          "atom_index": 5031,
          "name": "CE",
          "element": "C",
          "coord": [
            -2.021199941635132,
            4.505000114440918,
            -6.081600189208984
          ]
        }
      ]
    },
    {
      "id": "A:659",
      "chain": "A",
      "resseq": 659,
      "icode": "",
      "resname": "ARG",
      "hetflag": " ",
      "sasa": 0.0,
      "atoms": [
        {
          "atom_index": 5032,
          "name": "N",
          "element": "N",
          "coord": [
            -2.0072999000549316,
            4.924600124359131,
            -5.511099815368652
          ]
        },
        {
          "atom_index": 5033,
          "name": "CA",
          "element": "C",
          "coord": [
            -2.0376999378204346,
            5.044000148773193,
            -5.432400226593018
          ]
        },
        {
          "atom_index": 5034,
          "name": "C",
          "element": "C",
          "coord": [
            -1.9327000379562378,
            5.065499782562256,
            -5.3242998123168945
          ]
        },
        {
          "atom_index": 5035,
          "name": "O",
          "element": "O",
          "coord": [
            -1.9154000282287598,
            5.17710018157959,
            -5.276000022888184
          ]
        },
        {
          "atom_index": 5036,
          "name": "CB",
          "element": "C",
          "coord": [
            -2.176300048828125,
            5.0366997718811035,
            -5.369699954986572
          ]
        },
        {
          "atom_index": 5037,
          "name": "CG",
          "element": "C",
          "coord": [
            -2.2214999198913574,
            5.171199798583984,
            -5.316400051116943
          ]
        },
        {
          "atom_index": 5038,
          "name": "CD",
          "element": "C",
          "coord": [
            -2.3540000915527344,
            5.1631999015808105,
            -5.242000102996826
          ]
        },
        {
          "atom_index": 5039,
          "name": "NE",
          "element": "N",
          "coord": [
            -2.4049999713897705,
            5.29449987411499,
            -5.199100017547607
          ]
        },
        {
          "atom_index": 5040,
          "name": "CZ",
          "element": "C",
          "coord": [
            -2.3775999546051025,
            5.3516998291015625,
            -5.081900119781494
          ]
        },
        {
          "atom_index": 5041,
          "name": "NH1",
          "element": "N",
          "coord": [
            -2.2985999584198,
            5.291200160980225,
            -4.994100093841553
          ]
        },
        {
          "atom_index": 5042,
          "name": "NH2",
          "element": "N",
          "coord": [
            -2.4316000938415527,
            5.468599796295166,
            -5.050899982452393
          ]
        }
      ]
    },
    {
      "id": "A:660",
      "chain": "A",
      "resseq": 660,
      "icode": "",
      "resname": "ARG",
      "hetflag": " ",
      "sasa": 0.18991124629974365,
      "atoms": [
        {
          "atom_index": 5043,
          "name": "N",
          "element": "N",
          "coord": [
            -1.8602999448776245,
            4.959400177001953,
            -5.289700031280518
          ]
        },
        {
          "atom_index": 5044,
          "name": "CA",
          "element": "C",
          "coord": [
            -1.7547999620437622,
            4.9653000831604,
            -5.190000057220459
          ]
        },
        {
          "atom_index": 5045,
          "name": "C",
          "element": "C",
          "coord": [
            -1.6299999952316284,
            5.032100200653076,
            -5.25029993057251
          ]
        },
        {
          "atom_index": 5046,
          "name": "O",
          "element": "O",
          "coord": [
            -1.566100001335144,
            5.1149001121521,
            -5.186200141906738
          ]
        },
        {
          "atom_index": 5047,
          "name": "CB",
          "element": "C",
          "coord": [
            -1.7245999574661255,
            4.823599815368652,
            -5.141300201416016
          ]
        },
        {
          "atom_index": 5048,
          "name": "CG",
          "element": "C",
          "coord": [
            -1.634600043296814,
            4.813499927520752,
            -5.018199920654297
          ]
        },
        {
          "atom_index": 5049,
          "name": "CD",
          "element": "C",
          "coord": [
            -1.4881999492645264,
            4.801000118255615,
            -5.055699825286865
          ]
        },
        {
          "atom_index": 5050,
          "name": "NE",
          "element": "N",
          "coord": [
            -1.4194999933242798,
            4.706699848175049,
            -4.968999862670898
          ]
        },
        {
          "atom_index": 5051,
          "name": "CZ",
          "element": "C",
          "coord": [
            -1.4337999820709229,
            4.574900150299072,
            -4.976399898529053
          ]
        },
        {
          "atom_index": 5052,
          "name": "NH1",
          "element": "N",
          "coord": [
            -1.5149999856948853,
            4.520599842071533,
            -5.066100120544434
          ]
        },
        {
          "atom_index": 5053,
          "name": "NH2",
          "element": "N",
          "coord": [
            -1.3641999959945679,
            4.496699810028076,
            -4.895899772644043
          ]
        }
      ]
    },
    {
      "id": "A:661",
      "chain": "A",
      "resseq": 661,
      "icode": "",
      "resname": "ALA",
      "hetflag": " ",
      "sasa": 0.0,
      "atoms": [
        {
          "atom_index": 5054,
          "name": "N",
          "element": "N",
          "coord": [
            -1.5947999954223633,
            4.997399806976318,
            -5.373300075531006
          ]
        },
        {
          "atom_index": 5055,
          "name": "CA",
          "element": "C",
          "coord": [
            -1.479200005531311,
            5.059999942779541,
            -5.439000129699707
          ]
        },
        {
          "atom_index": 5056,
          "name": "C",
          "element": "C",
          "coord": [
            -1.509600043296814,
            5.207099914550781,
            -5.473899841308594
          ]
        },
        {
          "atom_index": 5057,
          "name": "O",
          "element": "O",
          "coord": [
            -1.4220000505447388,
            5.293900012969971,
            -5.468299865722656
          ]
        },
        {
          "atom_index": 5058,
          "name": "CB",
          "element": "C",
          "coord": [
            -1.44159996509552,
            4.982600212097168,
            -5.564000129699707
          ]
        }
      ]
    },
    {
      "id": "A:662",
      "chain": "A",
      "resseq": 662,
      "icode": "",
      "resname": "ALA",
      "hetflag": " ",
      "sasa": 0.0,
      "atoms": [
        {
          "atom_index": 5059,
          "name": "N",
          "element": "N",
          "coord": [
            -1.6345000267028809,
            5.233399868011475,
            -5.5117998123168945
          ]
        },
        {
          "atom_index": 5060,
          "name": "CA",
          "element": "C",
          "coord": [
            -1.679800033569336,
            5.367400169372559,
            -5.54580020904541
          ]
        },
        {
          "atom_index": 5061,
          "name": "C",
          "element": "C",
          "coord": [
            -1.6783000230789185,
            5.454100131988525,
            -5.420100212097168
          ]
        },
        {
          "atom_index": 5062,
          "name": "O",
          "element": "O",
          "coord": [
            -1.6374000310897827,
            5.570099830627441,
            -5.423299789428711
          ]
        },
        {
          "atom_index": 5063,
          "name": "CB",
          "element": "C",
          "coord": [
            -1.8199000358581543,
            5.361100196838379,
            -5.604100227355957
          ]
        }
      ]
    },
    {
      "id": "A:663",
      "chain": "A",
      "resseq": 663,
      "icode": "",
      "resname": "LYS",
      "hetflag": " ",
      "sasa": 0.0,
      "atoms": [
        {
          "atom_index": 5064,
          "name": "N",
          "element": "N",
          "coord": [
            -1.7236000299453735,
            5.39769983291626,
            -5.308599948883057
          ]
        },
        {
          "atom_index": 5065,
          "name": "CA",
          "element": "C",
          "coord": [
            -1.7269999980926514,
            5.470900058746338,
            -5.182600021362305
          ]
        },
        {
          "atom_index": 5066,
          "name": "C",
          "element": "C",
          "coord": [
            -1.587499976158142,
            5.506899833679199,
            -5.134799957275391
          ]
        },
        {
          "atom_index": 5067,
          "name": "O",
          "element": "O",
          "coord": [
            -1.5658999681472778,
            5.619999885559082,
            -5.0904998779296875
          ]
        },
        {
          "atom_index": 5068,
          "name": "CB",
          "element": "C",
          "coord": [
            -1.8027000427246094,
            5.392199993133545,
            -5.075300216674805
          ]
        },
        {
          "atom_index": 5069,
          "name": "CG",
          "element": "C",
          "coord": [
            -1.8343000411987305,
            5.470399856567383,
            -4.947400093078613
          ]
        },
        {
          "atom_index": 5070,
          "name": "CD",
          "element": "C",
          "coord": [
            -1.948799967765808,
            5.4045000076293945,
            -4.868100166320801
          ]
        },
        {
          "atom_index": 5071,
          "name": "CE",
          "element": "C",
          "coord": [
            -1.9967000484466553,
            5.493100166320801,
            -4.7515997886657715
          ]
        },
        {
          "atom_index": 5072,
          "name": "NZ",
          "element": "N",
          "coord": [
            -2.125499963760376,
            5.445099830627441,
            -4.692399978637695
          ]
        }
      ]
    },
    {
      "id": "A:664",
      "chain": "A",
      "resseq": 664,
      "icode": "",
      "resname": "THR",
      "hetflag": " ",
      "sasa": 0.0,
      "atoms": [
        {
          "atom_index": 5073,
          "name": "N",
          "element": "N",
          "coord": [
            -1.4914000034332275,
            5.41540002822876,
            -5.146599769592285
          ]
        },
        {
          "atom_index": 5074,
          "name": "CA",
          "element": "C",
          "coord": [
            -1.3573999404907227,
            5.44980001449585,
            -5.099999904632568
          ]
        },
        {
          "atom_index": 5075,
          "name": "C",
          "element": "C",
          "coord": [
            -1.2865999937057495,
            5.547500133514404,
            -5.191999912261963
          ]
        },
        {
          "atom_index": 5076,
          "name": "O",
          "element": "O",
          "coord": [
            -1.2172000408172607,
            5.636499881744385,
            -5.143199920654297
          ]
        },
        {
          "atom_index": 5077,
          "name": "CB",
          "element": "C",
          "coord": [
            -1.2666000127792358,
            5.327499866485596,
            -5.067500114440918
          ]
        },
        {
          "atom_index": 5078,
          "name": "OG1",
          "element": "O",
          "coord": [
            -1.170799970626831,
            5.307499885559082,
            -5.171800136566162
          ]
        },
        {
          "atom_index": 5079,
          "name": "CG2",
          "element": "C",
          "coord": [
            -1.3486000299453735,
            5.202199935913086,
            -5.045400142669678
          ]
        }
      ]
    },
    {
      "id": "A:665",
      "chain": "A",
      "resseq": 665,
      "icode": "",
      "resname": "ILE",
      "hetflag": " ",
      "sasa": 0.0,
      "atoms": [
        {
          "atom_index": 5080,
          "name": "N",
          "element": "N",
          "coord": [
            -1.3047000169754028,
            5.533100128173828,
            -5.323400020599365
          ]
        },
        {
          "atom_index": 5081,
          "name": "CA",
          "element": "C",
          "coord": [
            -1.2416000366210938,
            5.625500202178955,
            -5.417500019073486
          ]
        },
        {
          "atom_index": 5082,
          "name": "C",
          "element": "C",
          "coord": [
            -1.3033000230789185,
            5.763800144195557,
            -5.395899772644043
          ]
        },
        {
          "atom_index": 5083,
          "name": "O",
          "element": "O",
          "coord": [
            -1.233299970626831,
            5.865200042724609,
            -5.394000053405762
          ]
        },
        {
          "atom_index": 5084,
          "name": "CB",
          "element": "C",
          "coord": [
            -1.2627999782562256,
            5.585599899291992,
            -5.564300060272217
          ]
        },
        {
          "atom_index": 5085,
          "name": "CG1",
          "element": "C",
          "coord": [
            -1.2044999599456787,
            5.448200225830078,
            -5.59250020980835
          ]
        },
        {
          "atom_index": 5086,
          "name": "CG2",
          "element": "C",
          "coord": [
            -1.1908999681472778,
            5.683300018310547,
            -5.654699802398682
          ]
        },
        {
          "atom_index": 5087,
          "name": "CD1",
          "element": "C",
          "coord": [
            -1.2143000364303589,
            5.410699844360352,
            -5.7378997802734375
          ]
        }
      ]
    },
    {
      "id": "A:666",
      "chain": "A",
      "resseq": 666,
      "icode": "",
      "resname": "ASN",
      "hetflag": " ",
      "sasa": 0.0,
      "atoms": [
        {
          "atom_index": 5088,
          "name": "N",
          "element": "N",
          "coord": [
            -1.4348000288009644,
            5.76800012588501,
            -5.379000186920166
          ]
        },
        {
          "atom_index": 5089,
          "name": "CA",
          "element": "C",
          "coord": [
            -1.5026999711990356,
            5.894400119781494,
            -5.354800224304199
          ]
        },
        {
          "atom_index": 5090,
          "name": "C",
          "element": "C",
          "coord": [
            -1.4498000144958496,
            5.956299781799316,
            -5.22629976272583
          ]
        },
        {
          "atom_index": 5091,
          "name": "O",
          "element": "O",
          "coord": [
            -1.4555000066757202,
            6.077099800109863,
            -5.207600116729736
          ]
        },
        {
          "atom_index": 5092,
          "name": "CB",
          "element": "C",
          "coord": [
            -1.6538000106811523,
            5.8734002113342285,
            -5.344799995422363
          ]
        },
        {
          "atom_index": 5093,
          "name": "CG",
          "element": "C",
          "coord": [
            -1.7226999998092651,
            5.8856000900268555,
            -5.478300094604492
          ]
        },
        {
          "atom_index": 5094,
          "name": "OD1",
          "element": "O",
          "coord": [
            -1.6628999710083008,
            5.930500030517578,
            -5.576399803161621
          ]
        },
        {
          "atom_index": 5095,
          "name": "ND2",
          "element": "N",
          "coord": [
            -1.8492000102996826,
            5.8470001220703125,
            -5.4832000732421875
          ]
        }
      ]
    },
    {
      "id": "A:667",
      "chain": "A",
      "resseq": 667,
      "icode": "",
      "resname": "PHE",
      "hetflag": " ",
      "sasa": 0.0,
      "atoms": [
        {
          "atom_index": 5096,
          "name": "N",
          "element": "N",
          "coord": [
            -1.3976000547409058,
            5.871200084686279,
            -5.138599872589111
          ]
        },
        {
          "atom_index": 5097,
          "name": "CA",
          "element": "C",
          "coord": [
            -1.3410999774932861,
            5.911200046539307,
            -5.010300159454346
          ]
        },
        {
          "atom_index": 5098,
          "name": "C",
          "element": "C",
          "coord": [
            -1.192199945449829,
            5.947700023651123,
            -5.0258002281188965
          ]
        },
        {
          "atom_index": 5099,
          "name": "O",
          "element": "O",
          "coord": [
            -1.145799994468689,
            6.051400184631348,
            -4.976900100708008
          ]
        },
        {
          "atom_index": 5100,
          "name": "CB",
          "element": "C",
          "coord": [
            -1.3622000217437744,
            5.795199871063232,
            -4.911399841308594
          ]
        },
        {
          "atom_index": 5101,
          "name": "CG",
          "element": "C",
          "coord": [
            -1.2698999643325806,
            5.79610013961792,
            -4.793300151824951
          ]
        },
        {
          "atom_index": 5102,
          "name": "CD1",
          "element": "C",
          "coord": [
            -1.2687000036239624,
            5.903600215911865,
            -4.70419979095459
          ]
        },
        {
          "atom_index": 5103,
          "name": "CD2",
          "element": "C",
          "coord": [
            -1.1857999563217163,
            5.687399864196777,
            -4.769499778747559
          ]
        },
        {
          "atom_index": 5104,
          "name": "CE1",
          "element": "C",
          "coord": [
            -1.1851999759674072,
            5.9028000831604,
            -4.593200206756592
          ]
        },
        {
          "atom_index": 5105,
          "name": "CE2",
          "element": "C",
          "coord": [
            -1.1019999980926514,
            5.685500144958496,
            -4.658999919891357
          ]
        },
        {
          "atom_index": 5106,
          "name": "CZ",
          "element": "C",
          "coord": [
            -1.101699948310852,
            5.793499946594238,
            -4.570499897003174
          ]
        }
      ]
    },
    {
      "id": "A:668",
      "chain": "A",
      "resseq": 668,
      "icode": "",
      "resname": "GLY",
      "hetflag": " ",
      "sasa": 0.0,
      "atoms": [
        {
          "atom_index": 5107,
          "name": "N",
          "element": "N",
          "coord": [
            -1.1210999488830566,
            5.867000102996826,
            -5.103400230407715
          ]
        },
        {
          "atom_index": 5108,
          "name": "CA",
          "element": "C",
          "coord": [
            -0.9796000123023987,
            5.888500213623047,
            -5.124300003051758
          ]
        },
        {
          "atom_index": 5109,
          "name": "C",
          "element": "C",
          "coord": [
            -0.944599986076355,
            6.0065999031066895,
            -5.212399959564209
          ]
        },
        {
          "atom_index": 5110,
          "name": "O",
          "element": "O",
          "coord": [
            -0.8447999954223633,
            6.07390022277832,
            -5.190299987792969
          ]
        }
      ]
    },
    {
      "id": "A:669",
      "chain": "A",
      "resseq": 669,
      "icode": "",
      "resname": "VAL",
      "hetflag": " ",
      "sasa": 0.0,
      "atoms": [
        {
          "atom_index": 5111,
          "name": "N",
          "element": "N",
          "coord": [
            -1.0255999565124512,
            6.032100200653076,
            -5.313799858093262
          ]
        },
        {
          "atom_index": 5112,
          "name": "CA",
          "element": "C",
          "coord": [
            -0.9984999895095825,
            6.1433000564575195,
            -5.402599811553955
          ]
        },
        {
          "atom_index": 5113,
          "name": "C",
          "element": "C",
          "coord": [
            -0.9850999712944031,
            6.273799896240234,
            -5.324100017547607
          ]
        },
        {
          "atom_index": 5114,
          "name": "O",
          "element": "O",
          "coord": [
            -0.9024999737739563,
            6.359000205993652,
            -5.359300136566162
          ]
        },
        {
          "atom_index": 5115,
          "name": "CB",
          "element": "C",
          "coord": [
            -1.107100009918213,
            6.156199932098389,
            -5.511000156402588
          ]
        },
        {
          "atom_index": 5116,
          "name": "CG1",
          "element": "C",
          "coord": [
            -1.2453999519348145,
            6.174799919128418,
            -5.447700023651123
          ]
        },
        {
          "atom_index": 5117,
          "name": "CG2",
          "element": "C",
          "coord": [
            -1.0721999406814575,
            6.270400047302246,
            -5.605199813842773
          ]
        }
      ]
    },
    {
      "id": "A:670",
      "chain": "A",
      "resseq": 670,
      "icode": "",
      "resname": "LEU",
      "hetflag": " ",
      "sasa": 0.0,
      "atoms": [
        {
          "atom_index": 5118,
          "name": "N",
          "element": "N",
          "coord": [
            -1.0609999895095825,
            6.284200191497803,
            -5.214399814605713
          ]
        },
        {
          "atom_index": 5119,
          "name": "CA",
          "element": "C",
          "coord": [
            -1.063599944114685,
            6.401400089263916,
            -5.12470006942749
          ]
        },
        {
          "atom_index": 5120,
          "name": "C",
          "element": "C",
          "coord": [
            -0.925000011920929,
            6.453700065612793,
            -5.0817999839782715
          ]
        },
        {
          "atom_index": 5121,
          "name": "O",
          "element": "O",
          "coord": [
            -0.9052000045776367,
            6.57420015335083,
            -5.0640997886657715
          ]
        },
        {
          "atom_index": 5122,
          "name": "CB",
          "element": "C",
          "coord": [
            -1.1510000228881836,
            6.369800090789795,
            -5.001800060272217
          ]
        },
        {
          "atom_index": 5123,
          "name": "CG",
          "element": "C",
          "coord": [
            -1.2918000221252441,
            6.431000232696533,
            -4.996300220489502
          ]
        },
        {
          "atom_index": 5124,
          "name": "CD1",
          "element": "C",
          "coord": [
            -1.3356000185012817,
            6.472099781036377,
            -5.134500026702881
          ]
        },
        {
          "atom_index": 5125,
          "name": "CD2",
          "element": "C",
          "coord": [
            -1.3913999795913696,
            6.33459997177124,
            -4.933499813079834
          ]
        }
      ]
    },
    {
      "id": "A:671",
      "chain": "A",
      "resseq": 671,
      "icode": "",
      "resname": "TYR",
      "hetflag": " ",
      "sasa": 0.0,
      "atoms": [
        {
          "atom_index": 5126,
          "name": "N",
          "element": "N",
          "coord": [
            -0.8299999833106995,
            6.3618998527526855,
            -5.066400051116943
          ]
        },
        {
          "atom_index": 5127,
          "name": "CA",
          "element": "C",
          "coord": [
            -0.6927000284194946,
            6.394999980926514,
            -5.029699802398682
          ]
        },
        {
          "atom_index": 5128,
          "name": "C",
          "element": "C",
          "coord": [
            -0.599399983882904,
            6.319200038909912,
            -5.125500202178955
          ]
        },
        {
          "atom_index": 5129,
          "name": "O",
          "element": "O",
          "coord": [
            -0.48570001125335693,
            6.2866997718811035,
            -5.09060001373291
          ]
        },
        {
          "atom_index": 5130,
          "name": "CB",
          "element": "C",
          "coord": [
            -0.6640999913215637,
            6.355199813842773,
            -4.884500026702881
          ]
        },
        {
          "atom_index": 5131,
          "name": "CG",
          "element": "C",
          "coord": [
            -0.6847000122070312,
            6.207900047302246,
            -4.855000019073486
          ]
        },
        {
          "atom_index": 5132,
          "name": "CD1",
          "element": "C",
          "coord": [
            -0.5821999907493591,
            6.115300178527832,
            -4.875400066375732
          ]
        },
        {
          "atom_index": 5133,
          "name": "CD2",
          "element": "C",
          "coord": [
            -0.8073999881744385,
            6.160699844360352,
            -4.807199954986572
          ]
        },
        {
          "atom_index": 5134,
          "name": "CE1",
          "element": "C",
          "coord": [
            -0.6011000275611877,
            5.979300022125244,
            -4.8491997718811035
          ]
        },
        {
          "atom_index": 5135,
          "name": "CE2",
          "element": "C",
          "coord": [
            -0.8273000121116638,
            6.024400234222412,
            -4.780700206756592
          ]
        },
        {
          "atom_index": 5136,
          "name": "CZ",
          "element": "C",
          "coord": [
            -0.7236999869346619,
            5.934299945831299,
            -4.80210018157959
          ]
        },
        {
          "atom_index": 5137,
          "name": "OH",
          "element": "O",
          "coord": [
            -0.742900013923645,
            5.799600124359131,
            -4.778299808502197
          ]
        }
      ]
    },
    {
      "id": "A:672",
      "chain": "A",
      "resseq": 672,
      "icode": "",
      "resname": "GLY",
      "hetflag": " ",
      "sasa": 0.0,
      "atoms": [
        {
          "atom_index": 5138,
          "name": "N",
          "element": "N",
          "coord": [
            -0.6492000222206116,
            6.292399883270264,
            -5.246500015258789
          ]
        },
        {
          "atom_index": 5139,
          "name": "CA",
          "element": "C",
          "coord": [
            -0.5734999775886536,
            6.219799995422363,
            -5.347400188446045
          ]
        },
        {
          "atom_index": 5140,
          "name": "C",
          "element": "C",
          "coord": [
            -0.5630999803543091,
            6.070099830627441,
            -5.320300102233887
          ]
        },
        {
          "atom_index": 5141,
          "name": "O",
          "element": "O",
          "coord": [
            -0.5889999866485596,
            5.987199783325195,
            -5.408999919891357
          ]
        }
      ]
    },
    {
      "id": "A:673",
      "chain": "A",
      "resseq": 673,
      "icode": "",
      "resname": "MET",
      "hetflag": " ",
      "sasa": 0.0,
      "atoms": [
        {
          "atom_index": 5142,
          "name": "N",
          "element": "N",
          "coord": [
            -0.5282999873161316,
            6.036600112915039,
            -5.196199893951416
          ]
        },
        {
          "atom_index": 5143,
          "name": "CA",
          "element": "C",
          "coord": [
            -0.5105000138282776,
            5.899499893188477,
            -5.150300025939941
          ]
        },
        {
          "atom_index": 5144,
          "name": "C",
          "element": "C",
          "coord": [
            -0.38429999351501465,
            5.841400146484375,
            -5.210999965667725
          ]
        },
        {
          "atom_index": 5145,
          "name": "O",
          "element": "O",
          "coord": [
            -0.2808000147342682,
            5.837900161743164,
            -5.143899917602539
          ]
        },
        {
          "atom_index": 5146,
          "name": "CB",
          "element": "C",
          "coord": [
            -0.6309000253677368,
            5.811699867248535,
            -5.182000160217285
          ]
        },
        {
          "atom_index": 5147,
          "name": "CG",
          "element": "C",
          "coord": [
            -0.6187999844551086,
            5.674699783325195,
            -5.12060022354126
          ]
        },
        {
          "atom_index": 5148,
          "name": "SD",
          "element": "S",
          "coord": [
            -0.762499988079071,
            5.571400165557861,
            -5.140999794006348
          ]
        },
        {
          "atom_index": 5149,
          "name": "CE",
          "element": "C",
          "coord": [
            -0.8442000150680542,
            5.591000080108643,
            -4.980500221252441
          ]
        }
      ]
    },
    {
      "id": "A:674",
      "chain": "A",
      "resseq": 674,
      "icode": "",
      "resname": "SER",
      "hetflag": " ",
      "sasa": 0.0,
      "atoms": [
        {
          "atom_index": 5150,
          "name": "N",
          "element": "N",
          "coord": [
            -0.39410001039505005,
            5.801000118255615,
            -5.338099956512451
          ]
        },
        {
          "atom_index": 5151,
          "name": "CA",
          "element": "C",
          "coord": [
            -0.28700000047683716,
            5.741499900817871,
            -5.421000003814697
          ]
        },
        {
          "atom_index": 5152,
          "name": "C",
          "element": "C",
          "coord": [
            -0.32739999890327454,
            5.601799964904785,
            -5.468999862670898
          ]
        },
        {
          "atom_index": 5153,
          "name": "O",
          "element": "O",
          "coord": [
            -0.4056999981403351,
            5.532700061798096,
            -5.402400016784668
          ]
        },
        {
          "atom_index": 5154,
          "name": "CB",
          "element": "C",
          "coord": [
            -0.14990000426769257,
            5.7342000007629395,
            -5.3491997718811035
          ]
        },
        {
          "atom_index": 5155,
          "name": "OG",
          "element": "O",
          "coord": [
            -0.14740000665187836,
            5.637599945068359,
            -5.24399995803833
          ]
        }
      ]
    },
    {
      "id": "A:675",
      "chain": "A",
      "resseq": 675,
      "icode": "",
      "resname": "ALA",
      "hetflag": " ",
      "sasa": 0.0,
      "atoms": [
        {
          "atom_index": 5156,
          "name": "N",
          "element": "N",
          "coord": [
            -0.272599995136261,
            5.559599876403809,
            -5.583000183105469
          ]
        },
        {
          "atom_index": 5157,
          "name": "CA",
          "element": "C",
          "coord": [
            -0.30250000953674316,
            5.427800178527832,
            -5.639100074768066
          ]
        },
        {
          "atom_index": 5158,
          "name": "C",
          "element": "C",
          "coord": [
            -0.26759999990463257,
            5.313000202178955,
            -5.543799877166748
          ]
        },
        {
          "atom_index": 5159,
          "name": "O",
          "element": "O",
          "coord": [
            -0.34950000047683716,
            5.224400043487549,
            -5.520400047302246
          ]
        },
        {
          "atom_index": 5160,
          "name": "CB",
          "element": "C",
          "coord": [
            -0.2320999950170517,
            5.40910005569458,
            -5.773099899291992
          ]
        }
      ]
    },
    {
      "id": "A:676",
      "chain": "A",
      "resseq": 676,
      "icode": "",
      "resname": "HIS",
      "hetflag": " ",
      "sasa": 0.031651873141527176,
      "atoms": [
        {
          "atom_index": 5161,
          "name": "N",
          "element": "N",
          "coord": [
            -0.1468999981880188,
            5.315100193023682,
            -5.487599849700928
          ]
        },
        {
          "atom_index": 5162,
          "name": "CA",
          "element": "C",
          "coord": [
            -0.10670000314712524,
            5.20959997177124,
            -5.395199775695801
          ]
        },
        {
          "atom_index": 5163,
          "name": "C",
          "element": "C",
          "coord": [
            -0.19470000267028809,
            5.205699920654297,
            -5.2708001136779785
          ]
        },
        {
          "atom_index": 5164,
          "name": "O",
          "element": "O",
          "coord": [
            -0.23409999907016754,
            5.098599910736084,
            -5.224999904632568
          ]
        },
        {
          "atom_index": 5165,
          "name": "CB",
          "element": "C",
          "coord": [
            0.039900001138448715,
            5.223400115966797,
            -5.353600025177002
          ]
        },
        {
          "atom_index": 5166,
          "name": "CG",
          "element": "C",
          "coord": [
            0.08269999921321869,
            5.11899995803833,
            -5.254799842834473
          ]
        },
        {
          "atom_index": 5167,
          "name": "ND1",
          "element": "N",
          "coord": [
            0.10999999940395355,
            5.147900104522705,
            -5.122700214385986
          ]
        },
        {
          "atom_index": 5168,
          "name": "CD2",
          "element": "C",
          "coord": [
            0.09529999643564224,
            4.984399795532227,
            -5.267099857330322
          ]
        },
        {
          "atom_index": 5169,
          "name": "CE1",
          "element": "C",
          "coord": [
            0.13699999451637268,
            5.035900115966797,
            -5.0578999519348145
          ]
        },
        {
          "atom_index": 5170,
          "name": "NE2",
          "element": "N",
          "coord": [
            0.12860000133514404,
            4.935400009155273,
            -5.143199920654297
          ]
        }
      ]
    },
    {
      "id": "A:677",
      "chain": "A",
      "resseq": 677,
      "icode": "",
      "resname": "ARG",
      "hetflag": " ",
      "sasa": 0.0,
      "atoms": [
        {
          "atom_index": 5171,
          "name": "N",
          "element": "N",
          "coord": [
            -0.22169999778270721,
            5.32289981842041,
            -5.214399814605713
          ]
        },
        {
          "atom_index": 5172,
          "name": "CA",
          "element": "C",
          "coord": [
            -0.3050000071525574,
            5.335000038146973,
            -5.095399856567383
          ]
        },
        {
          "atom_index": 5173,
          "name": "C",
          "element": "C",
          "coord": [
            -0.43720000982284546,
            5.262199878692627,
            -5.120299816131592
          ]
        },
        {
          "atom_index": 5174,
          "name": "O",
          "element": "O",
          "coord": [
            -0.47200000286102295,
            5.171800136566162,
            -5.045400142669678
          ]
        },
        {
          "atom_index": 5175,
          "name": "CB",
          "element": "C",
          "coord": [
            -0.3269999921321869,
            5.48330020904541,
            -5.065199851989746
          ]
        },
        {
          "atom_index": 5176,
          "name": "CG",
          "element": "C",
          "coord": [
            -0.35910001397132874,
            5.518700122833252,
            -4.921899795532227
          ]
        },
        {
          "atom_index": 5177,
          "name": "CD",
          "element": "C",
          "coord": [
            -0.30979999899864197,
            5.6605000495910645,
            -4.895500183105469
          ]
        },
        {
          "atom_index": 5178,
          "name": "NE",
          "element": "N",
          "coord": [
            -0.37929999828338623,
            5.728400230407715,
            -4.785999774932861
          ]
        },
        {
          "atom_index": 5179,
          "name": "CZ",
          "element": "C",
          "coord": [
            -0.3310999870300293,
            5.834199905395508,
            -4.720399856567383
          ]
        },
        {
          "atom_index": 5180,
          "name": "NH1",
          "element": "N",
          "coord": [
            -0.21170000731945038,
            5.884399890899658,
            -4.751800060272217
          ]
        },
        {
          "atom_index": 5181,
          "name": "NH2",
          "element": "N",
          "coord": [
            -0.40459999442100525,
            5.894199848175049,
            -4.627099990844727
          ]
        }
      ]
    },
    {
      "id": "A:678",
      "chain": "A",
      "resseq": 678,
      "icode": "",
      "resname": "LEU",
      "hetflag": " ",
      "sasa": 0.0,
      "atoms": [
        {
          "atom_index": 5182,
          "name": "N",
          "element": "N",
          "coord": [
            -0.5049999952316284,
            5.296500205993652,
            -5.230500221252441
          ]
        },
        {
          "atom_index": 5183,
          "name": "CA",
          "element": "C",
          "coord": [
            -0.6326000094413757,
            5.234499931335449,
            -5.2708001136779785
          ]
        },
        {
          "atom_index": 5184,
          "name": "C",
          "element": "C",
          "coord": [
            -0.6105999946594238,
            5.086900234222412,
            -5.30019998550415
          ]
        },
        {
          "atom_index": 5185,
          "name": "O",
          "element": "O",
          "coord": [
            -0.6934000253677368,
            5.001500129699707,
            -5.266600131988525
          ]
        },
        {
          "atom_index": 5186,
          "name": "CB",
          "element": "C",
          "coord": [
            -0.6870999932289124,
            5.303100109100342,
            -5.396900177001953
          ]
        },
        {
          "atom_index": 5187,
          "name": "CG",
          "element": "C",
          "coord": [
            -0.7925999760627747,
            5.229800224304199,
            -5.481200218200684
          ]
        },
        {
          "atom_index": 5188,
          "name": "CD1",
          "element": "C",
          "coord": [
            -0.92330002784729,
            5.218100070953369,
            -5.405099868774414
          ]
        },
        {
          "atom_index": 5189,
          "name": "CD2",
          "element": "C",
          "coord": [
            -0.8144000172615051,
            5.303100109100342,
            -5.612500190734863
          ]
        }
      ]
    },
    {
      "id": "A:679",
      "chain": "A",
      "resseq": 679,
      "icode": "",
      "resname": "SER",
      "hetflag": " ",
      "sasa": 0.0,
      "atoms": [
        {
          "atom_index": 5190,
          "name": "N",
          "element": "N",
          "coord": [
            -0.49880000948905945,
            5.059299945831299,
            -5.366300106048584
          ]
        },
        {
          "atom_index": 5191,
          "name": "CA",
          "element": "C",
          "coord": [
            -0.46050000190734863,
            4.923999786376953,
            -5.4008002281188965
          ]
        },
        {
          "atom_index": 5192,
          "name": "C",
          "element": "C",
          "coord": [
            -0.46149998903274536,
            4.845799922943115,
            -5.272600173950195
          ]
        },
        {
          "atom_index": 5193,
          "name": "O",
          "element": "O",
          "coord": [
            -0.5038999915122986,
            4.731299877166748,
            -5.270199775695801
          ]
        },
        {
          "atom_index": 5194,
          "name": "CB",
          "element": "C",
          "coord": [
            -0.32010000944137573,
            4.922500133514404,
            -5.461900234222412
          ]
        },
        {
          "atom_index": 5195,
          "name": "OG",
          "element": "O",
          "coord": [
            -0.2651999890804291,
            4.791500091552734,
            -5.467199802398682
          ]
        }
      ]
    },
    {
      "id": "A:680",
      "chain": "A",
      "resseq": 680,
      "icode": "",
      "resname": "GLN",
      "hetflag": " ",
      "sasa": 0.031651873141527176,
      "atoms": [
        {
          "atom_index": 5196,
          "name": "N",
          "element": "N",
          "coord": [
            -0.41819998621940613,
            4.910699844360352,
            -5.16510009765625
          ]
        },
        {
          "atom_index": 5197,
          "name": "CA",
          "element": "C",
          "coord": [
            -0.4129999876022339,
            4.847400188446045,
            -5.03439998626709
          ]
        },
        {
          "atom_index": 5198,
          "name": "C",
          "element": "C",
          "coord": [
            -0.5425000190734863,
            4.852200031280518,
            -4.953800201416016
          ]
        },
        {
          "atom_index": 5199,
          "name": "O",
          "element": "O",
          "coord": [
            -0.5774999856948853,
            4.753699779510498,
            -4.888000011444092
          ]
        },
        {
          "atom_index": 5200,
          "name": "CB",
          "element": "C",
          "coord": [
            -0.2962999939918518,
            4.9028000831604,
            -4.952099800109863
          ]
        },
        {
          "atom_index": 5201,
          "name": "CG",
          "element": "C",
          "coord": [
            -0.16369999945163727,
            4.8308000564575195,
            -4.977099895477295
          ]
        },
        {
          "atom_index": 5202,
          "name": "CD",
          "element": "C",
          "coord": [
            -0.16509999334812164,
            4.684899806976318,
            -4.930799961090088
          ]
        },
        {
          "atom_index": 5203,
          "name": "OE1",
          "element": "O",
          "coord": [
            -0.13830000162124634,
            4.655600070953369,
            -4.8140997886657715
          ]
        },
        {
          "atom_index": 5204,
          "name": "NE2",
          "element": "N",
          "coord": [
            -0.19480000436306,
            4.5929999351501465,
            -5.022900104522705
          ]
        }
      ]
    },
    {
      "id": "A:681",
      "chain": "A",
      "resseq": 681,
      "icode": "",
      "resname": "GLU",
      "hetflag": " ",
      "sasa": 0.0,
      "atoms": [
        {
          "atom_index": 5205,
          "name": "N",
          "element": "N",
          "coord": [
            -0.6147000193595886,
            4.964200019836426,
            -4.96019983291626
          ]
        },
        {
          "atom_index": 5206,
          "name": "CA",
          "element": "C",
          "coord": [
            -0.7394000291824341,
            4.978600025177002,
            -4.884900093078613
          ]
        },
        {
          "atom_index": 5207,
          "name": "C",
          "element": "C",
          "coord": [
            -0.843999981880188,
            4.87529993057251,
            -4.928299903869629
          ]
        },
        {
          "atom_index": 5208,
          "name": "O",
          "element": "O",
          "coord": [
            -0.9451000094413757,
            4.855800151824951,
            -4.859799861907959
          ]
        },
        {
          "atom_index": 5209,
          "name": "CB",
          "element": "C",
          "coord": [
            -0.795199990272522,
            5.1209001541137695,
            -4.898099899291992
          ]
        },
        {
          "atom_index": 5210,
          "name": "CG",
          "element": "C",
          "coord": [
            -0.7986000180244446,
            5.201300144195557,
            -4.76669979095459
          ]
        },
        {
          "atom_index": 5211,
          "name": "CD",
          "element": "C",
          "coord": [
            -0.6747000217437744,
            5.289000034332275,
            -4.7444000244140625
          ]
        },
        {
          "atom_index": 5212,
          "name": "OE1",
          "element": "O",
          "coord": [
            -0.6545000076293945,
            5.384699821472168,
            -4.822000026702881
          ]
        },
        {
          "atom_index": 5213,
          "name": "OE2",
          "element": "O",
          "coord": [
            -0.5982999801635742,
            5.263700008392334,
            -4.648499965667725
          ]
        }
      ]
    },
    {
      "id": "A:682",
      "chain": "A",
      "resseq": 682,
      "icode": "",
      "resname": "LEU",
      "hetflag": " ",
      "sasa": 0.0,
      "atoms": [
        {
          "atom_index": 5214,
          "name": "N",
          "element": "N",
          "coord": [
            -0.8176000118255615,
            4.8105998039245605,
            -5.042200088500977
          ]
        },
        {
          "atom_index": 5215,
          "name": "CA",
          "element": "C",
          "coord": [
            -0.9034000039100647,
            4.707200050354004,
            -5.100299835205078
          ]
        },
        {
          "atom_index": 5216,
          "name": "C",
          "element": "C",
          "coord": [
            -0.8137999773025513,
            4.591300010681152,
            -5.14169979095459
          ]
        },
        {
          "atom_index": 5217,
          "name": "O",
          "element": "O",
          "coord": [
            -0.6978999972343445,
            4.611700057983398,
            -5.1753997802734375
          ]
        },
        {
          "atom_index": 5218,
          "name": "CB",
          "element": "C",
          "coord": [
            -0.9753000140190125,
            4.762899875640869,
            -5.222700119018555
          ]
        },
        {
          "atom_index": 5219,
          "name": "CG",
          "element": "C",
          "coord": [
            -1.1266000270843506,
            4.774799823760986,
            -5.210100173950195
          ]
        },
        {
          "atom_index": 5220,
          "name": "CD1",
          "element": "C",
          "coord": [
            -1.1765999794006348,
            4.870999813079834,
            -5.314599990844727
          ]
        },
        {
          "atom_index": 5221,
          "name": "CD2",
          "element": "C",
          "coord": [
            -1.1907999515533447,
            4.637400150299072,
            -5.225299835205078
          ]
        }
      ]
    },
    {
      "id": "A:683",
      "chain": "A",
      "resseq": 683,
      "icode": "",
      "resname": "ALA",
      "hetflag": " ",
      "sasa": 1.1901440620422363,
      "atoms": [
        {
          "atom_index": 5222,
          "name": "N",
          "element": "N",
          "coord": [
            -0.8658999800682068,
            4.469299793243408,
            -5.1381001472473145
          ]
        },
        {
          "atom_index": 5223,
          "name": "CA",
          "element": "C",
          "coord": [
            -0.7864999771118164,
            4.351399898529053,
            -5.175000190734863
          ]
        },
        {
          "atom_index": 5224,
          "name": "C",
          "element": "C",
          "coord": [
            -0.774399995803833,
            4.344099998474121,
            -5.326600074768066
          ]
        },
        {
          "atom_index": 5225,
          "name": "O",
          "element": "O",
          "coord": [
            -0.8310999870300293,
            4.254300117492676,
            -5.390600204467773
          ]
        },
        {
          "atom_index": 5226,
          "name": "CB",
          "element": "C",
          "coord": [
            -0.8526999950408936,
            4.2256999015808105,
            -5.121300220489502
          ]
        }
      ]
    },
    {
      "id": "A:684",
      "chain": "A",
      "resseq": 684,
      "icode": "",
      "resname": "ILE",
      "hetflag": " ",
      "sasa": 0.0,
      "atoms": [
        {
          "atom_index": 5227,
          "name": "N",
          "element": "N",
          "coord": [
            -0.6947000026702881,
            4.434500217437744,
            -5.382800102233887
          ]
        },
        {
          "atom_index": 5228,
          "name": "CA",
          "element": "C",
          "coord": [
            -0.6812999844551086,
            4.4440999031066895,
            -5.527100086212158
          ]
        },
        {
          "atom_index": 5229,
          "name": "C",
          "element": "C",
          "coord": [
            -0.5392000079154968,
            4.472099781036377,
            -5.571400165557861
          ]
        },
        {
          "atom_index": 5230,
          "name": "O",
          "element": "O",
          "coord": [
            -0.46950000524520874,
            4.552499771118164,
            -5.51170015335083
          ]
        },
        {
          "atom_index": 5231,
          "name": "CB",
          "element": "C",
          "coord": [
            -0.779699981212616,
            4.555300235748291,
            -5.580399990081787
          ]
        },
        {
          "atom_index": 5232,
          "name": "CG1",
          "element": "C",
          "coord": [
            -0.9071999788284302,
            4.4918999671936035,
            -5.636000156402588
          ]
        },
        {
          "atom_index": 5233,
          "name": "CG2",
          "element": "C",
          "coord": [
            -0.7131999731063843,
            4.651199817657471,
            -5.678599834442139
          ]
        },
        {
          "atom_index": 5234,
          "name": "CD1",
          "element": "C",
          "coord": [
            -1.0128999948501587,
            4.45550012588501,
            -5.530399799346924
          ]
        }
      ]
    },
    {
      "id": "A:685",
      "chain": "A",
      "resseq": 685,
      "icode": "",
      "resname": "PRO",
      "hetflag": " ",
      "sasa": 2.8393607139587402,
      "atoms": [
        {
          "atom_index": 5235,
          "name": "N",
          "element": "N",
          "coord": [
            -0.492900013923645,
            4.401899814605713,
            -5.675300121307373
          ]
        },
        {
          "atom_index": 5236,
          "name": "CA",
          "element": "C",
          "coord": [
            -0.3569999933242798,
            4.424200057983398,
            -5.7245001792907715
          ]
        },
        {
          "atom_index": 5237,
          "name": "C",
          "element": "C",
          "coord": [
            -0.34139999747276306,
            4.570199966430664,
            -5.761600017547607
          ]
        },
        {
          "atom_index": 5238,
          "name": "O",
          "element": "O",
          "coord": [
            -0.43709999322891235,
            4.635700225830078,
            -5.802199840545654
          ]
        },
        {
          "atom_index": 5239,
          "name": "CB",
          "element": "C",
          "coord": [
            -0.35040000081062317,
            4.335299968719482,
            -5.848299980163574
          ]
        },
        {
          "atom_index": 5240,
          "name": "CG",
          "element": "C",
          "coord": [
            -0.43689998984336853,
            4.219399929046631,
            -5.808899879455566
          ]
        },
        {
          "atom_index": 5241,
          "name": "CD",
          "element": "C",
          "coord": [
            -0.5557000041007996,
            4.287399768829346,
            -5.743599891662598
          ]
        }
      ]
    },
    {
      "id": "A:686",
      "chain": "A",
      "resseq": 686,
      "icode": "",
      "resname": "TYR",
      "hetflag": " ",
      "sasa": 0.09606078267097473,
      "atoms": [
        {
          "atom_index": 5242,
          "name": "N",
          "element": "N",
          "coord": [
            -0.22100000083446503,
            4.621399879455566,
            -5.742300033569336
          ]
        },
        {
          "atom_index": 5243,
          "name": "CA",
          "element": "C",
          "coord": [
            -0.18970000743865967,
            4.759500026702881,
            -5.7733001708984375
          ]
        },
        {
          "atom_index": 5244,
          "name": "C",
          "element": "C",
          "coord": [
            -0.25040000677108765,
            4.797699928283691,
            -5.908299922943115
          ]
        },
        {
          "atom_index": 5245,
          "name": "O",
          "element": "O",
          "coord": [
            -0.31520000100135803,
            4.901299953460693,
            -5.922900199890137
          ]
        },
        {
          "atom_index": 5246,
          "name": "CB",
          "element": "C",
          "coord": [
            -0.038100000470876694,
            4.775000095367432,
            -5.778200149536133
          ]
        },
        {
          "atom_index": 5247,
          "name": "CG",
          "element": "C",
          "coord": [
            0.0071000000461936,
            4.913400173187256,
            -5.813000202178955
          ]
        },
        {
          "atom_index": 5248,
          "name": "CD1",
          "element": "C",
          "coord": [
            0.019700000062584877,
            4.953100204467773,
            -5.946000099182129
          ]
        },
        {
          "atom_index": 5249,
          "name": "CD2",
          "element": "C",
          "coord": [
            0.03440000116825104,
            5.00600004196167,
            -5.7129998207092285
          ]
        },
        {
          "atom_index": 5250,
          "name": "CE1",
          "element": "C",
          "coord": [
            0.057999998331069946,
            5.082099914550781,
            -5.978600025177002
          ]
        },
        {
          "atom_index": 5251,
          "name": "CE2",
          "element": "C",
          "coord": [
            0.07249999791383743,
            5.1356000900268555,
            -5.74429988861084
          ]
        },
        {
          "atom_index": 5252,
          "name": "CZ",
          "element": "C",
          "coord": [
            0.08410000056028366,
            5.172900199890137,
            -5.877500057220459
          ]
        },
        {
          "atom_index": 5253,
          "name": "OH",
          "element": "O",
          "coord": [
            0.12139999866485596,
            5.301700115203857,
            -5.908299922943115
          ]
        }
      ]
    },
    {
      "id": "A:687",
      "chain": "A",
      "resseq": 687,
      "icode": "",
      "resname": "GLU",
      "hetflag": " ",
      "sasa": 7.0159125328063965,
      "atoms": [
        {
          "atom_index": 5254,
          "name": "N",
          "element": "N",
          "coord": [
            -0.23070000112056732,
            4.709000110626221,
            -6.0046000480651855
          ]
        },
        {
          "atom_index": 5255,
          "name": "CA",
          "element": "C",
          "coord": [
            -0.2784999907016754,
            4.725200176239014,
            -6.140999794006348
          ]
        },
        {
          "atom_index": 5256,
          "name": "C",
          "element": "C",
          "coord": [
            -0.424699991941452,
            4.766200065612793,
            -6.150599956512451
          ]
        },
        {
          "atom_index": 5257,
          "name": "O",
          "element": "O",
          "coord": [
            -0.4584999978542328,
            4.869699954986572,
            -6.208499908447266
          ]
        },
        {
          "atom_index": 5258,
          "name": "CB",
          "element": "C",
          "coord": [
            -0.2574000060558319,
            4.593900203704834,
            -6.216800212860107
          ]
        },
        {
          "atom_index": 5259,
          "name": "CG",
          "element": "C",
          "coord": [
            -0.1274999976158142,
            4.521999835968018,
            -6.18179988861084
          ]
        },
        {
          "atom_index": 5260,
          "name": "CD",
          "element": "C",
          "coord": [
            -0.00570000009611249,
            4.6149001121521,
            -6.179200172424316
          ]
        },
        {
          "atom_index": 5261,
          "name": "OE1",
          "element": "O",
          "coord": [
            0.005499999970197678,
            4.704599857330322,
            -6.265699863433838
          ]
        },
        {
          "atom_index": 5262,
          "name": "OE2",
          "element": "O",
          "coord": [
            0.07980000227689743,
            4.597300052642822,
            -6.089900016784668
          ]
        }
      ]
    },
    {
      "id": "A:688",
      "chain": "A",
      "resseq": 688,
      "icode": "",
      "resname": "GLU",
      "hetflag": " ",
      "sasa": 1.16660475730896,
      "atoms": [
        {
          "atom_index": 5263,
          "name": "N",
          "element": "N",
          "coord": [
            -0.5105000138282776,
            4.683700084686279,
            -6.092199802398682
          ]
        },
        {
          "atom_index": 5264,
          "name": "CA",
          "element": "C",
          "coord": [
            -0.65420001745224,
            4.706099987030029,
            -6.0929999351501465
          ]
        },
        {
          "atom_index": 5265,
          "name": "C",
          "element": "C",
          "coord": [
            -0.6937000155448914,
            4.837699890136719,
            -6.026000022888184
          ]
        },
        {
          "atom_index": 5266,
          "name": "O",
          "element": "O",
          "coord": [
            -0.7842000126838684,
            4.906899929046631,
            -6.0731000900268555
          ]
        },
        {
          "atom_index": 5267,
          "name": "CB",
          "element": "C",
          "coord": [
            -0.7246999740600586,
            4.587900161743164,
            -6.026000022888184
          ]
        },
        {
          "atom_index": 5268,
          "name": "CG",
          "element": "C",
          "coord": [
            -0.8748000264167786,
            4.580699920654297,
            -6.049699783325195
          ]
        },
        {
          "atom_index": 5269,
          "name": "CD",
          "element": "C",
          "coord": [
            -0.9372000098228455,
            4.454100131988525,
            -5.992099761962891
          ]
        },
        {
          "atom_index": 5270,
          "name": "OE1",
          "element": "O",
          "coord": [
            -0.8805999755859375,
            4.344099998474121,
            -6.012199878692627
          ]
        },
        {
          "atom_index": 5271,
          "name": "OE2",
          "element": "O",
          "coord": [
            -1.0434999465942383,
            4.464600086212158,
            -5.927000045776367
          ]
        }
      ]
    },
    {
      "id": "A:689",
      "chain": "A",
      "resseq": 689,
      "icode": "",
      "resname": "ALA",
      "hetflag": " ",
      "sasa": 0.0,
      "atoms": [
        {
          "atom_index": 5272,
          "name": "N",
          "element": "N",
          "coord": [
            -0.6251000165939331,
            4.873499870300293,
            -5.917699813842773
          ]
        },
        {
          "atom_index": 5273,
          "name": "CA",
          "element": "C",
          "coord": [
            -0.6541000008583069,
            4.997600078582764,
            -5.84689998626709
          ]
        },
        {
          "atom_index": 5274,
          "name": "C",
          "element": "C",
          "coord": [
            -0.6208999752998352,
            5.117599964141846,
            -5.933499813079834
          ]
        },
        {
          "atom_index": 5275,
          "name": "O",
          "element": "O",
          "coord": [
            -0.6812000274658203,
            5.2230000495910645,
            -5.918000221252441
          ]
        },
        {
          "atom_index": 5276,
          "name": "CB",
          "element": "C",
          "coord": [
            -0.5782999992370605,
            5.004000186920166,
            -5.718900203704834
          ]
        }
      ]
    },
    {
      "id": "A:690",
      "chain": "A",
      "resseq": 690,
      "icode": "",
      "resname": "GLN",
      "hetflag": " ",
      "sasa": 0.945895791053772,
      "atoms": [
        {
          "atom_index": 5277,
          "name": "N",
          "element": "N",
          "coord": [
            -0.5230000019073486,
            5.103300094604492,
            -6.022200107574463
          ]
        },
        {
          "atom_index": 5278,
          "name": "CA",
          "element": "C",
          "coord": [
            -0.4864000082015991,
            5.212500095367432,
            -6.11299991607666
          ]
        },
        {
          "atom_index": 5279,
          "name": "C",
          "element": "C",
          "coord": [
            -0.593999981880188,
            5.23330020904541,
            -6.2204999923706055
          ]
        },
        {
          "atom_index": 5280,
          "name": "O",
          "element": "O",
          "coord": [
            -0.6187999844551086,
            5.34630012512207,
            -6.265900135040283
          ]
        },
        {
          "atom_index": 5281,
          "name": "CB",
          "element": "C",
          "coord": [
            -0.3522999882698059,
            5.1844000816345215,
            -6.179800033569336
          ]
        },
        {
          "atom_index": 5282,
          "name": "CG",
          "element": "C",
          "coord": [
            -0.23190000653266907,
            5.217599868774414,
            -6.09499979019165
          ]
        },
        {
          "atom_index": 5283,
          "name": "CD",
          "element": "C",
          "coord": [
            -0.12280000001192093,
            5.284900188446045,
            -6.176499843597412
          ]
        },
        {
          "atom_index": 5284,
          "name": "OE1",
          "element": "O",
          "coord": [
            -0.04650000110268593,
            5.218599796295166,
            -6.246699810028076
          ]
        },
        {
          "atom_index": 5285,
          "name": "NE2",
          "element": "N",
          "coord": [
            -0.11569999903440475,
            5.417900085449219,
            -6.168399810791016
          ]
        }
      ]
    },
    {
      "id": "A:691",
      "chain": "A",
      "resseq": 691,
      "icode": "",
      "resname": "ALA",
      "hetflag": " ",
      "sasa": 0.06453092396259308,
      "atoms": [
        {
          "atom_index": 5286,
          "name": "N",
          "element": "N",
          "coord": [
            -0.6532999873161316,
            5.122200012207031,
            -6.263999938964844
          ]
        },
        {
          "atom_index": 5287,
          "name": "CA",
          "element": "C",
          "coord": [
            -0.760200023651123,
            5.122399806976318,
            -6.363500118255615
          ]
        },
        {
          "atom_index": 5288,
          "name": "C",
          "element": "C",
          "coord": [
            -0.8855000138282776,
            5.184500217437744,
            -6.301000118255615
          ]
        },
        {
          "atom_index": 5289,
          "name": "O",
          "element": "O",
          "coord": [
            -0.9556999802589417,
            5.262499809265137,
            -6.364999771118164
          ]
        },
        {
          "atom_index": 5290,
          "name": "CB",
          "element": "C",
          "coord": [
            -0.7888000011444092,
            4.979899883270264,
            -6.4096999168396
          ]
        }
      ]
    },
    {
      "id": "A:692",
      "chain": "A",
      "resseq": 692,
      "icode": "",
      "resname": "PHE",
      "hetflag": " ",
      "sasa": 0.0,
      "atoms": [
        {
          "atom_index": 5291,
          "name": "N",
          "element": "N",
          "coord": [
            -0.9118000268936157,
            5.151000022888184,
            -6.175300121307373
          ]
        },
        {
          "atom_index": 5292,
          "name": "CA",
          "element": "C",
          "coord": [
            -1.0264999866485596,
            5.204800128936768,
            -6.102799892425537
          ]
        },
        {
          "atom_index": 5293,
          "name": "C",
          "element": "C",
          "coord": [
            -1.0221999883651733,
            5.357100009918213,
            -6.094099998474121
          ]
        },
        {
          "atom_index": 5294,
          "name": "O",
          "element": "O",
          "coord": [
            -1.1263999938964844,
            5.423099994659424,
            -6.101600170135498
          ]
        },
        {
          "atom_index": 5295,
          "name": "CB",
          "element": "C",
          "coord": [
            -1.0321999788284302,
            5.146699905395508,
            -5.961400032043457
          ]
        },
        {
          "atom_index": 5296,
          "name": "CG",
          "element": "C",
          "coord": [
            -1.0872000455856323,
            5.006899833679199,
            -5.954400062561035
          ]
        },
        {
          "atom_index": 5297,
          "name": "CD1",
          "element": "C",
          "coord": [
            -1.115399956703186,
            4.9344000816345215,
            -6.071000099182129
          ]
        },
        {
          "atom_index": 5298,
          "name": "CD2",
          "element": "C",
          "coord": [
            -1.1131999492645264,
            4.948400020599365,
            -5.8308000564575195
          ]
        },
        {
          "atom_index": 5299,
          "name": "CE1",
          "element": "C",
          "coord": [
            -1.1684000492095947,
            4.80649995803833,
            -6.063700199127197
          ]
        },
        {
          "atom_index": 5300,
          "name": "CE2",
          "element": "C",
          "coord": [
            -1.166700005531311,
            4.819799900054932,
            -5.822000026702881
          ]
        },
        {
          "atom_index": 5301,
          "name": "CZ",
          "element": "C",
          "coord": [
            -1.1944999694824219,
            4.748499870300293,
            -5.937900066375732
          ]
        }
      ]
    },
    {
      "id": "A:693",
      "chain": "A",
      "resseq": 693,
      "icode": "",
      "resname": "ILE",
      "hetflag": " ",
      "sasa": 0.0,
      "atoms": [
        {
          "atom_index": 5302,
          "name": "N",
          "element": "N",
          "coord": [
            -0.9021999835968018,
            5.412300109863281,
            -6.074699878692627
          ]
        },
        {
          "atom_index": 5303,
          "name": "CA",
          "element": "C",
          "coord": [
            -0.8830000162124634,
            5.5569000244140625,
            -6.065000057220459
          ]
        },
        {
          "atom_index": 5304,
          "name": "C",
          "element": "C",
          "coord": [
            -0.9088000059127808,
            5.61929988861084,
            -6.201000213623047
          ]
        },
        {
          "atom_index": 5305,
          "name": "O",
          "element": "O",
          "coord": [
            -0.980400025844574,
            5.719200134277344,
            -6.2108001708984375
          ]
        },
        {
          "atom_index": 5306,
          "name": "CB",
          "element": "C",
          "coord": [
            -0.7412999868392944,
            5.592299938201904,
            -6.011899948120117
          ]
        },
        {
          "atom_index": 5307,
          "name": "CG1",
          "element": "C",
          "coord": [
            -0.7357000112533569,
            5.566100120544434,
            -5.860599994659424
          ]
        },
        {
          "atom_index": 5308,
          "name": "CG2",
          "element": "C",
          "coord": [
            -0.7049999833106995,
            5.73769998550415,
            -6.043799877166748
          ]
        },
        {
          "atom_index": 5309,
          "name": "CD1",
          "element": "C",
          "coord": [
            -0.5958999991416931,
            5.564499855041504,
            -5.80210018157959
          ]
        }
      ]
    },
    {
      "id": "A:694",
      "chain": "A",
      "resseq": 694,
      "icode": "",
      "resname": "GLU",
      "hetflag": " ",
      "sasa": 1.2619298696517944,
      "atoms": [
        {
          "atom_index": 5310,
          "name": "N",
          "element": "N",
          "coord": [
            -0.8543999791145325,
            5.557499885559082,
            -6.305799961090088
          ]
        },
        {
          "atom_index": 5311,
          "name": "CA",
          "element": "C",
          "coord": [
            -0.8748999834060669,
            5.604599952697754,
            -6.443399906158447
          ]
        },
        {
          "atom_index": 5312,
          "name": "C",
          "element": "C",
          "coord": [
            -1.0247000455856323,
            5.616700172424316,
            -6.474800109863281
          ]
        },
        {
          "atom_index": 5313,
          "name": "O",
          "element": "O",
          "coord": [
            -1.0719000101089478,
            5.72160005569458,
            -6.520199775695801
          ]
        },
        {
          "atom_index": 5314,
          "name": "CB",
          "element": "C",
          "coord": [
            -0.8087999820709229,
            5.509300231933594,
            -6.543300151824951
          ]
        },
        {
          "atom_index": 5315,
          "name": "CG",
          "element": "C",
          "coord": [
            -0.6782000064849854,
            5.560999870300293,
            -6.600800037384033
          ]
        },
        {
          "atom_index": 5316,
          "name": "CD",
          "element": "C",
          "coord": [
            -0.6934000253677368,
            5.694499969482422,
            -6.674600124359131
          ]
        },
        {
          "atom_index": 5317,
          "name": "OE1",
          "element": "O",
          "coord": [
            -0.8082000017166138,
            5.738500118255615,
            -6.700300216674805
          ]
        },
        {
          "atom_index": 5318,
          "name": "OE2",
          "element": "O",
          "coord": [
            -0.5889000296592712,
            5.756100177764893,
            -6.708000183105469
          ]
        }
      ]
    },
    {
      "id": "A:695",
      "chain": "A",
      "resseq": 695,
      "icode": "",
      "resname": "ARG",
      "hetflag": " ",
      "sasa": 2.31058669090271,
      "atoms": [
        {
          "atom_index": 5319,
          "name": "N",
          "element": "N",
          "coord": [
            -1.0987000465393066,
            5.509799957275391,
            -6.447299957275391
          ]
        },
        {
          "atom_index": 5320,
          "name": "CA",
          "element": "C",
          "coord": [
            -1.2419999837875366,
            5.5081000328063965,
            -6.4695000648498535
          ]
        },
        {
          "atom_index": 5321,
          "name": "C",
          "element": "C",
          "coord": [
            -1.3069000244140625,
            5.620800018310547,
            -6.391300201416016
          ]
        },
        {
          "atom_index": 5322,
          "name": "O",
          "element": "O",
          "coord": [
            -1.3975000381469727,
            5.68779993057251,
            -6.4415998458862305
          ]
        },
        {
          "atom_index": 5323,
          "name": "CB",
          "element": "C",
          "coord": [
            -1.3006000518798828,
            5.375899791717529,
            -6.424300193786621
          ]
        },
        {
          "atom_index": 5324,
          "name": "CG",
          "element": "C",
          "coord": [
            -1.2380000352859497,
            5.256199836730957,
            -6.489299774169922
          ]
        },
        {
          "atom_index": 5325,
          "name": "CD",
          "element": "C",
          "coord": [
            -1.317199945449829,
            5.13040018081665,
            -6.460899829864502
          ]
        },
        {
          "atom_index": 5326,
          "name": "NE",
          "element": "N",
          "coord": [
            -1.278499960899353,
            5.023200035095215,
            -6.5518999099731445
          ]
        },
        {
          "atom_index": 5327,
          "name": "CZ",
          "element": "C",
          "coord": [
            -1.3446999788284302,
            4.9095001220703125,
            -6.564799785614014
          ]
        },
        {
          "atom_index": 5328,
          "name": "NH1",
          "element": "N",
          "coord": [
            -1.4529000520706177,
            4.887800216674805,
            -6.491499900817871
          ]
        },
        {
          "atom_index": 5329,
          "name": "NH2",
          "element": "N",
          "coord": [
            -1.305999994277954,
            4.820499897003174,
            -6.655700206756592
          ]
        }
      ]
    },
    {
      "id": "A:696",
      "chain": "A",
      "resseq": 696,
      "icode": "",
      "resname": "TYR",
      "hetflag": " ",
      "sasa": 0.0,
      "atoms": [
        {
          "atom_index": 5330,
          "name": "N",
          "element": "N",
          "coord": [
            -1.2583999633789062,
            5.644100189208984,
            -6.269499778747559
          ]
        },
        {
          "atom_index": 5331,
          "name": "CA",
          "element": "C",
          "coord": [
            -1.3134000301361084,
            5.750500202178955,
            -6.186399936676025
          ]
        },
        {
          "atom_index": 5332,
          "name": "C",
          "element": "C",
          "coord": [
            -1.2999999523162842,
            5.88640022277832,
            -6.257299900054932
          ]
        },
        {
          "atom_index": 5333,
          "name": "O",
          "element": "O",
          "coord": [
            -1.3971999883651733,
            5.963600158691406,
            -6.266600131988525
          ]
        },
        {
          "atom_index": 5334,
          "name": "CB",
          "element": "C",
          "coord": [
            -1.2466000318527222,
            5.75540018081665,
            -6.0472002029418945
          ]
        },
        {
          "atom_index": 5335,
          "name": "CG",
          "element": "C",
          "coord": [
            -1.3111000061035156,
            5.8582000732421875,
            -5.9567999839782715
          ]
        },
        {
          "atom_index": 5336,
          "name": "CD1",
          "element": "C",
          "coord": [
            -1.424299955368042,
            5.826000213623047,
            -5.882699966430664
          ]
        },
        {
          "atom_index": 5337,
          "name": "CD2",
          "element": "C",
          "coord": [
            -1.2655999660491943,
            5.990499973297119,
            -5.953800201416016
          ]
        },
        {
          "atom_index": 5338,
          "name": "CE1",
          "element": "C",
          "coord": [
            -1.4921000003814697,
            5.922500133514404,
            -5.808000087738037
          ]
        },
        {
          "atom_index": 5339,
          "name": "CE2",
          "element": "C",
          "coord": [
            -1.3316999673843384,
            6.087399959564209,
            -5.88040018081665
          ]
        },
        {
          "atom_index": 5340,
          "name": "CZ",
          "element": "C",
          "coord": [
            -1.4459999799728394,
            6.053100109100342,
            -5.807300090789795
          ]
        },
        {
          "atom_index": 5341,
          "name": "OH",
          "element": "O",
          "coord": [
            -1.5161000490188599,
            6.148399829864502,
            -5.734099864959717
          ]
        }
      ]
    },
    {
      "id": "A:697",
      "chain": "A",
      "resseq": 697,
      "icode": "",
      "resname": "PHE",
      "hetflag": " ",
      "sasa": 0.0,
      "atoms": [
        {
          "atom_index": 5342,
          "name": "N",
          "element": "N",
          "coord": [
            -1.1806999444961548,
            5.916200160980225,
            -6.307199954986572
          ]
        },
        {
          "atom_index": 5343,
          "name": "CA",
          "element": "C",
          "coord": [
            -1.162600040435791,
            6.043099880218506,
            -6.37470006942749
          ]
        },
        {
          "atom_index": 5344,
          "name": "C",
          "element": "C",
          "coord": [
            -1.2194000482559204,
            6.043700218200684,
            -6.5142998695373535
          ]
        },
        {
          "atom_index": 5345,
          "name": "O",
          "element": "O",
          "coord": [
            -1.2308000326156616,
            6.150000095367432,
            -6.573999881744385
          ]
        },
        {
          "atom_index": 5346,
          "name": "CB",
          "element": "C",
          "coord": [
            -1.017699956893921,
            6.088799953460693,
            -6.372300148010254
          ]
        },
        {
          "atom_index": 5347,
          "name": "CG",
          "element": "C",
          "coord": [
            -0.9725000262260437,
            6.132800102233887,
            -6.237199783325195
          ]
        },
        {
          "atom_index": 5348,
          "name": "CD1",
          "element": "C",
          "coord": [
            -1.055799961090088,
            6.210899829864502,
            -6.157899856567383
          ]
        },
        {
          "atom_index": 5349,
          "name": "CD2",
          "element": "C",
          "coord": [
            -0.8496000170707703,
            6.0920000076293945,
            -6.186100006103516
          ]
        },
        {
          "atom_index": 5350,
          "name": "CE1",
          "element": "C",
          "coord": [
            -1.0170999765396118,
            6.246699810028076,
            -6.029399871826172
          ]
        },
        {
          "atom_index": 5351,
          "name": "CE2",
          "element": "C",
          "coord": [
            -0.8101000189781189,
            6.127799987792969,
            -6.057400226593018
          ]
        },
        {
          "atom_index": 5352,
          "name": "CZ",
          "element": "C",
          "coord": [
            -0.8937000036239624,
            6.204699993133545,
            -5.979300022125244
          ]
        }
      ]
    },
    {
      "id": "A:698",
      "chain": "A",
      "resseq": 698,
      "icode": "",
      "resname": "GLN",
      "hetflag": " ",
      "sasa": 4.232565879821777,
      "atoms": [
        {
          "atom_index": 5353,
          "name": "N",
          "element": "N",
          "coord": [
            -1.2524000406265259,
            5.926000118255615,
            -6.567299842834473
          ]
        },
        {
          "atom_index": 5354,
          "name": "CA",
          "element": "C",
          "coord": [
            -1.3158999681472778,
            5.918799877166748,
            -6.699100017547607
          ]
        },
        {
          "atom_index": 5355,
          "name": "C",
          "element": "C",
          "coord": [
            -1.4594000577926636,
            5.967700004577637,
            -6.679500102996826
          ]
        },
        {
          "atom_index": 5356,
          "name": "O",
          "element": "O",
          "coord": [
            -1.5188000202178955,
            6.02869987487793,
            -6.768499851226807
          ]
        },
        {
          "atom_index": 5357,
          "name": "CB",
          "element": "C",
          "coord": [
            -1.3174999952316284,
            5.776000022888184,
            -6.753600120544434
          ]
        },
        {
          "atom_index": 5358,
          "name": "CG",
          "element": "C",
          "coord": [
            -1.1845999956130981,
            5.7281999588012695,
            -6.809100151062012
          ]
        },
        {
          "atom_index": 5359,
          "name": "CD",
          "element": "C",
          "coord": [
            -1.1335999965667725,
            5.813399791717529,
            -6.923999786376953
          ]
        },
        {
          "atom_index": 5360,
          "name": "OE1",
          "element": "O",
          "coord": [
            -1.2086000442504883,
            5.888800144195557,
            -6.985899925231934
          ]
        },
        {
          "atom_index": 5361,
          "name": "NE2",
          "element": "N",
          "coord": [
            -1.0051000118255615,
            5.801300048828125,
            -6.953000068664551
          ]
        }
      ]
    },
    {
      "id": "A:699",
      "chain": "A",
      "resseq": 699,
      "icode": "",
      "resname": "SER",
      "hetflag": " ",
      "sasa": 0.0,
      "atoms": [
        {
          "atom_index": 5362,
          "name": "N",
          "element": "N",
          "coord": [
            -1.5161999464035034,
            5.936600208282471,
            -6.563499927520752
          ]
        },
        {
          "atom_index": 5363,
          "name": "CA",
          "element": "C",
          "coord": [
            -1.6505000591278076,
            5.981200218200684,
            -6.529799938201904
          ]
        },
        {
          "atom_index": 5364,
          "name": "C",
          "element": "C",
          "coord": [
            -1.6440000534057617,
            6.119900226593018,
            -6.4653000831604
          ]
        },
        {
          "atom_index": 5365,
          "name": "O",
          "element": "O",
          "coord": [
            -1.7422000169754028,
            6.194200038909912,
            -6.465099811553955
          ]
        },
        {
          "atom_index": 5366,
          "name": "CB",
          "element": "C",
          "coord": [
            -1.7157000303268433,
            5.881899833679199,
            -6.435699939727783
          ]
        },
        {
          "atom_index": 5367,
          "name": "OG",
          "element": "O",
          "coord": [
            -1.6174999475479126,
            5.7947998046875,
            -6.383699893951416
          ]
        }
      ]
    },
    {
      "id": "A:700",
      "chain": "A",
      "resseq": 700,
      "icode": "",
      "resname": "PHE",
      "hetflag": " ",
      "sasa": 0.0,
      "atoms": [
        {
          "atom_index": 5368,
          "name": "N",
          "element": "N",
          "coord": [
            -1.5268000364303589,
            6.156499862670898,
            -6.4141998291015625
          ]
        },
        {
          "atom_index": 5369,
          "name": "CA",
          "element": "C",
          "coord": [
            -1.5098999738693237,
            6.2866997718811035,
            -6.350900173187256
          ]
        },
        {
          "atom_index": 5370,
          "name": "C",
          "element": "C",
          "coord": [
            -1.3797999620437622,
            6.358399868011475,
            -6.392600059509277
          ]
        },
        {
          "atom_index": 5371,
          "name": "O",
          "element": "O",
          "coord": [
            -1.2877999544143677,
            6.3765997886657715,
            -6.311299800872803
          ]
        },
        {
          "atom_index": 5372,
          "name": "CB",
          "element": "C",
          "coord": [
            -1.5163999795913696,
            6.271100044250488,
            -6.198699951171875
          ]
        },
        {
          "atom_index": 5373,
          "name": "CG",
          "element": "C",
          "coord": [
            -1.6454999446868896,
            6.2108001708984375,
            -6.149099826812744
          ]
        },
        {
          "atom_index": 5374,
          "name": "CD1",
          "element": "C",
          "coord": [
            -1.7640999555587769,
            6.282899856567383,
            -6.1539998054504395
          ]
        },
        {
          "atom_index": 5375,
          "name": "CD2",
          "element": "C",
          "coord": [
            -1.648300051689148,
            6.082900047302246,
            -6.095099925994873
          ]
        },
        {
          "atom_index": 5376,
          "name": "CE1",
          "element": "C",
          "coord": [
            -1.8830000162124634,
            6.229000091552734,
            -6.106200218200684
          ]
        },
        {
          "atom_index": 5377,
          "name": "CE2",
          "element": "C",
          "coord": [
            -1.7669999599456787,
            6.0279998779296875,
            -6.046800136566162
          ]
        },
        {
          "atom_index": 5378,
          "name": "CZ",
          "element": "C",
          "coord": [
            -1.8841999769210815,
            6.101099967956543,
            -6.0524001121521
          ]
        }
      ]
    },
    {
      "id": "A:701",
      "chain": "A",
      "resseq": 701,
      "icode": "",
      "resname": "PRO",
      "hetflag": " ",
      "sasa": 0.4194509983062744,
      "atoms": [
        {
          "atom_index": 5379,
          "name": "N",
          "element": "N",
          "coord": [
            -1.3737000226974487,
            6.407400131225586,
            -6.518199920654297
          ]
        },
        {
          "atom_index": 5380,
          "name": "CA",
          "element": "C",
          "coord": [
            -1.2584999799728394,
            6.478600025177002,
            -6.576300144195557
          ]
        },
        {
          "atom_index": 5381,
          "name": "C",
          "element": "C",
          "coord": [
            -1.2236000299453735,
            6.609600067138672,
            -6.503799915313721
          ]
        },
        {
          "atom_index": 5382,
          "name": "O",
          "element": "O",
          "coord": [
            -1.1060999631881714,
            6.640500068664551,
            -6.481400012969971
          ]
        },
        {
          "atom_index": 5383,
          "name": "CB",
          "element": "C",
          "coord": [
            -1.3042999505996704,
            6.508600234985352,
            -6.71999979019165
          ]
        },
        {
          "atom_index": 5384,
          "name": "CG",
          "element": "C",
          "coord": [
            -1.4108999967575073,
            6.40749979019165,
            -6.746300220489502
          ]
        },
        {
          "atom_index": 5385,
          "name": "CD",
          "element": "C",
          "coord": [
            -1.4844000339508057,
            6.401500225067139,
            -6.6153998374938965
          ]
        }
      ]
    },
    {
      "id": "A:702",
      "chain": "A",
      "resseq": 702,
      "icode": "",
      "resname": "LYS",
      "hetflag": " ",
      "sasa": 1.7500568628311157,
      "atoms": [
        {
          "atom_index": 5386,
          "name": "N",
          "element": "N",
          "coord": [
            -1.326300024986267,
            6.68779993057251,
            -6.471799850463867
          ]
        },
        {
          "atom_index": 5387,
          "name": "CA",
          "element": "C",
          "coord": [
            -1.3092000484466553,
            6.815000057220459,
            -6.403500080108643
          ]
        },
        {
          "atom_index": 5388,
          "name": "C",
          "element": "C",
          "coord": [
            -1.2496000528335571,
            6.797699928283691,
            -6.263999938964844
          ]
        },
        {
          "atom_index": 5389,
          "name": "O",
          "element": "O",
          "coord": [
            -1.1819000244140625,
            6.888400077819824,
            -6.214000225067139
          ]
        },
        {
          "atom_index": 5390,
          "name": "CB",
          "element": "C",
          "coord": [
            -1.4426000118255615,
            6.887499809265137,
            -6.393899917602539
          ]
        },
        {
          "atom_index": 5391,
          "name": "CG",
          "element": "C",
          "coord": [
            -1.5085999965667725,
            6.914400100708008,
            -6.526599884033203
          ]
        },
        {
          "atom_index": 5392,
          "name": "CD",
          "element": "C",
          "coord": [
            -1.4352999925613403,
            7.020100116729736,
            -6.605800151824951
          ]
        },
        {
          "atom_index": 5393,
          "name": "CE",
          "element": "C",
          "coord": [
            -1.5069999694824219,
            7.1545000076293945,
            -6.598999977111816
          ]
        },
        {
          "atom_index": 5394,
          "name": "NZ",
          "element": "N",
          "coord": [
            -1.6455999612808228,
            7.148799896240234,
            -6.6539998054504395
          ]
        }
      ]
    },
    {
      "id": "A:703",
      "chain": "A",
      "resseq": 703,
      "icode": "",
      "resname": "VAL",
      "hetflag": " ",
      "sasa": 0.0,
      "atoms": [
        {
          "atom_index": 5395,
          "name": "N",
          "element": "N",
          "coord": [
            -1.2771999835968018,
            6.683000087738037,
            -6.200900077819824
          ]
        },
        {
          "atom_index": 5396,
          "name": "CA",
          "element": "C",
          "coord": [
            -1.2244999408721924,
            6.653900146484375,
            -6.06790018081665
          ]
        },
        {
          "atom_index": 5397,
          "name": "C",
          "element": "C",
          "coord": [
            -1.072700023651123,
            6.6407999992370605,
            -6.07919979095459
          ]
        },
        {
          "atom_index": 5398,
          "name": "O",
          "element": "O",
          "coord": [
            -0.9987000226974487,
            6.6975998878479,
            -5.998799800872803
          ]
        },
        {
          "atom_index": 5399,
          "name": "CB",
          "element": "C",
          "coord": [
            -1.2905999422073364,
            6.5279998779296875,
            -6.006700038909912
          ]
        },
        {
          "atom_index": 5400,
          "name": "CG1",
          "element": "C",
          "coord": [
            -1.2085000276565552,
            6.473999977111816,
            -5.89109992980957
          ]
        },
        {
          "atom_index": 5401,
          "name": "CG2",
          "element": "C",
          "coord": [
            -1.4283000230789185,
            6.563899993896484,
            -5.956600189208984
          ]
        }
      ]
    },
    {
      "id": "A:704",
      "chain": "A",
      "resseq": 704,
      "icode": "",
      "resname": "ARG",
      "hetflag": " ",
      "sasa": 0.0,
      "atoms": [
        {
          "atom_index": 5402,
          "name": "N",
          "element": "N",
          "coord": [
            -1.0276000499725342,
            6.57480001449585,
            -6.185500144958496
          ]
        },
        {
          "atom_index": 5403,
          "name": "CA",
          "element": "C",
          "coord": [
            -0.885200023651123,
            6.556600093841553,
            -6.212800025939941
          ]
        },
        {
          "atom_index": 5404,
          "name": "C",
          "element": "C",
          "coord": [
            -0.8220999836921692,
            6.691199779510498,
            -6.247700214385986
          ]
        },
        {
          "atom_index": 5405,
          "name": "O",
          "element": "O",
          "coord": [
            -0.7150999903678894,
            6.7256999015808105,
            -6.197800159454346
          ]
        },
        {
          "atom_index": 5406,
          "name": "CB",
          "element": "C",
          "coord": [
            -0.8659999966621399,
            6.45989990234375,
            -6.330399990081787
          ]
        },
        {
          "atom_index": 5407,
          "name": "CG",
          "element": "C",
          "coord": [
            -0.7239999771118164,
            6.45550012588501,
            -6.385000228881836
          ]
        },
        {
          "atom_index": 5408,
          "name": "CD",
          "element": "C",
          "coord": [
            -0.7190999984741211,
            6.389900207519531,
            -6.521699905395508
          ]
        },
        {
          "atom_index": 5409,
          "name": "NE",
          "element": "N",
          "coord": [
            -0.6870999932289124,
            6.247099876403809,
            -6.517099857330322
          ]
        },
        {
          "atom_index": 5410,
          "name": "CZ",
          "element": "C",
          "coord": [
            -0.7472000122070312,
            6.153900146484375,
            -6.5914998054504395
          ]
        },
        {
          "atom_index": 5411,
          "name": "NH1",
          "element": "N",
          "coord": [
            -0.8443999886512756,
            6.186200141906738,
            -6.676499843597412
          ]
        },
        {
          "atom_index": 5412,
          "name": "NH2",
          "element": "N",
          "coord": [
            -0.7056000232696533,
            6.028299808502197,
            -6.585599899291992
          ]
        }
      ]
    },
    {
      "id": "A:705",
      "chain": "A",
      "resseq": 705,
      "icode": "",
      "resname": "ALA",
      "hetflag": " ",
      "sasa": 0.06453092396259308,
      "atoms": [
        {
          "atom_index": 5413,
          "name": "N",
          "element": "N",
          "coord": [
            -0.8891000151634216,
            6.76609992980957,
            -6.33489990234375
          ]
        },
        {
          "atom_index": 5414,
          "name": "CA",
          "element": "C",
          "coord": [
            -0.842199981212616,
            6.896900177001953,
            -6.378799915313721
          ]
        },
        {
          "atom_index": 5415,
          "name": "C",
          "element": "C",
          "coord": [
            -0.8295999765396118,
            6.9899001121521,
            -6.259699821472168
          ]
        },
        {
          "atom_index": 5416,
          "name": "O",
          "element": "O",
          "coord": [
            -0.7371000051498413,
            7.0696001052856445,
            -6.250899791717529
          ]
        },
        {
          "atom_index": 5417,
          "name": "CB",
          "element": "C",
          "coord": [
            -0.9390000104904175,
            6.955399990081787,
            -6.479899883270264
          ]
        }
      ]
    },
    {
      "id": "A:706",
      "chain": "A",
      "resseq": 706,
      "icode": "",
      "resname": "TRP",
      "hetflag": " ",
      "sasa": 0.0,
      "atoms": [
        {
          "atom_index": 5418,
          "name": "N",
          "element": "N",
          "coord": [
            -0.9251000285148621,
            6.979899883270264,
            -6.168600082397461
          ]
        },
        {
          "atom_index": 5419,
          "name": "CA",
          "element": "C",
          "coord": [
            -0.925599992275238,
            7.062600135803223,
            -6.049300193786621
          ]
        },
        {
          "atom_index": 5420,
          "name": "C",
          "element": "C",
          "coord": [
            -0.7979999780654907,
            7.038400173187256,
            -5.969200134277344
          ]
        },
        {
          "atom_index": 5421,
          "name": "O",
          "element": "O",
          "coord": [
            -0.7211999893188477,
            7.130000114440918,
            -5.94189977645874
          ]
        },
        {
          "atom_index": 5422,
          "name": "CB",
          "element": "C",
          "coord": [
            -1.0484999418258667,
            7.030600070953369,
            -5.964099884033203
          ]
        },
        {
          "atom_index": 5423,
          "name": "CG",
          "element": "C",
          "coord": [
            -1.0513999462127686,
            7.108500003814697,
            -5.837600231170654
          ]
        },
        {
          "atom_index": 5424,
          "name": "CD1",
          "element": "C",
          "coord": [
            -1.0808000564575195,
            7.241600036621094,
            -5.823299884796143
          ]
        },
        {
          "atom_index": 5425,
          "name": "CD2",
          "element": "C",
          "coord": [
            -1.0162999629974365,
            7.060500144958496,
            -5.707499980926514
          ]
        },
        {
          "atom_index": 5426,
          "name": "NE1",
          "element": "N",
          "coord": [
            -1.065999984741211,
            7.278900146484375,
            -5.692299842834473
          ]
        },
        {
          "atom_index": 5427,
          "name": "CE2",
          "element": "C",
          "coord": [
            -1.0260000228881836,
            7.170199871063232,
            -5.61899995803833
          ]
        },
        {
          "atom_index": 5428,
          "name": "CE3",
          "element": "C",
          "coord": [
            -0.9767000079154968,
            6.935699939727783,
            -5.657299995422363
          ]
        },
        {
          "atom_index": 5429,
          "name": "CZ2",
          "element": "C",
          "coord": [
            -0.9972000122070312,
            7.15880012512207,
            -5.482600212097168
          ]
        },
        {
          "atom_index": 5430,
          "name": "CZ3",
          "element": "C",
          "coord": [
            -0.9480000138282776,
            6.924300193786621,
            -5.521900177001953
          ]
        },
        {
          "atom_index": 5431,
          "name": "CH2",
          "element": "C",
          "coord": [
            -0.9584000110626221,
            7.0355000495910645,
            -5.436100006103516
          ]
        }
      ]
    },
    {
      "id": "A:707",
      "chain": "A",
      "resseq": 707,
      "icode": "",
      "resname": "ILE",
      "hetflag": " ",
      "sasa": 0.0,
      "atoms": [
        {
          "atom_index": 5432,
          "name": "N",
          "element": "N",
          "coord": [
            -0.7750999927520752,
            6.9131999015808105,
            -5.934599876403809
          ]
        },
        {
          "atom_index": 5433,
          "name": "CA",
          "element": "C",
          "coord": [
            -0.657800018787384,
            6.8765997886657715,
            -5.858699798583984
          ]
        },
        {
          "atom_index": 5434,
          "name": "C",
          "element": "C",
          "coord": [
            -0.53329998254776,
            6.928800106048584,
            -5.927700042724609
          ]
        },
        {
          "atom_index": 5435,
          "name": "O",
          "element": "O",
          "coord": [
            -0.4489000141620636,
            6.993299961090088,
            -5.864500045776367
          ]
        },
        {
          "atom_index": 5436,
          "name": "CB",
          "element": "C",
          "coord": [
            -0.6485000252723694,
            6.724800109863281,
            -5.846099853515625
          ]
        },
        {
          "atom_index": 5437,
          "name": "CG1",
          "element": "C",
          "coord": [
            -0.7681000232696533,
            6.6732001304626465,
            -5.7657999992370605
          ]
        },
        {
          "atom_index": 5438,
          "name": "CG2",
          "element": "C",
          "coord": [
            -0.5131999850273132,
            6.685200214385986,
            -5.7866997718811035
          ]
        },
        {
          "atom_index": 5439,
          "name": "CD1",
          "element": "C",
          "coord": [
            -0.800000011920929,
            6.530200004577637,
            -5.790200233459473
          ]
        }
      ]
    },
    {
      "id": "A:708",
      "chain": "A",
      "resseq": 708,
      "icode": "",
      "resname": "GLU",
      "hetflag": " ",
      "sasa": 1.8917914628982544,
      "atoms": [
        {
          "atom_index": 5440,
          "name": "N",
          "element": "N",
          "coord": [
            -0.5249000191688538,
            6.904200077056885,
            -6.0584001541137695
          ]
        },
        {
          "atom_index": 5441,
          "name": "CA",
          "element": "C",
          "coord": [
            -0.4104999899864197,
            6.946499824523926,
            -6.138199806213379
          ]
        },
        {
          "atom_index": 5442,
          "name": "C",
          "element": "C",
          "coord": [
            -0.3824000060558319,
            7.095399856567383,
            -6.1230998039245605
          ]
        },
        {
          "atom_index": 5443,
          "name": "O",
          "element": "O",
          "coord": [
            -0.26820001006126404,
            7.132999897003174,
            -6.0960001945495605
          ]
        },
        {
          "atom_index": 5444,
          "name": "CB",
          "element": "C",
          "coord": [
            -0.42980000376701355,
            6.911200046539307,
            -6.286399841308594
          ]
        },
        {
          "atom_index": 5445,
          "name": "CG",
          "element": "C",
          "coord": [
            -0.42100000381469727,
            6.761199951171875,
            -6.320000171661377
          ]
        },
        {
          "atom_index": 5446,
          "name": "CD",
          "element": "C",
          "coord": [
            -0.4259999990463257,
            6.732399940490723,
            -6.471199989318848
          ]
        },
        {
          "atom_index": 5447,
          "name": "OE1",
          "element": "O",
          "coord": [
            -0.5372999906539917,
            6.730500221252441,
            -6.530099868774414
          ]
        },
        {
          "atom_index": 5448,
          "name": "OE2",
          "element": "O",
          "coord": [
            -0.3174999952316284,
            6.710999965667725,
            -6.5304999351501465
          ]
        }
      ]
    },
    {
      "id": "A:709",
      "chain": "A",
      "resseq": 709,
      "icode": "",
      "resname": "LYS",
      "hetflag": " ",
      "sasa": 2.342238664627075,
      "atoms": [
        {
          "atom_index": 5449,
          "name": "N",
          "element": "N",
          "coord": [
            -0.48669999837875366,
            7.178699970245361,
            -6.134200096130371
          ]
        },
        {
          "atom_index": 5450,
          "name": "CA",
          "element": "C",
          "coord": [
            -0.474700003862381,
            7.326000213623047,
            -6.123499870300293
          ]
        },
        {
          "atom_index": 5451,
          "name": "C",
          "element": "C",
          "coord": [
            -0.4528999924659729,
            7.378799915313721,
            -5.980199813842773
          ]
        },
        {
          "atom_index": 5452,
          "name": "O",
          "element": "O",
          "coord": [
            -0.3846000134944916,
            7.481100082397461,
            -5.95959997177124
          ]
        },
        {
          "atom_index": 5453,
          "name": "CB",
          "element": "C",
          "coord": [
            -0.597599983215332,
            7.394000053405762,
            -6.187300205230713
          ]
        },
        {
          "atom_index": 5454,
          "name": "CG",
          "element": "C",
          "coord": [
            -0.5906999707221985,
            7.547500133514404,
            -6.197199821472168
          ]
        },
        {
          "atom_index": 5455,
          "name": "CD",
          "element": "C",
          "coord": [
            -0.4844000041484833,
            7.597300052642822,
            -6.29640007019043
          ]
        },
        {
          "atom_index": 5456,
          "name": "CE",
          "element": "C",
          "coord": [
            -0.4851999878883362,
            7.750400066375732,
            -6.309299945831299
          ]
        },
        {
          "atom_index": 5457,
          "name": "NZ",
          "element": "N",
          "coord": [
            -0.40689998865127563,
            7.798099994659424,
            -6.427499771118164
          ]
        }
      ]
    },
    {
      "id": "A:710",
      "chain": "A",
      "resseq": 710,
      "icode": "",
      "resname": "THR",
      "hetflag": " ",
      "sasa": 0.0,
      "atoms": [
        {
          "atom_index": 5458,
          "name": "N",
          "element": "N",
          "coord": [
            -0.5116000175476074,
            7.308499813079834,
            -5.883200168609619
          ]
        },
        {
          "atom_index": 5459,
          "name": "CA",
          "element": "C",
          "coord": [
            -0.5008999705314636,
            7.341800212860107,
            -5.741799831390381
          ]
        },
        {
          "atom_index": 5460,
          "name": "C",
          "element": "C",
          "coord": [
            -0.3537999987602234,
            7.338200092315674,
            -5.704800128936768
          ]
        },
        {
          "atom_index": 5461,
          "name": "O",
          "element": "O",
          "coord": [
            -0.30309998989105225,
            7.430099964141846,
            -5.640100002288818
          ]
        },
        {
          "atom_index": 5462,
          "name": "CB",
          "element": "C",
          "coord": [
            -0.5791000127792358,
            7.241399765014648,
            -5.656199932098389
          ]
        },
        {
          "atom_index": 5463,
          "name": "OG1",
          "element": "O",
          "coord": [
            -0.7132999897003174,
            7.232999801635742,
            -5.705599784851074
          ]
        },
        {
          "atom_index": 5464,
          "name": "CG2",
          "element": "C",
          "coord": [
            -0.5824999809265137,
            7.285699844360352,
            -5.511199951171875
          ]
        }
      ]
    },
    {
      "id": "A:711",
      "chain": "A",
      "resseq": 711,
      "icode": "",
      "resname": "LEU",
      "hetflag": " ",
      "sasa": 0.0,
      "atoms": [
        {
          "atom_index": 5465,
          "name": "N",
          "element": "N",
          "coord": [
            -0.28450000286102295,
            7.2347002029418945,
            -5.750899791717529
          ]
        },
        {
          "atom_index": 5466,
          "name": "CA",
          "element": "C",
          "coord": [
            -0.14219999313354492,
            7.224100112915039,
            -5.724800109863281
          ]
        },
        {
          "atom_index": 5467,
          "name": "C",
          "element": "C",
          "coord": [
            -0.06239999830722809,
            7.325900077819824,
            -5.807799816131592
          ]
        },
        {
          "atom_index": 5468,
          "name": "O",
          "element": "O",
          "coord": [
            0.04769999906420708,
            7.364999771118164,
            -5.7692999839782715
          ]
        },
        {
          "atom_index": 5469,
          "name": "CB",
          "element": "C",
          "coord": [
            -0.09220000356435776,
            7.083199977874756,
            -5.754000186920166
          ]
        },
        {
          "atom_index": 5470,
          "name": "CG",
          "element": "C",
          "coord": [
            -0.1615000069141388,
            6.968599796295166,
            -5.6819000244140625
          ]
        },
        {
          "atom_index": 5471,
          "name": "CD1",
          "element": "C",
          "coord": [
            -0.07769999653100967,
            6.844399929046631,
            -5.697400093078613
          ]
        },
        {
          "atom_index": 5472,
          "name": "CD2",
          "element": "C",
          "coord": [
            -0.17710000276565552,
            6.999899864196777,
            -5.535600185394287
          ]
        }
      ]
    },
    {
      "id": "A:712",
      "chain": "A",
      "resseq": 712,
      "icode": "",
      "resname": "GLU",
      "hetflag": " ",
      "sasa": 1.9585292339324951,
      "atoms": [
        {
          "atom_index": 5473,
          "name": "N",
          "element": "N",
          "coord": [
            -0.11729999631643295,
            7.37060022354126,
            -5.9207000732421875
          ]
        },
        {
          "atom_index": 5474,
          "name": "CA",
          "element": "C",
          "coord": [
            -0.04540000110864639,
            7.466599941253662,
            -6.003499984741211
          ]
        },
        {
          "atom_index": 5475,
          "name": "C",
          "element": "C",
          "coord": [
            -0.04839999973773956,
            7.601799964904785,
            -5.937699794769287
          ]
        },
        {
          "atom_index": 5476,
          "name": "O",
          "element": "O",
          "coord": [
            0.055799998342990875,
            7.663000106811523,
            -5.919300079345703
          ]
        },
        {
          "atom_index": 5477,
          "name": "CB",
          "element": "C",
          "coord": [
            -0.10369999706745148,
            7.477499961853027,
            -6.143799781799316
          ]
        },
        {
          "atom_index": 5478,
          "name": "CG",
          "element": "C",
          "coord": [
            -0.005900000222027302,
            7.5441999435424805,
            -6.240900039672852
          ]
        },
        {
          "atom_index": 5479,
          "name": "CD",
          "element": "C",
          "coord": [
            -0.0737999975681305,
            7.630300045013428,
            -6.346099853515625
          ]
        },
        {
          "atom_index": 5480,
          "name": "OE1",
          "element": "O",
          "coord": [
            -0.1680999994277954,
            7.581500053405762,
            -6.413300037384033
          ]
        },
        {
          "atom_index": 5481,
          "name": "OE2",
          "element": "O",
          "coord": [
            -0.03150000050663948,
            7.747099876403809,
            -6.361700057983398
          ]
        }
      ]
    },
    {
      "id": "A:713",
      "chain": "A",
      "resseq": 713,
      "icode": "",
      "resname": "GLU",
      "hetflag": " ",
      "sasa": 0.2837687134742737,
      "atoms": [
        {
          "atom_index": 5482,
          "name": "N",
          "element": "N",
          "coord": [
            -0.16830000281333923,
            7.651199817657471,
            -5.9079999923706055
          ]
        },
        {
          "atom_index": 5483,
          "name": "CA",
          "element": "C",
          "coord": [
            -0.18140000104904175,
            7.779300212860107,
            -5.8403000831604
          ]
        },
        {
          "atom_index": 5484,
          "name": "C",
          "element": "C",
          "coord": [
            -0.11159999668598175,
            7.765699863433838,
            -5.704899787902832
          ]
        },
        {
          "atom_index": 5485,
          "name": "O",
          "element": "O",
          "coord": [
            -0.049400001764297485,
            7.859799861907959,
            -5.656000137329102
          ]
        },
        {
          "atom_index": 5486,
          "name": "CB",
          "element": "C",
          "coord": [
            -0.32839998602867126,
            7.815499782562256,
            -5.817500114440918
          ]
        },
        {
          "atom_index": 5487,
          "name": "CG",
          "element": "C",
          "coord": [
            -0.4074000120162964,
            7.864500045776367,
            -5.939899921417236
          ]
        },
        {
          "atom_index": 5488,
          "name": "CD",
          "element": "C",
          "coord": [
            -0.5436999797821045,
            7.92579984664917,
            -5.9019999504089355
          ]
        },
        {
          "atom_index": 5489,
          "name": "OE1",
          "element": "O",
          "coord": [
            -0.6261000037193298,
            7.857399940490723,
            -5.835999965667725
          ]
        },
        {
          "atom_index": 5490,
          "name": "OE2",
          "element": "O",
          "coord": [
            -0.5679000020027161,
            8.043299674987793,
            -5.937699794769287
          ]
        }
      ]
    },
    {
      "id": "A:714",
      "chain": "A",
      "resseq": 714,
      "icode": "",
      "resname": "GLY",
      "hetflag": " ",
      "sasa": 0.0,
      "atoms": [
        {
          "atom_index": 5491,
          "name": "N",
          "element": "N",
          "coord": [
            -0.12309999763965607,
            7.6483001708984375,
            -5.644000053405762
          ]
        },
        {
          "atom_index": 5492,
          "name": "CA",
          "element": "C",
          "coord": [
            -0.0575999990105629,
            7.625,
            -5.517000198364258
          ]
        },
        {
          "atom_index": 5493,
          "name": "C",
          "element": "C",
          "coord": [
            0.09160000085830688,
            7.646999835968018,
            -5.532199859619141
          ]
        },
        {
          "atom_index": 5494,
          "name": "O",
          "element": "O",
          "coord": [
            0.15029999613761902,
            7.72790002822876,
            -5.4608001708984375
          ]
        }
      ]
    },
    {
      "id": "A:715",
      "chain": "A",
      "resseq": 715,
      "icode": "",
      "resname": "ARG",
      "hetflag": " ",
      "sasa": 0.0,
      "atoms": [
        {
          "atom_index": 5495,
          "name": "N",
          "element": "N",
          "coord": [
            0.15199999511241913,
            7.579400062561035,
            -5.629799842834473
          ]
        },
        {
          "atom_index": 5496,
          "name": "CA",
          "element": "C",
          "coord": [
            0.2953999936580658,
            7.591599941253662,
            -5.656000137329102
          ]
        },
        {
          "atom_index": 5497,
          "name": "C",
          "element": "C",
          "coord": [
            0.3361999988555908,
            7.733099937438965,
            -5.6956000328063965
          ]
        },
        {
          "atom_index": 5498,
          "name": "O",
          "element": "O",
          "coord": [
            0.43540000915527344,
            7.784999847412109,
            -5.645400047302246
          ]
        },
        {
          "atom_index": 5499,
          "name": "CB",
          "element": "C",
          "coord": [
            0.3400000035762787,
            7.491399765014648,
            -5.762499809265137
          ]
        },
        {
          "atom_index": 5500,
          "name": "CG",
          "element": "C",
          "coord": [
            0.35519999265670776,
            7.349999904632568,
            -5.709400177001953
          ]
        },
        {
          "atom_index": 5501,
          "name": "CD",
          "element": "C",
          "coord": [
            0.39410001039505005,
            7.248499870300293,
            -5.817399978637695
          ]
        },
        {
          "atom_index": 5502,
          "name": "NE",
          "element": "N",
          "coord": [
            0.2840000092983246,
            7.210999965667725,
            -5.907100200653076
          ]
        },
        {
          "atom_index": 5503,
          "name": "CZ",
          "element": "C",
          "coord": [
            0.23469999432563782,
            7.087299823760986,
            -5.919300079345703
          ]
        },
        {
          "atom_index": 5504,
          "name": "NH1",
          "element": "N",
          "coord": [
            0.2840000092983246,
            6.986499786376953,
            -5.8471999168396
          ]
        },
        {
          "atom_index": 5505,
          "name": "NH2",
          "element": "N",
          "coord": [
            0.1371999979019165,
            7.0630998611450195,
            -6.006499767303467
          ]
        }
      ]
    },
    {
      "id": "A:716",
      "chain": "A",
      "resseq": 716,
      "icode": "",
      "resname": "ARG",
      "hetflag": " ",
      "sasa": 5.342947006225586,
      "atoms": [
        {
          "atom_index": 5506,
          "name": "N",
          "element": "N",
          "coord": [
            0.2583000063896179,
            7.795899868011475,
            -5.783199787139893
          ]
        },
        {
          "atom_index": 5507,
          "name": "CA",
          "element": "C",
          "coord": [
            0.28619998693466187,
            7.932400226593018,
            -5.8292999267578125
          ]
        },
        {
          "atom_index": 5508,
          "name": "C",
          "element": "C",
          "coord": [
            0.27230000495910645,
            8.036999702453613,
            -5.718100070953369
          ]
        },
        {
          "atom_index": 5509,
          "name": "O",
          "element": "O",
          "coord": [
            0.3686999976634979,
            8.105199813842773,
            -5.683800220489502
          ]
        },
        {
          "atom_index": 5510,
          "name": "CB",
          "element": "C",
          "coord": [
            0.193900004029274,
            7.969799995422363,
            -5.946800231933594
          ]
        },
        {
          "atom_index": 5511,
          "name": "CG",
          "element": "C",
          "coord": [
            0.2329999953508377,
            8.100099563598633,
            -6.017300128936768
          ]
        },
        {
          "atom_index": 5512,
          "name": "CD",
          "element": "C",
          "coord": [
            0.11599999666213989,
            8.196800231933594,
            -6.028600215911865
          ]
        },
        {
          "atom_index": 5513,
          "name": "NE",
          "element": "N",
          "coord": [
            0.0032999999821186066,
            8.13700008392334,
            -6.099599838256836
          ]
        },
        {
          "atom_index": 5514,
          "name": "CZ",
          "element": "C",
          "coord": [
            -0.12430000305175781,
            8.167699813842773,
            -6.077600002288818
          ]
        },
        {
          "atom_index": 5515,
          "name": "NH1",
          "element": "N",
          "coord": [
            -0.15710000693798065,
            8.258199691772461,
            -5.986400127410889
          ]
        },
        {
          "atom_index": 5516,
          "name": "NH2",
          "element": "N",
          "coord": [
            -0.22020000219345093,
            8.107000350952148,
            -6.146299839019775
          ]
        }
      ]
    },
    {
      "id": "A:717",
      "chain": "A",
      "resseq": 717,
      "icode": "",
      "resname": "ARG",
      "hetflag": " ",
      "sasa": 0.0,
      "atoms": [
        {
          "atom_index": 5517,
          "name": "N",
          "element": "N",
          "coord": [
            0.15199999511241913,
            8.046699523925781,
            -5.661600112915039
          ]
        },
        {
          "atom_index": 5518,
          "name": "CA",
          "element": "C",
          "coord": [
            0.1200999990105629,
            8.143400192260742,
            -5.557000160217285
          ]
        },
        {
          "atom_index": 5519,
          "name": "C",
          "element": "C",
          "coord": [
            0.18320000171661377,
            8.116600036621094,
            -5.420100212097168
          ]
        },
        {
          "atom_index": 5520,
          "name": "O",
          "element": "O",
          "coord": [
            0.2092999964952469,
            8.210399627685547,
            -5.344600200653076
          ]
        },
        {
          "atom_index": 5521,
          "name": "CB",
          "element": "C",
          "coord": [
            -0.031700000166893005,
            8.153300285339355,
            -5.541500091552734
          ]
        },
        {
          "atom_index": 5522,
          "name": "CG",
          "element": "C",
          "coord": [
            -0.10379999876022339,
            8.188599586486816,
            -5.669899940490723
          ]
        },
        {
          "atom_index": 5523,
          "name": "CD",
          "element": "C",
          "coord": [
            -0.2484000027179718,
            8.143699645996094,
            -5.6666998863220215
          ]
        },
        {
          "atom_index": 5524,
          "name": "NE",
          "element": "N",
          "coord": [
            -0.3384999930858612,
            8.250499725341797,
            -5.625400066375732
          ]
        },
        {
          "atom_index": 5525,
          "name": "CZ",
          "element": "C",
          "coord": [
            -0.4584999978542328,
            8.230299949645996,
            -5.571700096130371
          ]
        },
        {
          "atom_index": 5526,
          "name": "NH1",
          "element": "N",
          "coord": [
            -0.5027999877929688,
            8.106399536132812,
            -5.551799774169922
          ]
        },
        {
          "atom_index": 5527,
          "name": "NH2",
          "element": "N",
          "coord": [
            -0.5350000262260437,
            8.33430004119873,
            -5.539599895477295
          ]
        }
      ]
    },
    {
      "id": "A:718",
      "chain": "A",
      "resseq": 718,
      "icode": "",
      "resname": "GLY",
      "hetflag": " ",
      "sasa": 0.0,
      "atoms": [
        {
          "atom_index": 5528,
          "name": "N",
          "element": "N",
          "coord": [
            0.20389999449253082,
            7.989299774169922,
            -5.38700008392334
          ]
        },
        {
          "atom_index": 5529,
          "name": "CA",
          "element": "C",
          "coord": [
            0.2614000141620636,
            7.953800201416016,
            -5.258200168609619
          ]
        },
        {
          "atom_index": 5530,
          "name": "C",
          "element": "C",
          "coord": [
            0.15700000524520874,
            7.918799877166748,
            -5.15310001373291
          ]
        },
        {
          "atom_index": 5531,
          "name": "O",
          "element": "O",
          "coord": [
            0.1915999948978424,
            7.8881001472473145,
            -5.039999961853027
          ]
        }
      ]
    },
    {
      "id": "A:719",
      "chain": "A",
      "resseq": 719,
      "icode": "",
      "resname": "TYR",
      "hetflag": " ",
      "sasa": 0.0,
      "atoms": [
        {
          "atom_index": 5532,
          "name": "N",
          "element": "N",
          "coord": [
            0.029600000008940697,
            7.9197998046875,
            -5.1905999183654785
          ]
        },
        {
          "atom_index": 5533,
          "name": "CA",
          "element": "C",
          "coord": [
            -0.0786999985575676,
            7.888899803161621,
            -5.098800182342529
          ]
        },
        {
          "atom_index": 5534,
          "name": "C",
          "element": "C",
          "coord": [
            -0.2011999934911728,
            7.851200103759766,
            -5.178599834442139
          ]
        },
        {
          "atom_index": 5535,
          "name": "O",
          "element": "O",
          "coord": [
            -0.2094999998807907,
            7.879499912261963,
            -5.297399997711182
          ]
        },
        {
          "atom_index": 5536,
          "name": "CB",
          "element": "C",
          "coord": [
            -0.11500000208616257,
            8.011699676513672,
            -5.01669979095459
          ]
        },
        {
          "atom_index": 5537,
          "name": "CG",
          "element": "C",
          "coord": [
            -0.1670999974012375,
            8.12600040435791,
            -5.101399898529053
          ]
        },
        {
          "atom_index": 5538,
          "name": "CD1",
          "element": "C",
          "coord": [
            -0.3019999861717224,
            8.134900093078613,
            -5.136499881744385
          ]
        },
        {
          "atom_index": 5539,
          "name": "CD2",
          "element": "C",
          "coord": [
            -0.08089999854564667,
            8.2253999710083,
            -5.147600173950195
          ]
        },
        {
          "atom_index": 5540,
          "name": "CE1",
          "element": "C",
          "coord": [
            -0.34940001368522644,
            8.239999771118164,
            -5.21560001373291
          ]
        },
        {
          "atom_index": 5541,
          "name": "CE2",
          "element": "C",
          "coord": [
            -0.12759999930858612,
            8.331500053405762,
            -5.226799964904785
          ]
        },
        {
          "atom_index": 5542,
          "name": "CZ",
          "element": "C",
          "coord": [
            -0.2615000009536743,
            8.33810043334961,
            -5.26039981842041
          ]
        },
        {
          "atom_index": 5543,
          "name": "OH",
          "element": "O",
          "coord": [
            -0.30649998784065247,
            8.443599700927734,
            -5.337800025939941
          ]
        }
      ]
    },
    {
      "id": "A:720",
      "chain": "A",
      "resseq": 720,
      "icode": "",
      "resname": "VAL",
      "hetflag": " ",
      "sasa": 0.0,
      "atoms": [
        {
          "atom_index": 5544,
          "name": "N",
          "element": "N",
          "coord": [
            -0.2976999878883362,
            7.791100025177002,
            -5.110300064086914
          ]
        },
        {
          "atom_index": 5545,
          "name": "CA",
          "element": "C",
          "coord": [
            -0.4244000017642975,
            7.751200199127197,
            -5.1697001457214355
          ]
        },
        {
          "atom_index": 5546,
          "name": "C",
          "element": "C",
          "coord": [
            -0.5302000045776367,
            7.831099987030029,
            -5.095900058746338
          ]
        },
        {
          "atom_index": 5547,
          "name": "O",
          "element": "O",
          "coord": [
            -0.4975000023841858,
            7.917200088500977,
            -5.014699935913086
          ]
        },
        {
          "atom_index": 5548,
          "name": "CB",
          "element": "C",
          "coord": [
            -0.45190000534057617,
            7.6031999588012695,
            -5.150700092315674
          ]
        },
        {
          "atom_index": 5549,
          "name": "CG1",
          "element": "C",
          "coord": [
            -0.35749998688697815,
            7.523900032043457,
            -5.235199928283691
          ]
        },
        {
          "atom_index": 5550,
          "name": "CG2",
          "element": "C",
          "coord": [
            -0.4361000061035156,
            7.565199851989746,
            -5.004000186920166
          ]
        }
      ]
    },
    {
      "id": "A:721",
      "chain": "A",
      "resseq": 721,
      "icode": "",
      "resname": "GLU",
      "hetflag": " ",
      "sasa": 0.0,
      "atoms": [
        {
          "atom_index": 5551,
          "name": "N",
          "element": "N",
          "coord": [
            -0.6565999984741211,
            7.803999900817871,
            -5.1234002113342285
          ]
        },
        {
          "atom_index": 5552,
          "name": "CA",
          "element": "C",
          "coord": [
            -0.7634000182151794,
            7.876999855041504,
            -5.059299945831299
          ]
        },
        {
          "atom_index": 5553,
          "name": "C",
          "element": "C",
          "coord": [
            -0.8877000212669373,
            7.793600082397461,
            -5.0584001541137695
          ]
        },
        {
          "atom_index": 5554,
          "name": "O",
          "element": "O",
          "coord": [
            -0.8938000202178955,
            7.688899993896484,
            -5.120999813079834
          ]
        },
        {
          "atom_index": 5555,
          "name": "CB",
          "element": "C",
          "coord": [
            -0.7971000075340271,
            8.00409984588623,
            -5.13700008392334
          ]
        },
        {
          "atom_index": 5556,
          "name": "CG",
          "element": "C",
          "coord": [
            -0.6919999718666077,
            8.112799644470215,
            -5.140699863433838
          ]
        },
        {
          "atom_index": 5557,
          "name": "CD",
          "element": "C",
          "coord": [
            -0.7432000041007996,
            8.239800453186035,
            -5.206999778747559
          ]
        },
        {
          "atom_index": 5558,
          "name": "OE1",
          "element": "O",
          "coord": [
            -0.8141000270843506,
            8.229700088500977,
            -5.309999942779541
          ]
        },
        {
          "atom_index": 5559,
          "name": "OE2",
          "element": "O",
          "coord": [
            -0.7125999927520752,
            8.349499702453613,
            -5.1554999351501465
          ]
        }
      ]
    },
    {
      "id": "A:722",
      "chain": "A",
      "resseq": 722,
      "icode": "",
      "resname": "THR",
      "hetflag": " ",
      "sasa": 0.0,
      "atoms": [
        {
          "atom_index": 5560,
          "name": "N",
          "element": "N",
          "coord": [
            -0.9869999885559082,
            7.842899799346924,
            -4.986100196838379
          ]
        },
        {
          "atom_index": 5561,
          "name": "CA",
          "element": "C",
          "coord": [
            -1.1176999807357788,
            7.7804999351501465,
            -4.976500034332275
          ]
        },
        {
          "atom_index": 5562,
          "name": "C",
          "element": "C",
          "coord": [
            -1.207900047302246,
            7.872900009155273,
            -5.059599876403809
          ]
        },
        {
          "atom_index": 5563,
          "name": "O",
          "element": "O",
          "coord": [
            -1.1627999544143677,
            7.980100154876709,
            -5.103400230407715
          ]
        },
        {
          "atom_index": 5564,
          "name": "CB",
          "element": "C",
          "coord": [
            -1.1646000146865845,
            7.776000022888184,
            -4.82919979095459
          ]
        },
        {
          "atom_index": 5565,
          "name": "OG1",
          "element": "O",
          "coord": [
            -1.1672999858856201,
            7.908599853515625,
            -4.774400234222412
          ]
        },
        {
          "atom_index": 5566,
          "name": "CG2",
          "element": "C",
          "coord": [
            -1.0678000450134277,
            7.694399833679199,
            -4.747700214385986
          ]
        }
      ]
    },
    {
      "id": "A:723",
      "chain": "A",
      "resseq": 723,
      "icode": "",
      "resname": "LEU",
      "hetflag": " ",
      "sasa": 0.0,
      "atoms": [
        {
          "atom_index": 5567,
          "name": "N",
          "element": "N",
          "coord": [
            -1.3322999477386475,
            7.832499980926514,
            -5.083199977874756
          ]
        },
        {
          "atom_index": 5568,
          "name": "CA",
          "element": "C",
          "coord": [
            -1.4270000457763672,
            7.91480016708374,
            -5.159800052642822
          ]
        },
        {
          "atom_index": 5569,
          "name": "C",
          "element": "C",
          "coord": [
            -1.4300999641418457,
            8.059499740600586,
            -5.10860013961792
          ]
        },
        {
          "atom_index": 5570,
          "name": "O",
          "element": "O",
          "coord": [
            -1.4215999841690063,
            8.15410041809082,
            -5.187300205230713
          ]
        },
        {
          "atom_index": 5571,
          "name": "CB",
          "element": "C",
          "coord": [
            -1.5677000284194946,
            7.853600025177002,
            -5.1519999504089355
          ]
        },
        {
          "atom_index": 5572,
          "name": "CG",
          "element": "C",
          "coord": [
            -1.6875,
            7.9303998947143555,
            -5.206299781799316
          ]
        },
        {
          "atom_index": 5573,
          "name": "CD1",
          "element": "C",
          "coord": [
            -1.67739999294281,
            7.939499855041504,
            -5.355299949645996
          ]
        },
        {
          "atom_index": 5574,
          "name": "CD2",
          "element": "C",
          "coord": [
            -1.8145999908447266,
            7.860400199890137,
            -5.167099952697754
          ]
        }
      ]
    },
    {
      "id": "A:724",
      "chain": "A",
      "resseq": 724,
      "icode": "",
      "resname": "PHE",
      "hetflag": " ",
      "sasa": 0.0,
      "atoms": [
        {
          "atom_index": 5575,
          "name": "N",
          "element": "N",
          "coord": [
            -1.4342000484466553,
            8.075499534606934,
            -4.976200103759766
          ]
        },
        {
          "atom_index": 5576,
          "name": "CA",
          "element": "C",
          "coord": [
            -1.4408999681472778,
            8.207599639892578,
            -4.916500091552734
          ]
        },
        {
          "atom_index": 5577,
          "name": "C",
          "element": "C",
          "coord": [
            -1.3133000135421753,
            8.288900375366211,
            -4.903600215911865
          ]
        },
        {
          "atom_index": 5578,
          "name": "O",
          "element": "O",
          "coord": [
            -1.3163000345230103,
            8.404500007629395,
            -4.861000061035156
          ]
        },
        {
          "atom_index": 5579,
          "name": "CB",
          "element": "C",
          "coord": [
            -1.517799973487854,
            8.201199531555176,
            -4.786799907684326
          ]
        },
        {
          "atom_index": 5580,
          "name": "CG",
          "element": "C",
          "coord": [
            -1.6601999998092651,
            8.163299560546875,
            -4.805799961090088
          ]
        },
        {
          "atom_index": 5581,
          "name": "CD1",
          "element": "C",
          "coord": [
            -1.7329000234603882,
            8.21660041809082,
            -4.911099910736084
          ]
        },
        {
          "atom_index": 5582,
          "name": "CD2",
          "element": "C",
          "coord": [
            -1.7230000495910645,
            8.076199531555176,
            -4.718699932098389
          ]
        },
        {
          "atom_index": 5583,
          "name": "CE1",
          "element": "C",
          "coord": [
            -1.8652000427246094,
            8.184200286865234,
            -4.928800106048584
          ]
        },
        {
          "atom_index": 5584,
          "name": "CE2",
          "element": "C",
          "coord": [
            -1.8561999797821045,
            8.042799949645996,
            -4.735400199890137
          ]
        },
        {
          "atom_index": 5585,
          "name": "CZ",
          "element": "C",
          "coord": [
            -1.9275000095367432,
            8.097100257873535,
            -4.840400218963623
          ]
        }
      ]
    },
    {
      "id": "A:725",
      "chain": "A",
      "resseq": 725,
      "icode": "",
      "resname": "GLY",
      "hetflag": " ",
      "sasa": 0.0,
      "atoms": [
        {
          "atom_index": 5586,
          "name": "N",
          "element": "N",
          "coord": [
            -1.2015000581741333,
            8.230199813842773,
            -4.943600177764893
          ]
        },
        {
          "atom_index": 5587,
          "name": "CA",
          "element": "C",
          "coord": [
            -1.0771000385284424,
            8.303400039672852,
            -4.940100193023682
          ]
        },
        {
          "atom_index": 5588,
          "name": "C",
          "element": "C",
          "coord": [
            -0.9803000092506409,
            8.270000457763672,
            -4.831099987030029
          ]
        },
        {
          "atom_index": 5589,
          "name": "O",
          "element": "O",
          "coord": [
            -0.8769999742507935,
            8.33430004119873,
            -4.820400238037109
          ]
        }
      ]
    },
    {
      "id": "A:726",
      "chain": "A",
      "resseq": 726,
      "icode": "",
      "resname": "ARG",
      "hetflag": " ",
      "sasa": 0.0,
      "atoms": [
        {
          "atom_index": 5590,
          "name": "N",
          "element": "N",
          "coord": [
            -1.0103000402450562,
            8.16819953918457,
            -4.752099990844727
          ]
        },
        {
          "atom_index": 5591,
          "name": "CA",
          "element": "C",
          "coord": [
            -0.9212999939918518,
            8.130900382995605,
            -4.643499851226807
          ]
        },
        {
          "atom_index": 5592,
          "name": "C",
          "element": "C",
          "coord": [
            -0.791100025177002,
            8.074700355529785,
            -4.69890022277832
          ]
        },
        {
          "atom_index": 5593,
          "name": "O",
          "element": "O",
          "coord": [
            -0.7896000146865845,
            7.97130012512207,
            -4.761899948120117
          ]
        },
        {
          "atom_index": 5594,
          "name": "CB",
          "element": "C",
          "coord": [
            -0.9907000064849854,
            8.030500411987305,
            -4.552599906921387
          ]
        },
        {
          "atom_index": 5595,
          "name": "CG",
          "element": "C",
          "coord": [
            -0.9192000031471252,
            8.006400108337402,
            -4.422399997711182
          ]
        },
        {
          "atom_index": 5596,
          "name": "CD",
          "element": "C",
          "coord": [
            -1.0,
            7.916200160980225,
            -4.3317999839782715
          ]
        },
        {
          "atom_index": 5597,
          "name": "NE",
          "element": "N",
          "coord": [
            -1.1195000410079956,
            7.982900142669678,
            -4.282700061798096
          ]
        },
        {
          "atom_index": 5598,
          "name": "CZ",
          "element": "C",
          "coord": [
            -1.1194000244140625,
            8.075900077819824,
            -4.187300205230713
          ]
        },
        {
          "atom_index": 5599,
          "name": "NH1",
          "element": "N",
          "coord": [
            -1.0056999921798706,
            8.113499641418457,
            -4.13040018081665
          ]
        },
        {
          "atom_index": 5600,
          "name": "NH2",
          "element": "N",
          "coord": [
            -1.2337000370025635,
            8.129199981689453,
            -4.146100044250488
          ]
        }
      ]
    },
    {
      "id": "A:727",
      "chain": "A",
      "resseq": 727,
      "icode": "",
      "resname": "ARG",
      "hetflag": " ",
      "sasa": 0.0,
      "atoms": [
        {
          "atom_index": 5601,
          "name": "N",
          "element": "N",
          "coord": [
            -0.6812999844551086,
            8.142000198364258,
            -4.669400215148926
          ]
        },
        {
          "atom_index": 5602,
          "name": "CA",
          "element": "C",
          "coord": [
            -0.5485000014305115,
            8.106599807739258,
            -4.717800140380859
          ]
        },
        {
          "atom_index": 5603,
          "name": "C",
          "element": "C",
          "coord": [
            -0.46639999747276306,
            8.015700340270996,
            -4.6265997886657715
          ]
        },
        {
          "atom_index": 5604,
          "name": "O",
          "element": "O",
          "coord": [
            -0.4738999903202057,
            8.028499603271484,
            -4.505199909210205
          ]
        },
        {
          "atom_index": 5605,
          "name": "CB",
          "element": "C",
          "coord": [
            -0.4729999899864197,
            8.238499641418457,
            -4.731500148773193
          ]
        },
        {
          "atom_index": 5606,
          "name": "CG",
          "element": "C",
          "coord": [
            -0.3628999888896942,
            8.243000030517578,
            -4.832200050354004
          ]
        },
        {
          "atom_index": 5607,
          "name": "CD",
          "element": "C",
          "coord": [
            -0.3522999882698059,
            8.38479995727539,
            -4.886499881744385
          ]
        },
        {
          "atom_index": 5608,
          "name": "NE",
          "element": "N",
          "coord": [
            -0.483599990606308,
            8.437199592590332,
            -4.926400184631348
          ]
        },
        {
          "atom_index": 5609,
          "name": "CZ",
          "element": "C",
          "coord": [
            -0.5098999738693237,
            8.565500259399414,
            -4.951900005340576
          ]
        },
        {
          "atom_index": 5610,
          "name": "NH1",
          "element": "N",
          "coord": [
            -0.4140999913215637,
            8.656999588012695,
            -4.942800045013428
          ]
        },
        {
          "atom_index": 5611,
          "name": "NH2",
          "element": "N",
          "coord": [
            -0.6334999799728394,
            8.60319995880127,
            -4.984300136566162
          ]
        }
      ]
    },
    {
      "id": "A:728",
      "chain": "A",
      "resseq": 728,
      "icode": "",
      "resname": "ARG",
      "hetflag": " ",
      "sasa": 0.0,
      "atoms": [
        {
          "atom_index": 5612,
          "name": "N",
          "element": "N",
          "coord": [
            -0.3882000148296356,
            7.924699783325195,
            -4.684800148010254
          ]
        },
        {
          "atom_index": 5613,
          "name": "CA",
          "element": "C",
          "coord": [
            -0.2946000099182129,
            7.838500022888184,
            -4.610799789428711
          ]
        },
        {
          "atom_index": 5614,
          "name": "C",
          "element": "C",
          "coord": [
            -0.16940000653266907,
            7.823800086975098,
            -4.695400238037109
          ]
        },
        {
          "atom_index": 5615,
          "name": "O",
          "element": "O",
          "coord": [
            -0.17579999566078186,
            7.7733001708984375,
            -4.807400226593018
          ]
        },
        {
          "atom_index": 5616,
          "name": "CB",
          "element": "C",
          "coord": [
            -0.34610000252723694,
            7.699399948120117,
            -4.5782999992370605
          ]
        },
        {
          "atom_index": 5617,
          "name": "CG",
          "element": "C",
          "coord": [
            -0.2312999963760376,
            7.610499858856201,
            -4.5243000984191895
          ]
        },
        {
          "atom_index": 5618,
          "name": "CD",
          "element": "C",
          "coord": [
            -0.27399998903274536,
            7.499199867248535,
            -4.428899765014648
          ]
        },
        {
          "atom_index": 5619,
          "name": "NE",
          "element": "N",
          "coord": [
            -0.2759999930858612,
            7.542300224304199,
            -4.28849983215332
          ]
        },
        {
          "atom_index": 5620,
          "name": "CZ",
          "element": "C",
          "coord": [
            -0.1754000037908554,
            7.527200222015381,
            -4.2017998695373535
          ]
        },
        {
          "atom_index": 5621,
          "name": "NH1",
          "element": "N",
          "coord": [
            -0.061500001698732376,
            7.469600200653076,
            -4.238800048828125
          ]
        },
        {
          "atom_index": 5622,
          "name": "NH2",
          "element": "N",
          "coord": [
            -0.188400000333786,
            7.570899963378906,
            -4.076700210571289
          ]
        }
      ]
    },
    {
      "id": "A:729",
      "chain": "A",
      "resseq": 729,
      "icode": "",
      "resname": "TYR",
      "hetflag": " ",
      "sasa": 0.0,
      "atoms": [
        {
          "atom_index": 5623,
          "name": "N",
          "element": "N",
          "coord": [
            -0.05609999969601631,
            7.8678998947143555,
            -4.642000198364258
          ]
        },
        {
          "atom_index": 5624,
          "name": "CA",
          "element": "C",
          "coord": [
            0.0706000030040741,
            7.8628997802734375,
            -4.713500022888184
          ]
        },
        {
          "atom_index": 5625,
          "name": "C",
          "element": "C",
          "coord": [
            0.13230000436306,
            7.725299835205078,
            -4.72189998626709
          ]
        },
        {
          "atom_index": 5626,
          "name": "O",
          "element": "O",
          "coord": [
            0.1615999937057495,
            7.6631999015808105,
            -4.619900226593018
          ]
        },
        {
          "atom_index": 5627,
          "name": "CB",
          "element": "C",
          "coord": [
            0.1678999960422516,
            7.9629998207092285,
            -4.652699947357178
          ]
        },
        {
          "atom_index": 5628,
          "name": "CG",
          "element": "C",
          "coord": [
            0.11649999767541885,
            8.102899551391602,
            -4.671800136566162
          ]
        },
        {
          "atom_index": 5629,
          "name": "CD1",
          "element": "C",
          "coord": [
            0.017000000923871994,
            8.155699729919434,
            -4.589099884033203
          ]
        },
        {
          "atom_index": 5630,
          "name": "CD2",
          "element": "C",
          "coord": [
            0.1606999933719635,
            8.179800033569336,
            -4.777900218963623
          ]
        },
        {
          "atom_index": 5631,
          "name": "CE1",
          "element": "C",
          "coord": [
            -0.03709999844431877,
            8.281999588012695,
            -4.612599849700928
          ]
        },
        {
          "atom_index": 5632,
          "name": "CE2",
          "element": "C",
          "coord": [
            0.10740000009536743,
            8.305700302124023,
            -4.802299976348877
          ]
        },
        {
          "atom_index": 5633,
          "name": "CZ",
          "element": "C",
          "coord": [
            0.008899999782443047,
            8.356100082397461,
            -4.719799995422363
          ]
        },
        {
          "atom_index": 5634,
          "name": "OH",
          "element": "O",
          "coord": [
            -0.04129999876022339,
            8.480899810791016,
            -4.746799945831299
          ]
        }
      ]
    },
    {
      "id": "A:730",
      "chain": "A",
      "resseq": 730,
      "icode": "",
      "resname": "VAL",
      "hetflag": " ",
      "sasa": 0.0,
      "atoms": [
        {
          "atom_index": 5635,
          "name": "N",
          "element": "N",
          "coord": [
            0.15000000596046448,
            7.677599906921387,
            -4.845200061798096
          ]
        },
        {
          "atom_index": 5636,
          "name": "CA",
          "element": "C",
          "coord": [
            0.20810000598430634,
            7.546000003814697,
            -4.872300148010254
          ]
        },
        {
          "atom_index": 5637,
          "name": "C",
          "element": "C",
          "coord": [
            0.33799999952316284,
            7.558700084686279,
            -4.951399803161621
          ]
        },
        {
          "atom_index": 5638,
          "name": "O",
          "element": "O",
          "coord": [
            0.3400000035762787,
            7.542099952697754,
            -5.073999881744385
          ]
        },
        {
          "atom_index": 5639,
          "name": "CB",
          "element": "C",
          "coord": [
            0.10970000177621841,
            7.453100204467773,
            -4.948500156402588
          ]
        },
        {
          "atom_index": 5640,
          "name": "CG1",
          "element": "C",
          "coord": [
            0.002199999988079071,
            7.404099941253662,
            -4.854899883270264
          ]
        },
        {
          "atom_index": 5641,
          "name": "CG2",
          "element": "C",
          "coord": [
            0.04659999907016754,
            7.526500225067139,
            -5.065999984741211
          ]
        }
      ]
    },
    {
      "id": "A:731",
      "chain": "A",
      "resseq": 731,
      "icode": "",
      "resname": "PRO",
      "hetflag": " ",
      "sasa": 0.38718554377555847,
      "atoms": [
        {
          "atom_index": 5642,
          "name": "N",
          "element": "N",
          "coord": [
            0.44929999113082886,
            7.587699890136719,
            -4.881499767303467
          ]
        },
        {
          "atom_index": 5643,
          "name": "CA",
          "element": "C",
          "coord": [
            0.5799999833106995,
            7.602399826049805,
            -4.946700096130371
          ]
        },
        {
          "atom_index": 5644,
          "name": "C",
          "element": "C",
          "coord": [
            0.635200023651123,
            7.470200061798096,
            -5.00029993057251
          ]
        },
        {
          "atom_index": 5645,
          "name": "O",
          "element": "O",
          "coord": [
            0.6990000009536743,
            7.466899871826172,
            -5.104899883270264
          ]
        },
        {
          "atom_index": 5646,
          "name": "CB",
          "element": "C",
          "coord": [
            0.669700026512146,
            7.655900001525879,
            -4.833700180053711
          ]
        },
        {
          "atom_index": 5647,
          "name": "CG",
          "element": "C",
          "coord": [
            0.5727999806404114,
            7.719099998474121,
            -4.737199783325195
          ]
        },
        {
          "atom_index": 5648,
          "name": "CD",
          "element": "C",
          "coord": [
            0.45899999141693115,
            7.62060022354126,
            -4.7382001876831055
          ]
        }
      ]
    },
    {
      "id": "A:732",
      "chain": "A",
      "resseq": 732,
      "icode": "",
      "resname": "ASP",
      "hetflag": " ",
      "sasa": 0.0630597174167633,
      "atoms": [
        {
          "atom_index": 5649,
          "name": "N",
          "element": "N",
          "coord": [
            0.6082000136375427,
            7.361299991607666,
            -4.929200172424316
          ]
        },
        {
          "atom_index": 5650,
          "name": "CA",
          "element": "C",
          "coord": [
            0.659600019454956,
            7.231500148773193,
            -4.9679999351501465
          ]
        },
        {
          "atom_index": 5651,
          "name": "C",
          "element": "C",
          "coord": [
            0.6050000190734863,
            7.162799835205078,
            -5.091599941253662
          ]
        },
        {
          "atom_index": 5652,
          "name": "O",
          "element": "O",
          "coord": [
            0.6438000202178955,
            7.05019998550415,
            -5.121099948883057
          ]
        },
        {
          "atom_index": 5653,
          "name": "CB",
          "element": "C",
          "coord": [
            0.6622999906539917,
            7.1367998123168945,
            -4.848899841308594
          ]
        },
        {
          "atom_index": 5654,
          "name": "CG",
          "element": "C",
          "coord": [
            0.777999997138977,
            7.1656999588012695,
            -4.755099773406982
          ]
        },
        {
          "atom_index": 5655,
          "name": "OD1",
          "element": "O",
          "coord": [
            0.8842999935150146,
            7.213900089263916,
            -4.801799774169922
          ]
        },
        {
          "atom_index": 5656,
          "name": "OD2",
          "element": "O",
          "coord": [
            0.7630000114440918,
            7.139699935913086,
            -4.633600234985352
          ]
        }
      ]
    },
    {
      "id": "A:733",
      "chain": "A",
      "resseq": 733,
      "icode": "",
      "resname": "LEU",
      "hetflag": " ",
      "sasa": 0.0,
      "atoms": [
        {
          "atom_index": 5657,
          "name": "N",
          "element": "N",
          "coord": [
            0.5149000287055969,
            7.227700233459473,
            -5.164000034332275
          ]
        },
        {
          "atom_index": 5658,
          "name": "CA",
          "element": "C",
          "coord": [
            0.46389999985694885,
            7.167300224304199,
            -5.286799907684326
          ]
        },
        {
          "atom_index": 5659,
          "name": "C",
          "element": "C",
          "coord": [
            0.5841000080108643,
            7.148200035095215,
            -5.378300189971924
          ]
        },
        {
          "atom_index": 5660,
          "name": "O",
          "element": "O",
          "coord": [
            0.5983999967575073,
            7.047100067138672,
            -5.446300029754639
          ]
        },
        {
          "atom_index": 5661,
          "name": "CB",
          "element": "C",
          "coord": [
            0.36399999260902405,
            7.260200023651123,
            -5.355400085449219
          ]
        },
        {
          "atom_index": 5662,
          "name": "CG",
          "element": "C",
          "coord": [
            0.21860000491142273,
            7.247000217437744,
            -5.313199996948242
          ]
        },
        {
          "atom_index": 5663,
          "name": "CD1",
          "element": "C",
          "coord": [
            0.13079999387264252,
            7.324699878692627,
            -5.409900188446045
          ]
        },
        {
          "atom_index": 5664,
          "name": "CD2",
          "element": "C",
          "coord": [
            0.18080000579357147,
            7.100900173187256,
            -5.314899921417236
          ]
        }
      ]
    },
    {
      "id": "A:734",
      "chain": "A",
      "resseq": 734,
      "icode": "",
      "resname": "GLU",
      "hetflag": " ",
      "sasa": 1.9680920839309692,
      "atoms": [
        {
          "atom_index": 5665,
          "name": "N",
          "element": "N",
          "coord": [
            0.6708999872207642,
            7.2484002113342285,
            -5.375699996948242
          ]
        },
        {
          "atom_index": 5666,
          "name": "CA",
          "element": "C",
          "coord": [
            0.7924000024795532,
            7.252999782562256,
            -5.454599857330322
          ]
        },
        {
          "atom_index": 5667,
          "name": "C",
          "element": "C",
          "coord": [
            0.9082000255584717,
            7.2083001136779785,
            -5.364699840545654
          ]
        },
        {
          "atom_index": 5668,
          "name": "O",
          "element": "O",
          "coord": [
            0.9836999773979187,
            7.291200160980225,
            -5.313600063323975
          ]
        },
        {
          "atom_index": 5669,
          "name": "CB",
          "element": "C",
          "coord": [
            0.814300000667572,
            7.397900104522705,
            -5.501200199127197
          ]
        },
        {
          "atom_index": 5670,
          "name": "CG",
          "element": "C",
          "coord": [
            0.9093999862670898,
            7.415500164031982,
            -5.618199825286865
          ]
        },
        {
          "atom_index": 5671,
          "name": "CD",
          "element": "C",
          "coord": [
            0.8456000089645386,
            7.381400108337402,
            -5.7515997886657715
          ]
        },
        {
          "atom_index": 5672,
          "name": "OE1",
          "element": "O",
          "coord": [
            0.7688999772071838,
            7.46619987487793,
            -5.803400039672852
          ]
        },
        {
          "atom_index": 5673,
          "name": "OE2",
          "element": "O",
          "coord": [
            0.8723000288009644,
            7.270599842071533,
            -5.804100036621094
          ]
        }
      ]
    },
    {
      "id": "A:735",
      "chain": "A",
      "resseq": 735,
      "icode": "",
      "resname": "ALA",
      "hetflag": " ",
      "sasa": 0.0,
      "atoms": [
        {
          "atom_index": 5674,
          "name": "N",
          "element": "N",
          "coord": [
            0.9174000024795532,
            7.078100204467773,
            -5.339300155639648
          ]
        },
        {
          "atom_index": 5675,
          "name": "CA",
          "element": "C",
          "coord": [
            1.0250999927520752,
            7.023499965667725,
            -5.25629997253418
          ]
        },
        {
          "atom_index": 5676,
          "name": "C",
          "element": "C",
          "coord": [
            1.121500015258789,
            6.9440999031066895,
            -5.344099998474121
          ]
        },
        {
          "atom_index": 5677,
          "name": "O",
          "element": "O",
          "coord": [
            1.1181999444961548,
            6.956299781799316,
            -5.466599941253662
          ]
        },
        {
          "atom_index": 5678,
          "name": "CB",
          "element": "C",
          "coord": [
            0.9678000211715698,
            6.933700084686279,
            -5.146500110626221
          ]
        }
      ]
    },
    {
      "id": "A:736",
      "chain": "A",
      "resseq": 736,
      "icode": "",
      "resname": "ARG",
      "hetflag": " ",
      "sasa": 12.531576156616211,
      "atoms": [
        {
          "atom_index": 5679,
          "name": "N",
          "element": "N",
          "coord": [
            1.2106000185012817,
            6.867800235748291,
            -5.281799793243408
          ]
        },
        {
          "atom_index": 5680,
          "name": "CA",
          "element": "C",
          "coord": [
            1.3044999837875366,
            6.784299850463867,
            -5.356400012969971
          ]
        },
        {
          "atom_index": 5681,
          "name": "C",
          "element": "C",
          "coord": [
            1.264799952507019,
            6.6402997970581055,
            -5.328000068664551
          ]
        },
        {
          "atom_index": 5682,
          "name": "O",
          "element": "O",
          "coord": [
            1.2475999593734741,
            6.5578999519348145,
            -5.418499946594238
          ]
        },
        {
          "atom_index": 5683,
          "name": "CB",
          "element": "C",
          "coord": [
            1.4479000568389893,
            6.807400226593018,
            -5.30810022354126
          ]
        },
        {
          "atom_index": 5684,
          "name": "CG",
          "element": "C",
          "coord": [
            1.5499999523162842,
            6.705699920654297,
            -5.361199855804443
          ]
        },
        {
          "atom_index": 5685,
          "name": "CD",
          "element": "C",
          "coord": [
            1.6858999729156494,
            6.721799850463867,
            -5.293600082397461
          ]
        },
        {
          "atom_index": 5686,
          "name": "NE",
          "element": "N",
          "coord": [
            1.7409000396728516,
            6.855999946594238,
            -5.313399791717529
          ]
        },
        {
          "atom_index": 5687,
          "name": "CZ",
          "element": "C",
          "coord": [
            1.8499000072479248,
            6.9029998779296875,
            -5.2530999183654785
          ]
        },
        {
          "atom_index": 5688,
          "name": "NH1",
          "element": "N",
          "coord": [
            1.9182000160217285,
            6.827300071716309,
            -5.167799949645996
          ]
        },
        {
          "atom_index": 5689,
          "name": "NH2",
          "element": "N",
          "coord": [
            1.8896000385284424,
            7.027500152587891,
            -5.277299880981445
          ]
        }
      ]
    },
    {
      "id": "A:737",
      "chain": "A",
      "resseq": 737,
      "icode": "",
      "resname": "VAL",
      "hetflag": " ",
      "sasa": 0.0,
      "atoms": [
        {
          "atom_index": 5690,
          "name": "N",
          "element": "N",
          "coord": [
            1.2497999668121338,
            6.613399982452393,
            -5.198999881744385
          ]
        },
        {
          "atom_index": 5691,
          "name": "CA",
          "element": "C",
          "coord": [
            1.2131999731063843,
            6.482600212097168,
            -5.14870023727417
          ]
        },
        {
          "atom_index": 5692,
          "name": "C",
          "element": "C",
          "coord": [
            1.073099970817566,
            6.445799827575684,
            -5.1946001052856445
          ]
        },
        {
          "atom_index": 5693,
          "name": "O",
          "element": "O",
          "coord": [
            0.9778000116348267,
            6.517600059509277,
            -5.16510009765625
          ]
        },
        {
          "atom_index": 5694,
          "name": "CB",
          "element": "C",
          "coord": [
            1.2139999866485596,
            6.482100009918213,
            -4.99370002746582
          ]
        },
        {
          "atom_index": 5695,
          "name": "CG1",
          "element": "C",
          "coord": [
            1.19350004196167,
            6.341800212860107,
            -4.9405999183654785
          ]
        },
        {
          "atom_index": 5696,
          "name": "CG2",
          "element": "C",
          "coord": [
            1.342900037765503,
            6.542099952697754,
            -4.940499782562256
          ]
        }
      ]
    },
    {
      "id": "A:738",
      "chain": "A",
      "resseq": 738,
      "icode": "",
      "resname": "LYS",
      "hetflag": " ",
      "sasa": 0.9034329652786255,
      "atoms": [
        {
          "atom_index": 5697,
          "name": "N",
          "element": "N",
          "coord": [
            1.0611000061035156,
            6.336100101470947,
            -5.269000053405762
          ]
        },
        {
          "atom_index": 5698,
          "name": "CA",
          "element": "C",
          "coord": [
            0.930899977684021,
            6.286499977111816,
            -5.315100193023682
          ]
        },
        {
          "atom_index": 5699,
          "name": "C",
          "element": "C",
          "coord": [
            0.8418999910354614,
            6.275700092315674,
            -5.191500186920166
          ]
        },
        {
          "atom_index": 5700,
          "name": "O",
          "element": "O",
          "coord": [
            0.7368999719619751,
            6.339300155639648,
            -5.182700157165527
          ]
        },
        {
          "atom_index": 5701,
          "name": "CB",
          "element": "C",
          "coord": [
            0.9465000033378601,
            6.146599769592285,
            -5.377799987792969
          ]
        },
        {
          "atom_index": 5702,
          "name": "CG",
          "element": "C",
          "coord": [
            0.8173999786376953,
            6.061800003051758,
            -5.382999897003174
          ]
        },
        {
          "atom_index": 5703,
          "name": "CD",
          "element": "C",
          "coord": [
            0.8460000157356262,
            5.912799835205078,
            -5.40939998626709
          ]
        },
        {
          "atom_index": 5704,
          "name": "CE",
          "element": "C",
          "coord": [
            0.717199981212616,
            5.830399990081787,
            -5.421000003814697
          ]
        },
        {
          "atom_index": 5705,
          "name": "NZ",
          "element": "N",
          "coord": [
            0.6323999762535095,
            5.836400032043457,
            -5.298399925231934
          ]
        }
      ]
    },
    {
      "id": "A:739",
      "chain": "A",
      "resseq": 739,
      "icode": "",
      "resname": "SER",
      "hetflag": " ",
      "sasa": 0.0,
      "atoms": [
        {
          "atom_index": 5706,
          "name": "N",
          "element": "N",
          "coord": [
            0.8899000287055969,
            6.198500156402588,
            -5.094399929046631
          ]
        },
        {
          "atom_index": 5707,
          "name": "CA",
          "element": "C",
          "coord": [
            0.821399986743927,
            6.174300193786621,
            -4.967800140380859
          ]
        },
        {
          "atom_index": 5708,
          "name": "C",
          "element": "C",
          "coord": [
            0.7642999887466431,
            6.303199768066406,
            -4.905399799346924
          ]
        },
        {
          "atom_index": 5709,
          "name": "O",
          "element": "O",
          "coord": [
            0.6575000286102295,
            6.301499843597412,
            -4.843699932098389
          ]
        },
        {
          "atom_index": 5710,
          "name": "CB",
          "element": "C",
          "coord": [
            0.9200999736785889,
            6.106599807739258,
            -4.870999813079834
          ]
        },
        {
          "atom_index": 5711,
          "name": "OG",
          "element": "O",
          "coord": [
            1.0062999725341797,
            6.0157999992370605,
            -4.940100193023682
          ]
        }
      ]
    },
    {
      "id": "A:740",
      "chain": "A",
      "resseq": 740,
      "icode": "",
      "resname": "VAL",
      "hetflag": " ",
      "sasa": 0.0,
      "atoms": [
        {
          "atom_index": 5712,
          "name": "N",
          "element": "N",
          "coord": [
            0.8339999914169312,
            6.414599895477295,
            -4.927700042724609
          ]
        },
        {
          "atom_index": 5713,
          "name": "CA",
          "element": "C",
          "coord": [
            0.7953000068664551,
            6.545499801635742,
            -4.875100135803223
          ]
        },
        {
          "atom_index": 5714,
          "name": "C",
          "element": "C",
          "coord": [
            0.7016000151634216,
            6.629300117492676,
            -4.965000152587891
          ]
        },
        {
          "atom_index": 5715,
          "name": "O",
          "element": "O",
          "coord": [
            0.6090999841690063,
            6.69350004196167,
            -4.913899898529053
          ]
        },
        {
          "atom_index": 5716,
          "name": "CB",
          "element": "C",
          "coord": [
            0.9217000007629395,
            6.626699924468994,
            -4.833199977874756
          ]
        },
        {
          "atom_index": 5717,
          "name": "CG1",
          "element": "C",
          "coord": [
            0.885200023651123,
            6.7692999839782715,
            -4.7916998863220215
          ]
        },
        {
          "atom_index": 5718,
          "name": "CG2",
          "element": "C",
          "coord": [
            0.9926000237464905,
            6.554999828338623,
            -4.718999862670898
          ]
        }
      ]
    },
    {
      "id": "A:741",
      "chain": "A",
      "resseq": 741,
      "icode": "",
      "resname": "ARG",
      "hetflag": " ",
      "sasa": 1.139467477798462,
      "atoms": [
        {
          "atom_index": 5719,
          "name": "N",
          "element": "N",
          "coord": [
            0.7229999899864197,
            6.631199836730957,
            -5.096700191497803
          ]
        },
        {
          "atom_index": 5720,
          "name": "CA",
          "element": "C",
          "coord": [
            0.6327999830245972,
            6.708700180053711,
            -5.182199954986572
          ]
        },
        {
          "atom_index": 5721,
          "name": "C",
          "element": "C",
          "coord": [
            0.4986000061035156,
            6.636600017547607,
            -5.197299957275391
          ]
        },
        {
          "atom_index": 5722,
          "name": "O",
          "element": "O",
          "coord": [
            0.4004000127315521,
            6.694499969482422,
            -5.2434000968933105
          ]
        },
        {
          "atom_index": 5723,
          "name": "CB",
          "element": "C",
          "coord": [
            0.6958000063896179,
            6.747000217437744,
            -5.3180999755859375
          ]
        },
        {
          "atom_index": 5724,
          "name": "CG",
          "element": "C",
          "coord": [
            0.7361000180244446,
            6.633699893951416,
            -5.412499904632568
          ]
        },
        {
          "atom_index": 5725,
          "name": "CD",
          "element": "C",
          "coord": [
            0.8108000159263611,
            6.687099933624268,
            -5.537099838256836
          ]
        },
        {
          "atom_index": 5726,
          "name": "NE",
          "element": "N",
          "coord": [
            0.7329999804496765,
            6.787099838256836,
            -5.612100124359131
          ]
        },
        {
          "atom_index": 5727,
          "name": "CZ",
          "element": "C",
          "coord": [
            0.7785000205039978,
            6.858500003814697,
            -5.715799808502197
          ]
        },
        {
          "atom_index": 5728,
          "name": "NH1",
          "element": "N",
          "coord": [
            0.9031000137329102,
            6.842400074005127,
            -5.760000228881836
          ]
        },
        {
          "atom_index": 5729,
          "name": "NH2",
          "element": "N",
          "coord": [
            0.6995999813079834,
            6.948400020599365,
            -5.774700164794922
          ]
        }
      ]
    },
    {
      "id": "A:742",
      "chain": "A",
      "resseq": 742,
      "icode": "",
      "resname": "GLU",
      "hetflag": " ",
      "sasa": 0.0,
      "atoms": [
        {
          "atom_index": 5730,
          "name": "N",
          "element": "N",
          "coord": [
            0.4941999912261963,
            6.511600017547607,
            -5.151100158691406
          ]
        },
        {
          "atom_index": 5731,
          "name": "CA",
          "element": "C",
          "coord": [
            0.3732999861240387,
            6.429500102996826,
            -5.154600143432617
          ]
        },
        {
          "atom_index": 5732,
          "name": "C",
          "element": "C",
          "coord": [
            0.29010000824928284,
            6.458700180053711,
            -5.029699802398682
          ]
        },
        {
          "atom_index": 5733,
          "name": "O",
          "element": "O",
          "coord": [
            0.1754000037908554,
            6.417699813842773,
            -5.019700050354004
          ]
        },
        {
          "atom_index": 5734,
          "name": "CB",
          "element": "C",
          "coord": [
            0.4097000062465668,
            6.280300140380859,
            -5.158100128173828
          ]
        },
        {
          "atom_index": 5735,
          "name": "CG",
          "element": "C",
          "coord": [
            0.33340001106262207,
            6.197500228881836,
            -5.2617998123168945
          ]
        },
        {
          "atom_index": 5736,
          "name": "CD",
          "element": "C",
          "coord": [
            0.4196999967098236,
            6.157199859619141,
            -5.38129997253418
          ]
        },
        {
          "atom_index": 5737,
          "name": "OE1",
          "element": "O",
          "coord": [
            0.42500001192092896,
            6.232100009918213,
            -5.481100082397461
          ]
        },
        {
          "atom_index": 5738,
          "name": "OE2",
          "element": "O",
          "coord": [
            0.4812999963760376,
            6.048999786376953,
            -5.375999927520752
          ]
        }
      ]
    },
    {
      "id": "A:743",
      "chain": "A",
      "resseq": 743,
      "icode": "",
      "resname": "ALA",
      "hetflag": " ",
      "sasa": 0.0,
      "atoms": [
        {
          "atom_index": 5739,
          "name": "N",
          "element": "N",
          "coord": [
            0.3506999909877777,
            6.525199890136719,
            -4.932199954986572
          ]
        },
        {
          "atom_index": 5740,
          "name": "CA",
          "element": "C",
          "coord": [
            0.28209999203681946,
            6.561800003051758,
            -4.808599948883057
          ]
        },
        {
          "atom_index": 5741,
          "name": "C",
          "element": "C",
          "coord": [
            0.20980000495910645,
            6.6915998458862305,
            -4.836599826812744
          ]
        },
        {
          "atom_index": 5742,
          "name": "O",
          "element": "O",
          "coord": [
            0.08730000257492065,
            6.698400020599365,
            -4.828700065612793
          ]
        },
        {
          "atom_index": 5743,
          "name": "CB",
          "element": "C",
          "coord": [
            0.38190001249313354,
            6.582399845123291,
            -4.696800231933594
          ]
        }
      ]
    },
    {
      "id": "A:744",
      "chain": "A",
      "resseq": 744,
      "icode": "",
      "resname": "ALA",
      "hetflag": " ",
      "sasa": 0.0,
      "atoms": [
        {
          "atom_index": 5744,
          "name": "N",
          "element": "N",
          "coord": [
            0.2867000102996826,
            6.794899940490723,
            -4.86899995803833
          ]
        },
        {
          "atom_index": 5745,
          "name": "CA",
          "element": "C",
          "coord": [
            0.2295999974012375,
            6.924300193786621,
            -4.901199817657471
          ]
        },
        {
          "atom_index": 5746,
          "name": "C",
          "element": "C",
          "coord": [
            0.12049999833106995,
            6.909299850463867,
            -5.007400035858154
          ]
        },
        {
          "atom_index": 5747,
          "name": "O",
          "element": "O",
          "coord": [
            0.018300000578165054,
            6.97629976272583,
            -5.0
          ]
        },
        {
          "atom_index": 5748,
          "name": "CB",
          "element": "C",
          "coord": [
            0.336899995803833,
            7.017099857330322,
            -4.94980001449585
          ]
        }
      ]
    },
    {
      "id": "A:745",
      "chain": "A",
      "resseq": 745,
      "icode": "",
      "resname": "GLU",
      "hetflag": " ",
      "sasa": 0.0,
      "atoms": [
        {
          "atom_index": 5749,
          "name": "N",
          "element": "N",
          "coord": [
            0.1420000046491623,
            6.821899890899658,
            -5.105599880218506
          ]
        },
        {
          "atom_index": 5750,
          "name": "CA",
          "element": "C",
          "coord": [
            0.042500000447034836,
            6.7993998527526855,
            -5.210400104522705
          ]
        },
        {
          "atom_index": 5751,
          "name": "C",
          "element": "C",
          "coord": [
            -0.09269999712705612,
            6.748000144958496,
            -5.156400203704834
          ]
        },
        {
          "atom_index": 5752,
          "name": "O",
          "element": "O",
          "coord": [
            -0.19850000739097595,
            6.786900043487549,
            -5.206299781799316
          ]
        },
        {
          "atom_index": 5753,
          "name": "CB",
          "element": "C",
          "coord": [
            0.0982000008225441,
            6.708199977874756,
            -5.321400165557861
          ]
        },
        {
          "atom_index": 5754,
          "name": "CG",
          "element": "C",
          "coord": [
            0.19380000233650208,
            6.780700206756592,
            -5.417699813842773
          ]
        },
        {
          "atom_index": 5755,
          "name": "CD",
          "element": "C",
          "coord": [
            0.23659999668598175,
            6.698500156402588,
            -5.540599822998047
          ]
        },
        {
          "atom_index": 5756,
          "name": "OE1",
          "element": "O",
          "coord": [
            0.2321999967098236,
            6.573500156402588,
            -5.53439998626709
          ]
        },
        {
          "atom_index": 5757,
          "name": "OE2",
          "element": "O",
          "coord": [
            0.27619999647140503,
            6.760000228881836,
            -5.643400192260742
          ]
        }
      ]
    },
    {
      "id": "A:746",
      "chain": "A",
      "resseq": 746,
      "icode": "",
      "resname": "ARG",
      "hetflag": " ",
      "sasa": 0.0,
      "atoms": [
        {
          "atom_index": 5758,
          "name": "N",
          "element": "N",
          "coord": [
            -0.08980000019073486,
            6.662899971008301,
            -5.053999900817871
          ]
        },
        {
          "atom_index": 5759,
          "name": "CA",
          "element": "C",
          "coord": [
            -0.21250000596046448,
            6.609799861907959,
            -4.993800163269043
          ]
        },
        {
          "atom_index": 5760,
          "name": "C",
          "element": "C",
          "coord": [
            -0.28769999742507935,
            6.7266998291015625,
            -4.935100078582764
          ]
        },
        {
          "atom_index": 5761,
          "name": "O",
          "element": "O",
          "coord": [
            -0.399399995803833,
            6.757999897003174,
            -4.975900173187256
          ]
        },
        {
          "atom_index": 5762,
          "name": "CB",
          "element": "C",
          "coord": [
            -0.17990000545978546,
            6.513599872589111,
            -4.87939977645874
          ]
        },
        {
          "atom_index": 5763,
          "name": "CG",
          "element": "C",
          "coord": [
            -0.20260000228881836,
            6.367599964141846,
            -4.910299777984619
          ]
        },
        {
          "atom_index": 5764,
          "name": "CD",
          "element": "C",
          "coord": [
            -0.09359999746084213,
            6.309000015258789,
            -4.998899936676025
          ]
        },
        {
          "atom_index": 5765,
          "name": "NE",
          "element": "N",
          "coord": [
            -0.10239999741315842,
            6.163000106811523,
            -5.006199836730957
          ]
        },
        {
          "atom_index": 5766,
          "name": "CZ",
          "element": "C",
          "coord": [
            0.0010000000474974513,
            6.079699993133545,
            -4.993899822235107
          ]
        },
        {
          "atom_index": 5767,
          "name": "NH1",
          "element": "N",
          "coord": [
            0.12359999865293503,
            6.127200126647949,
            -4.973299980163574
          ]
        },
        {
          "atom_index": 5768,
          "name": "NH2",
          "element": "N",
          "coord": [
            -0.018400000408291817,
            5.948200225830078,
            -5.001500129699707
          ]
        }
      ]
    },
    {
      "id": "A:747",
      "chain": "A",
      "resseq": 747,
      "icode": "",
      "resname": "MET",
      "hetflag": " ",
      "sasa": 0.0,
      "atoms": [
        {
          "atom_index": 5769,
          "name": "N",
          "element": "N",
          "coord": [
            -0.2232999950647354,
            6.789400100708008,
            -4.836999893188477
          ]
        },
        {
          "atom_index": 5770,
          "name": "CA",
          "element": "C",
          "coord": [
            -0.2750999927520752,
            6.905300140380859,
            -4.76609992980957
          ]
        },
        {
          "atom_index": 5771,
          "name": "C",
          "element": "C",
          "coord": [
            -0.3124000132083893,
            7.019999980926514,
            -4.858799934387207
          ]
        },
        {
          "atom_index": 5772,
          "name": "O",
          "element": "O",
          "coord": [
            -0.4065000116825104,
            7.094099998474121,
            -4.830900192260742
          ]
        },
        {
          "atom_index": 5773,
          "name": "CB",
          "element": "C",
          "coord": [
            -0.17100000381469727,
            6.953800201416016,
            -4.664899826049805
          ]
        },
        {
          "atom_index": 5774,
          "name": "CG",
          "element": "C",
          "coord": [
            -0.17710000276565552,
            7.103099822998047,
            -4.631899833679199
          ]
        },
        {
          "atom_index": 5775,
          "name": "SD",
          "element": "S",
          "coord": [
            -0.33570000529289246,
            7.157100200653076,
            -4.563600063323975
          ]
        },
        {
          "atom_index": 5776,
          "name": "CE",
          "element": "C",
          "coord": [
            -0.2946999967098236,
            7.173099994659424,
            -4.392899990081787
          ]
        }
      ]
    },
    {
      "id": "A:748",
      "chain": "A",
      "resseq": 748,
      "icode": "",
      "resname": "ALA",
      "hetflag": " ",
      "sasa": 0.0,
      "atoms": [
        {
          "atom_index": 5777,
          "name": "N",
          "element": "N",
          "coord": [
            -0.23989999294281006,
            7.0329999923706055,
            -4.969399929046631
          ]
        },
        {
          "atom_index": 5778,
          "name": "CA",
          "element": "C",
          "coord": [
            -0.26339998841285706,
            7.139500141143799,
            -5.065299987792969
          ]
        },
        {
          "atom_index": 5779,
          "name": "C",
          "element": "C",
          "coord": [
            -0.40860000252723694,
            7.148900032043457,
            -5.109499931335449
          ]
        },
        {
          "atom_index": 5780,
          "name": "O",
          "element": "O",
          "coord": [
            -0.46630001068115234,
            7.257999897003174,
            -5.108099937438965
          ]
        },
        {
          "atom_index": 5781,
          "name": "CB",
          "element": "C",
          "coord": [
            -0.17319999635219574,
            7.124499797821045,
            -5.1834001541137695
          ]
        }
      ]
    },
    {
      "id": "A:749",
      "chain": "A",
      "resseq": 749,
      "icode": "",
      "resname": "PHE",
      "hetflag": " ",
      "sasa": 0.0,
      "atoms": [
        {
          "atom_index": 5782,
          "name": "N",
          "element": "N",
          "coord": [
            -0.4684999883174896,
            7.037399768829346,
            -5.1508002281188965
          ]
        },
        {
          "atom_index": 5783,
          "name": "CA",
          "element": "C",
          "coord": [
            -0.6090999841690063,
            7.041600227355957,
            -5.1921000480651855
          ]
        },
        {
          "atom_index": 5784,
          "name": "C",
          "element": "C",
          "coord": [
            -0.6995000243186951,
            6.989799976348877,
            -5.081699848175049
          ]
        },
        {
          "atom_index": 5785,
          "name": "O",
          "element": "O",
          "coord": [
            -0.8217999935150146,
            7.003200054168701,
            -5.08620023727417
          ]
        },
        {
          "atom_index": 5786,
          "name": "CB",
          "element": "C",
          "coord": [
            -0.6327999830245972,
            6.967599868774414,
            -5.323299884796143
          ]
        },
        {
          "atom_index": 5787,
          "name": "CG",
          "element": "C",
          "coord": [
            -0.5723999738693237,
            6.832699775695801,
            -5.327400207519531
          ]
        },
        {
          "atom_index": 5788,
          "name": "CD1",
          "element": "C",
          "coord": [
            -0.6148999929428101,
            6.7342000007629395,
            -5.240200042724609
          ]
        },
        {
          "atom_index": 5789,
          "name": "CD2",
          "element": "C",
          "coord": [
            -0.4724000096321106,
            6.804599761962891,
            -5.418000221252441
          ]
        },
        {
          "atom_index": 5790,
          "name": "CE1",
          "element": "C",
          "coord": [
            -0.5586000084877014,
            6.609499931335449,
            -5.243000030517578
          ]
        },
        {
          "atom_index": 5791,
          "name": "CE2",
          "element": "C",
          "coord": [
            -0.4153999984264374,
            6.680799961090088,
            -5.4217000007629395
          ]
        },
        {
          "atom_index": 5792,
          "name": "CZ",
          "element": "C",
          "coord": [
            -0.45840001106262207,
            6.581900119781494,
            -5.333700180053711
          ]
        }
      ]
    },
    {
      "id": "A:750",
      "chain": "A",
      "resseq": 750,
      "icode": "",
      "resname": "ASN",
      "hetflag": " ",
      "sasa": 0.0,
      "atoms": [
        {
          "atom_index": 5793,
          "name": "N",
          "element": "N",
          "coord": [
            -0.6366999745368958,
            6.934700012207031,
            -4.979499816894531
          ]
        },
        {
          "atom_index": 5794,
          "name": "CA",
          "element": "C",
          "coord": [
            -0.7098000049591064,
            6.886099815368652,
            -4.864500045776367
          ]
        },
        {
          "atom_index": 5795,
          "name": "C",
          "element": "C",
          "coord": [
            -0.7641000151634216,
            7.005000114440918,
            -4.783899784088135
          ]
        },
        {
          "atom_index": 5796,
          "name": "O",
          "element": "O",
          "coord": [
            -0.8517000079154968,
            6.988900184631348,
            -4.69980001449585
          ]
        },
        {
          "atom_index": 5797,
          "name": "CB",
          "element": "C",
          "coord": [
            -0.617900013923645,
            6.802000045776367,
            -4.777500152587891
          ]
        },
        {
          "atom_index": 5798,
          "name": "CG",
          "element": "C",
          "coord": [
            -0.6919000148773193,
            6.731900215148926,
            -4.668399810791016
          ]
        },
        {
          "atom_index": 5799,
          "name": "OD1",
          "element": "O",
          "coord": [
            -0.7753000259399414,
            6.645100116729736,
            -4.694900035858154
          ]
        },
        {
          "atom_index": 5800,
          "name": "ND2",
          "element": "N",
          "coord": [
            -0.6625999808311462,
            6.768599987030029,
            -4.5441999435424805
          ]
        }
      ]
    },
    {
      "id": "A:751",
      "chain": "A",
      "resseq": 751,
      "icode": "",
      "resname": "MET",
      "hetflag": " ",
      "sasa": 0.0,
      "atoms": [
        {
          "atom_index": 5801,
          "name": "N",
          "element": "N",
          "coord": [
            -0.7116000056266785,
            7.124000072479248,
            -4.808599948883057
          ]
        },
        {
          "atom_index": 5802,
          "name": "CA",
          "element": "C",
          "coord": [
            -0.7578999996185303,
            7.242199897766113,
            -4.737800121307373
          ]
        },
        {
          "atom_index": 5803,
          "name": "C",
          "element": "C",
          "coord": [
            -0.8759999871253967,
            7.310999870300293,
            -4.807400226593018
          ]
        },
        {
          "atom_index": 5804,
          "name": "O",
          "element": "O",
          "coord": [
            -0.9714000225067139,
            7.349100112915039,
            -4.741199970245361
          ]
        },
        {
          "atom_index": 5805,
          "name": "CB",
          "element": "C",
          "coord": [
            -0.6434000134468079,
            7.339900016784668,
            -4.7153000831604
          ]
        },
        {
          "atom_index": 5806,
          "name": "CG",
          "element": "C",
          "coord": [
            -0.6825000047683716,
            7.457600116729736,
            -4.633500099182129
          ]
        },
        {
          "atom_index": 5807,
          "name": "SD",
          "element": "S",
          "coord": [
            -0.6880999803543091,
            7.602399826049805,
            -4.734799861907959
          ]
        },
        {
          "atom_index": 5808,
          "name": "CE",
          "element": "C",
          "coord": [
            -0.6862999796867371,
            7.72730016708374,
            -4.608500003814697
          ]
        }
      ]
    },
    {
      "id": "A:752",
      "chain": "A",
      "resseq": 752,
      "icode": "",
      "resname": "PRO",
      "hetflag": " ",
      "sasa": 0.0,
      "atoms": [
        {
          "atom_index": 5809,
          "name": "N",
          "element": "N",
          "coord": [
            -0.8695999979972839,
            7.333600044250488,
            -4.940100193023682
          ]
        },
        {
          "atom_index": 5810,
          "name": "CA",
          "element": "C",
          "coord": [
            -0.9884999990463257,
            7.397799968719482,
            -4.9959001541137695
          ]
        },
        {
          "atom_index": 5811,
          "name": "C",
          "element": "C",
          "coord": [
            -1.1168999671936035,
            7.321400165557861,
            -4.9704999923706055
          ]
        },
        {
          "atom_index": 5812,
          "name": "O",
          "element": "O",
          "coord": [
            -1.2181999683380127,
            7.38100004196167,
            -4.9355998039245605
          ]
        },
        {
          "atom_index": 5813,
          "name": "CB",
          "element": "C",
          "coord": [
            -0.9567999839782715,
            7.407700061798096,
            -5.145299911499023
          ]
        },
        {
          "atom_index": 5814,
          "name": "CG",
          "element": "C",
          "coord": [
            -0.823199987411499,
            7.3379998207092285,
            -5.162300109863281
          ]
        },
        {
          "atom_index": 5815,
          "name": "CD",
          "element": "C",
          "coord": [
            -0.7563999891281128,
            7.3506999015808105,
            -5.032199859619141
          ]
        }
      ]
    },
    {
      "id": "A:753",
      "chain": "A",
      "resseq": 753,
      "icode": "",
      "resname": "VAL",
      "hetflag": " ",
      "sasa": 0.0,
      "atoms": [
        {
          "atom_index": 5816,
          "name": "N",
          "element": "N",
          "coord": [
            -1.11080002784729,
            7.189599990844727,
            -4.980000019073486
          ]
        },
        {
          "atom_index": 5817,
          "name": "CA",
          "element": "C",
          "coord": [
            -1.229599952697754,
            7.106500148773193,
            -4.959199905395508
          ]
        },
        {
          "atom_index": 5818,
          "name": "C",
          "element": "C",
          "coord": [
            -1.282099962234497,
            7.111999988555908,
            -4.816500186920166
          ]
        },
        {
          "atom_index": 5819,
          "name": "O",
          "element": "O",
          "coord": [
            -1.3997000455856323,
            7.142499923706055,
            -4.793000221252441
          ]
        },
        {
          "atom_index": 5820,
          "name": "CB",
          "element": "C",
          "coord": [
            -1.2024999856948853,
            6.9593000411987305,
            -4.999800205230713
          ]
        },
        {
          "atom_index": 5821,
          "name": "CG1",
          "element": "C",
          "coord": [
            -1.3163000345230103,
            6.867300033569336,
            -4.950699806213379
          ]
        },
        {
          "atom_index": 5822,
          "name": "CG2",
          "element": "C",
          "coord": [
            -1.1878000497817993,
            6.94950008392334,
            -5.1529998779296875
          ]
        }
      ]
    },
    {
      "id": "A:754",
      "chain": "A",
      "resseq": 754,
      "icode": "",
      "resname": "GLN",
      "hetflag": " ",
      "sasa": 0.0,
      "atoms": [
        {
          "atom_index": 5823,
          "name": "N",
          "element": "N",
          "coord": [
            -1.1943000555038452,
            7.078700065612793,
            -4.7220001220703125
          ]
        },
        {
          "atom_index": 5824,
          "name": "CA",
          "element": "C",
          "coord": [
            -1.2279000282287598,
            7.078800201416016,
            -4.579699993133545
          ]
        },
        {
          "atom_index": 5825,
          "name": "C",
          "element": "C",
          "coord": [
            -1.247499942779541,
            7.220300197601318,
            -4.530900001525879
          ]
        },
        {
          "atom_index": 5826,
          "name": "O",
          "element": "O",
          "coord": [
            -1.333799958229065,
            7.2469000816345215,
            -4.446800231933594
          ]
        },
        {
          "atom_index": 5827,
          "name": "CB",
          "element": "C",
          "coord": [
            -1.1175999641418457,
            7.014400005340576,
            -4.496500015258789
          ]
        },
        {
          "atom_index": 5828,
          "name": "CG",
          "element": "C",
          "coord": [
            -1.1062999963760376,
            6.864999771118164,
            -4.509200096130371
          ]
        },
        {
          "atom_index": 5829,
          "name": "CD",
          "element": "C",
          "coord": [
            -1.051300048828125,
            6.801499843597412,
            -4.382699966430664
          ]
        },
        {
          "atom_index": 5830,
          "name": "OE1",
          "element": "O",
          "coord": [
            -0.9668999910354614,
            6.859600067138672,
            -4.314700126647949
          ]
        },
        {
          "atom_index": 5831,
          "name": "NE2",
          "element": "N",
          "coord": [
            -1.1021000146865845,
            6.683300018310547,
            -4.348400115966797
          ]
        }
      ]
    },
    {
      "id": "A:755",
      "chain": "A",
      "resseq": 755,
      "icode": "",
      "resname": "GLY",
      "hetflag": " ",
      "sasa": 0.0,
      "atoms": [
        {
          "atom_index": 5832,
          "name": "N",
          "element": "N",
          "coord": [
            -1.1633000373840332,
            7.309599876403809,
            -4.581299781799316
          ]
        },
        {
          "atom_index": 5833,
          "name": "CA",
          "element": "C",
          "coord": [
            -1.1704000234603882,
            7.449399948120117,
            -4.543900012969971
          ]
        },
        {
          "atom_index": 5834,
          "name": "C",
          "element": "C",
          "coord": [
            -1.3051999807357788,
            7.508399963378906,
            -4.5782999992370605
          ]
        },
        {
          "atom_index": 5835,
          "name": "O",
          "element": "O",
          "coord": [
            -1.3651000261306763,
            7.578400135040283,
            -4.496399879455566
          ]
        }
      ]
    },
    {
      "id": "A:756",
      "chain": "A",
      "resseq": 756,
      "icode": "",
      "resname": "THR",
      "hetflag": " ",
      "sasa": 0.0,
      "atoms": [
        {
          "atom_index": 5836,
          "name": "N",
          "element": "N",
          "coord": [
            -1.3538999557495117,
            7.477499961853027,
            -4.698299884796143
          ]
        },
        {
          "atom_index": 5837,
          "name": "CA",
          "element": "C",
          "coord": [
            -1.4833999872207642,
            7.526199817657471,
            -4.743899822235107
          ]
        },
        {
          "atom_index": 5838,
          "name": "C",
          "element": "C",
          "coord": [
            -1.59660005569458,
            7.4670000076293945,
            -4.659999847412109
          ]
        },
        {
          "atom_index": 5839,
          "name": "O",
          "element": "O",
          "coord": [
            -1.6928000450134277,
            7.5370001792907715,
            -4.625400066375732
          ]
        },
        {
          "atom_index": 5840,
          "name": "CB",
          "element": "C",
          "coord": [
            -1.50409996509552,
            7.494100093841553,
            -4.893799781799316
          ]
        },
        {
          "atom_index": 5841,
          "name": "OG1",
          "element": "O",
          "coord": [
            -1.406599998474121,
            7.565400123596191,
            -4.970399856567383
          ]
        },
        {
          "atom_index": 5842,
          "name": "CG2",
          "element": "C",
          "coord": [
            -1.642799973487854,
            7.533999919891357,
            -4.9394001960754395
          ]
        }
      ]
    },
    {
      "id": "A:757",
      "chain": "A",
      "resseq": 757,
      "icode": "",
      "resname": "ALA",
      "hetflag": " ",
      "sasa": 0.0,
      "atoms": [
        {
          "atom_index": 5843,
          "name": "N",
          "element": "N",
          "coord": [
            -1.5844000577926636,
            7.338200092315674,
            -4.627900123596191
          ]
        },
        {
          "atom_index": 5844,
          "name": "CA",
          "element": "C",
          "coord": [
            -1.6830999851226807,
            7.2677001953125,
            -4.545400142669678
          ]
        },
        {
          "atom_index": 5845,
          "name": "C",
          "element": "C",
          "coord": [
            -1.6857999563217163,
            7.328499794006348,
            -4.403200149536133
          ]
        },
        {
          "atom_index": 5846,
          "name": "O",
          "element": "O",
          "coord": [
            -1.7914999723434448,
            7.34089994430542,
            -4.341400146484375
          ]
        },
        {
          "atom_index": 5847,
          "name": "CB",
          "element": "C",
          "coord": [
            -1.6495000123977661,
            7.118500232696533,
            -4.540800094604492
          ]
        }
      ]
    },
    {
      "id": "A:758",
      "chain": "A",
      "resseq": 758,
      "icode": "",
      "resname": "ALA",
      "hetflag": " ",
      "sasa": 0.0,
      "atoms": [
        {
          "atom_index": 5848,
          "name": "N",
          "element": "N",
          "coord": [
            -1.5686999559402466,
            7.365600109100342,
            -4.35230016708374
          ]
        },
        {
          "atom_index": 5849,
          "name": "CA",
          "element": "C",
          "coord": [
            -1.5572999715805054,
            7.428800106048584,
            -4.222499847412109
          ]
        },
        {
          "atom_index": 5850,
          "name": "C",
          "element": "C",
          "coord": [
            -1.6305999755859375,
            7.56279993057251,
            -4.230999946594238
          ]
        },
        {
          "atom_index": 5851,
          "name": "O",
          "element": "O",
          "coord": [
            -1.7271000146865845,
            7.585400104522705,
            -4.158299922943115
          ]
        },
        {
          "atom_index": 5852,
          "name": "CB",
          "element": "C",
          "coord": [
            -1.4115999937057495,
            7.4506001472473145,
            -4.189499855041504
          ]
        }
      ]
    },
    {
      "id": "A:759",
      "chain": "A",
      "resseq": 759,
      "icode": "",
      "resname": "ASP",
      "hetflag": " ",
      "sasa": 0.0,
      "atoms": [
        {
          "atom_index": 5853,
          "name": "N",
          "element": "N",
          "coord": [
            -1.5888999700546265,
            7.648200035095215,
            -4.325099945068359
          ]
        },
        {
          "atom_index": 5854,
          "name": "CA",
          "element": "C",
          "coord": [
            -1.6483999490737915,
            7.781499862670898,
            -4.34630012512207
          ]
        },
        {
          "atom_index": 5855,
          "name": "C",
          "element": "C",
          "coord": [
            -1.7999000549316406,
            7.784800052642822,
            -4.357100009918213
          ]
        },
        {
          "atom_index": 5856,
          "name": "O",
          "element": "O",
          "coord": [
            -1.8631000518798828,
            7.876500129699707,
            -4.303800106048584
          ]
        },
        {
          "atom_index": 5857,
          "name": "CB",
          "element": "C",
          "coord": [
            -1.5896999835968018,
            7.849999904632568,
            -4.469399929046631
          ]
        },
        {
          "atom_index": 5858,
          "name": "CG",
          "element": "C",
          "coord": [
            -1.4453999996185303,
            7.894100189208984,
            -4.450399875640869
          ]
        },
        {
          "atom_index": 5859,
          "name": "OD1",
          "element": "O",
          "coord": [
            -1.4068000316619873,
            7.931300163269043,
            -4.337600231170654
          ]
        },
        {
          "atom_index": 5860,
          "name": "OD2",
          "element": "O",
          "coord": [
            -1.3703999519348145,
            7.8927001953125,
            -4.550300121307373
          ]
        }
      ]
    },
    {
      "id": "A:760",
      "chain": "A",
      "resseq": 760,
      "icode": "",
      "resname": "LEU",
      "hetflag": " ",
      "sasa": 0.0,
      "atoms": [
        {
          "atom_index": 5861,
          "name": "N",
          "element": "N",
          "coord": [
            -1.858299970626831,
            7.686800003051758,
            -4.42609977722168
          ]
        },
        {
          "atom_index": 5862,
          "name": "CA",
          "element": "C",
          "coord": [
            -2.0048000812530518,
            7.6793999671936035,
            -4.440499782562256
          ]
        },
        {
          "atom_index": 5863,
          "name": "C",
          "element": "C",
          "coord": [
            -2.0703999996185303,
            7.650000095367432,
            -4.3053998947143555
          ]
        },
        {
          "atom_index": 5864,
          "name": "O",
          "element": "O",
          "coord": [
            -2.1735000610351562,
            7.708000183105469,
            -4.271399974822998
          ]
        },
        {
          "atom_index": 5865,
          "name": "CB",
          "element": "C",
          "coord": [
            -2.0460000038146973,
            7.574999809265137,
            -4.546899795532227
          ]
        },
        {
          "atom_index": 5866,
          "name": "CG",
          "element": "C",
          "coord": [
            -2.0062999725341797,
            7.6031999588012695,
            -4.693900108337402
          ]
        },
        {
          "atom_index": 5867,
          "name": "CD1",
          "element": "C",
          "coord": [
            -2.0076000690460205,
            7.475599765777588,
            -4.774600028991699
          ]
        },
        {
          "atom_index": 5868,
          "name": "CD2",
          "element": "C",
          "coord": [
            -2.0959999561309814,
            7.706500053405762,
            -4.758299827575684
          ]
        }
      ]
    },
    {
      "id": "A:761",
      "chain": "A",
      "resseq": 761,
      "icode": "",
      "resname": "MET",
      "hetflag": " ",
      "sasa": 0.0,
      "atoms": [
        {
          "atom_index": 5869,
          "name": "N",
          "element": "N",
          "coord": [
            -2.0072999000549316,
            7.565100193023682,
            -4.225100040435791
          ]
        },
        {
          "atom_index": 5870,
          "name": "CA",
          "element": "C",
          "coord": [
            -2.059299945831299,
            7.533299922943115,
            -4.09250020980835
          ]
        },
        {
          "atom_index": 5871,
          "name": "C",
          "element": "C",
          "coord": [
            -2.053299903869629,
            7.656099796295166,
            -4.001699924468994
          ]
        },
        {
          "atom_index": 5872,
          "name": "O",
          "element": "O",
          "coord": [
            -2.1565001010894775,
            7.701300144195557,
            -3.95169997215271
          ]
        },
        {
          "atom_index": 5873,
          "name": "CB",
          "element": "C",
          "coord": [
            -1.9824999570846558,
            7.416600227355957,
            -4.031700134277344
          ]
        },
        {
          "atom_index": 5874,
          "name": "CG",
          "element": "C",
          "coord": [
            -2.0288000106811523,
            7.376800060272217,
            -3.893899917602539
          ]
        },
        {
          "atom_index": 5875,
          "name": "SD",
          "element": "S",
          "coord": [
            -2.205199956893921,
            7.3678998947143555,
            -3.869499921798706
          ]
        },
        {
          "atom_index": 5876,
          "name": "CE",
          "element": "C",
          "coord": [
            -2.234299898147583,
            7.1992998123168945,
            -3.911600112915039
          ]
        }
      ]
    },
    {
      "id": "A:762",
      "chain": "A",
      "resseq": 762,
      "icode": "",
      "resname": "LYS",
      "hetflag": " ",
      "sasa": 0.0,
      "atoms": [
        {
          "atom_index": 5877,
          "name": "N",
          "element": "N",
          "coord": [
            -1.9342000484466553,
            7.714099884033203,
            -3.986299991607666
          ]
        },
        {
          "atom_index": 5878,
          "name": "CA",
          "element": "C",
          "coord": [
            -1.916599988937378,
            7.834099769592285,
            -3.9033000469207764
          ]
        },
        {
          "atom_index": 5879,
          "name": "C",
          "element": "C",
          "coord": [
            -2.0172998905181885,
            7.940199851989746,
            -3.93969988822937
          ]
        },
        {
          "atom_index": 5880,
          "name": "O",
          "element": "O",
          "coord": [
            -2.084199905395508,
            7.994999885559082,
            -3.8531999588012695
          ]
        },
        {
          "atom_index": 5881,
          "name": "CB",
          "element": "C",
          "coord": [
            -1.7789000272750854,
            7.894700050354004,
            -3.921799898147583
          ]
        },
        {
          "atom_index": 5882,
          "name": "CG",
          "element": "C",
          "coord": [
            -1.6638000011444092,
            7.801799774169922,
            -3.891400098800659
          ]
        },
        {
          "atom_index": 5883,
          "name": "CD",
          "element": "C",
          "coord": [
            -1.5328999757766724,
            7.877999782562256,
            -3.905900001525879
          ]
        },
        {
          "atom_index": 5884,
          "name": "CE",
          "element": "C",
          "coord": [
            -1.4143999814987183,
            7.792500019073486,
            -3.865999937057495
          ]
        },
        {
          "atom_index": 5885,
          "name": "NZ",
          "element": "N",
          "coord": [
            -1.2843999862670898,
            7.866199970245361,
            -3.8722000122070312
          ]
        }
      ]
    },
    {
      "id": "A:763",
      "chain": "A",
      "resseq": 763,
      "icode": "",
      "resname": "LEU",
      "hetflag": " ",
      "sasa": 0.0,
      "atoms": [
        {
          "atom_index": 5886,
          "name": "N",
          "element": "N",
          "coord": [
            -2.0269999504089355,
            7.970900058746338,
            -4.068600177764893
          ]
        },
        {
          "atom_index": 5887,
          "name": "CA",
          "element": "C",
          "coord": [
            -2.1215999126434326,
            8.071000099182129,
            -4.117300033569336
          ]
        },
        {
          "atom_index": 5888,
          "name": "C",
          "element": "C",
          "coord": [
            -2.264400005340576,
            8.027299880981445,
            -4.0833001136779785
          ]
        },
        {
          "atom_index": 5889,
          "name": "O",
          "element": "O",
          "coord": [
            -2.3477001190185547,
            8.108499526977539,
            -4.0432000160217285
          ]
        },
        {
          "atom_index": 5890,
          "name": "CB",
          "element": "C",
          "coord": [
            -2.10479998588562,
            8.086400032043457,
            -4.2677998542785645
          ]
        },
        {
          "atom_index": 5891,
          "name": "CG",
          "element": "C",
          "coord": [
            -2.1823999881744385,
            8.195199966430664,
            -4.341800212860107
          ]
        },
        {
          "atom_index": 5892,
          "name": "CD1",
          "element": "C",
          "coord": [
            -2.132499933242798,
            8.332799911499023,
            -4.3003997802734375
          ]
        },
        {
          "atom_index": 5893,
          "name": "CD2",
          "element": "C",
          "coord": [
            -2.162400007247925,
            8.173100471496582,
            -4.490600109100342
          ]
        }
      ]
    },
    {
      "id": "A:764",
      "chain": "A",
      "resseq": 764,
      "icode": "",
      "resname": "ALA",
      "hetflag": " ",
      "sasa": 0.0,
      "atoms": [
        {
          "atom_index": 5894,
          "name": "N",
          "element": "N",
          "coord": [
            -2.2936999797821045,
            7.898499965667725,
            -4.096399784088135
          ]
        },
        {
          "atom_index": 5895,
          "name": "CA",
          "element": "C",
          "coord": [
            -2.4279000759124756,
            7.851799964904785,
            -4.063000202178955
          ]
        },
        {
          "atom_index": 5896,
          "name": "C",
          "element": "C",
          "coord": [
            -2.457900047302246,
            7.888199806213379,
            -3.9170000553131104
          ]
        },
        {
          "atom_index": 5897,
          "name": "O",
          "element": "O",
          "coord": [
            -2.55649995803833,
            7.955900192260742,
            -3.888400077819824
          ]
        },
        {
          "atom_index": 5898,
          "name": "CB",
          "element": "C",
          "coord": [
            -2.438999891281128,
            7.701300144195557,
            -4.084700107574463
          ]
        }
      ]
    },
    {
      "id": "A:765",
      "chain": "A",
      "resseq": 765,
      "icode": "",
      "resname": "MET",
      "hetflag": " ",
      "sasa": 0.0,
      "atoms": [
        {
          "atom_index": 5899,
          "name": "N",
          "element": "N",
          "coord": [
            -2.366499900817871,
            7.850299835205078,
            -3.827199935913086
          ]
        },
        {
          "atom_index": 5900,
          "name": "CA",
          "element": "C",
          "coord": [
            -2.3791000843048096,
            7.874000072479248,
            -3.6837000846862793
          ]
        },
        {
          "atom_index": 5901,
          "name": "C",
          "element": "C",
          "coord": [
            -2.407599925994873,
            8.019000053405762,
            -3.6547999382019043
          ]
        },
        {
          "atom_index": 5902,
          "name": "O",
          "element": "O",
          "coord": [
            -2.493499994277954,
            8.053299903869629,
            -3.5731000900268555
          ]
        },
        {
          "atom_index": 5903,
          "name": "CB",
          "element": "C",
          "coord": [
            -2.250499963760376,
            7.833700180053711,
            -3.614500045776367
          ]
        },
        {
          "atom_index": 5904,
          "name": "CG",
          "element": "C",
          "coord": [
            -2.2253000736236572,
            7.6855998039245605,
            -3.6119000911712646
          ]
        },
        {
          "atom_index": 5905,
          "name": "SD",
          "element": "S",
          "coord": [
            -2.0541000366210938,
            7.653800010681152,
            -3.562700033187866
          ]
        },
        {
          "atom_index": 5906,
          "name": "CE",
          "element": "C",
          "coord": [
            -2.0662999153137207,
            7.681000232696533,
            -3.392899990081787
          ]
        }
      ]
    },
    {
      "id": "A:766",
      "chain": "A",
      "resseq": 766,
      "icode": "",
      "resname": "VAL",
      "hetflag": " ",
      "sasa": 0.0,
      "atoms": [
        {
          "atom_index": 5907,
          "name": "N",
          "element": "N",
          "coord": [
            -2.335599899291992,
            8.104499816894531,
            -3.7251999378204346
          ]
        },
        {
          "atom_index": 5908,
          "name": "CA",
          "element": "C",
          "coord": [
            -2.3489999771118164,
            8.249500274658203,
            -3.7118000984191895
          ]
        },
        {
          "atom_index": 5909,
          "name": "C",
          "element": "C",
          "coord": [
            -2.4870998859405518,
            8.302900314331055,
            -3.7541000843048096
          ]
        },
        {
          "atom_index": 5910,
          "name": "O",
          "element": "O",
          "coord": [
            -2.5348000526428223,
            8.400799751281738,
            -3.6974000930786133
          ]
        },
        {
          "atom_index": 5911,
          "name": "CB",
          "element": "C",
          "coord": [
            -2.2356998920440674,
            8.318699836730957,
            -3.790800094604492
          ]
        },
        {
          "atom_index": 5912,
          "name": "CG1",
          "element": "C",
          "coord": [
            -2.262500047683716,
            8.46500015258789,
            -3.808500051498413
          ]
        },
        {
          "atom_index": 5913,
          "name": "CG2",
          "element": "C",
          "coord": [
            -2.102400064468384,
            8.295499801635742,
            -3.72160005569458
          ]
        }
      ]
    },
    {
      "id": "A:767",
      "chain": "A",
      "resseq": 767,
      "icode": "",
      "resname": "LYS",
      "hetflag": " ",
      "sasa": 0.06330374628305435,
      "atoms": [
        {
          "atom_index": 5914,
          "name": "N",
          "element": "N",
          "coord": [
            -2.5527000427246094,
            8.23840045928955,
            -3.8508999347686768
          ]
        },
        {
          "atom_index": 5915,
          "name": "CA",
          "element": "C",
          "coord": [
            -2.6851999759674072,
            8.28339958190918,
            -3.8956000804901123
          ]
        },
        {
          "atom_index": 5916,
          "name": "C",
          "element": "C",
          "coord": [
            -2.7911999225616455,
            8.22719955444336,
            -3.805000066757202
          ]
        },
        {
          "atom_index": 5917,
          "name": "O",
          "element": "O",
          "coord": [
            -2.8863000869750977,
            8.295299530029297,
            -3.767199993133545
          ]
        },
        {
          "atom_index": 5918,
          "name": "CB",
          "element": "C",
          "coord": [
            -2.714099884033203,
            8.236499786376953,
            -4.038000106811523
          ]
        },
        {
          "atom_index": 5919,
          "name": "CG",
          "element": "C",
          "coord": [
            -2.635699987411499,
            8.309800148010254,
            -4.145299911499023
          ]
        },
        {
          "atom_index": 5920,
          "name": "CD",
          "element": "C",
          "coord": [
            -2.6630001068115234,
            8.253999710083008,
            -4.284200191497803
          ]
        },
        {
          "atom_index": 5921,
          "name": "CE",
          "element": "C",
          "coord": [
            -2.566200017929077,
            8.311400413513184,
            -4.386199951171875
          ]
        },
        {
          "atom_index": 5922,
          "name": "NZ",
          "element": "N",
          "coord": [
            -2.6089999675750732,
            8.280799865722656,
            -4.525100231170654
          ]
        }
      ]
    },
    {
      "id": "A:768",
      "chain": "A",
      "resseq": 768,
      "icode": "",
      "resname": "LEU",
      "hetflag": " ",
      "sasa": 0.0,
      "atoms": [
        {
          "atom_index": 5923,
          "name": "N",
          "element": "N",
          "coord": [
            -2.7736001014709473,
            8.100700378417969,
            -3.7716000080108643
          ]
        },
        {
          "atom_index": 5924,
          "name": "CA",
          "element": "C",
          "coord": [
            -2.866499900817871,
            8.028400421142578,
            -3.6870999336242676
          ]
        },
        {
          "atom_index": 5925,
          "name": "C",
          "element": "C",
          "coord": [
            -2.873699903488159,
            8.082900047302246,
            -3.5464999675750732
          ]
        },
        {
          "atom_index": 5926,
          "name": "O",
          "element": "O",
          "coord": [
            -2.9823999404907227,
            8.099300384521484,
            -3.4927000999450684
          ]
        },
        {
          "atom_index": 5927,
          "name": "CB",
          "element": "C",
          "coord": [
            -2.8289999961853027,
            7.879499912261963,
            -3.683799982070923
          ]
        },
        {
          "atom_index": 5928,
          "name": "CG",
          "element": "C",
          "coord": [
            -2.9137001037597656,
            7.78000020980835,
            -3.6054000854492188
          ]
        },
        {
          "atom_index": 5929,
          "name": "CD1",
          "element": "C",
          "coord": [
            -3.058799982070923,
            7.786099910736084,
            -3.649399995803833
          ]
        },
        {
          "atom_index": 5930,
          "name": "CD2",
          "element": "C",
          "coord": [
            -2.8559000492095947,
            7.64109992980957,
            -3.626300096511841
          ]
        }
      ]
    },
    {
      "id": "A:769",
      "chain": "A",
      "resseq": 769,
      "icode": "",
      "resname": "PHE",
      "hetflag": " ",
      "sasa": 0.0,
      "atoms": [
        {
          "atom_index": 5931,
          "name": "N",
          "element": "N",
          "coord": [
            -2.758699893951416,
            8.113499641418457,
            -3.487499952316284
          ]
        },
        {
          "atom_index": 5932,
          "name": "CA",
          "element": "C",
          "coord": [
            -2.7564001083374023,
            8.163200378417969,
            -3.350600004196167
          ]
        },
        {
          "atom_index": 5933,
          "name": "C",
          "element": "C",
          "coord": [
            -2.867000102996826,
            8.263299942016602,
            -3.3171000480651855
          ]
        },
        {
          "atom_index": 5934,
          "name": "O",
          "element": "O",
          "coord": [
            -2.947999954223633,
            8.239500045776367,
            -3.2281999588012695
          ]
        },
        {
          "atom_index": 5935,
          "name": "CB",
          "element": "C",
          "coord": [
            -2.619999885559082,
            8.221500396728516,
            -3.313800096511841
          ]
        },
        {
          "atom_index": 5936,
          "name": "CG",
          "element": "C",
          "coord": [
            -2.6143999099731445,
            8.275899887084961,
            -3.173099994659424
          ]
        },
        {
          "atom_index": 5937,
          "name": "CD1",
          "element": "C",
          "coord": [
            -2.6147000789642334,
            8.189499855041504,
            -3.0636000633239746
          ]
        },
        {
          "atom_index": 5938,
          "name": "CD2",
          "element": "C",
          "coord": [
            -2.611299991607666,
            8.413200378417969,
            -3.149899959564209
          ]
        },
        {
          "atom_index": 5939,
          "name": "CE1",
          "element": "C",
          "coord": [
            -2.6122000217437744,
            8.238800048828125,
            -2.9339001178741455
          ]
        },
        {
          "atom_index": 5940,
          "name": "CE2",
          "element": "C",
          "coord": [
            -2.6087000370025635,
            8.463399887084961,
            -3.0201001167297363
          ]
        },
        {
          "atom_index": 5941,
          "name": "CZ",
          "element": "C",
          "coord": [
            -2.609100103378296,
            8.375900268554688,
            -2.9123001098632812
          ]
        }
      ]
    },
    {
      "id": "A:770",
      "chain": "A",
      "resseq": 770,
      "icode": "",
      "resname": "PRO",
      "hetflag": " ",
      "sasa": 0.06453092396259308,
      "atoms": [
        {
          "atom_index": 5942,
          "name": "N",
          "element": "N",
          "coord": [
            -2.8759000301361084,
            8.37339973449707,
            -3.3914999961853027
          ]
        },
        {
          "atom_index": 5943,
          "name": "CA",
          "element": "C",
          "coord": [
            -2.97979998588562,
            8.472000122070312,
            -3.362499952316284
          ]
        },
        {
          "atom_index": 5944,
          "name": "C",
          "element": "C",
          "coord": [
            -3.122299909591675,
            8.416399955749512,
            -3.350800037384033
          ]
        },
        {
          "atom_index": 5945,
          "name": "O",
          "element": "O",
          "coord": [
            -3.198899984359741,
            8.459600448608398,
            -3.264899969100952
          ]
        },
        {
          "atom_index": 5946,
          "name": "CB",
          "element": "C",
          "coord": [
            -2.9667999744415283,
            8.568400382995605,
            -3.4798998832702637
          ]
        },
        {
          "atom_index": 5947,
          "name": "CG",
          "element": "C",
          "coord": [
            -2.820499897003174,
            8.565199851989746,
            -3.507999897003174
          ]
        },
        {
          "atom_index": 5948,
          "name": "CD",
          "element": "C",
          "coord": [
            -2.7918999195098877,
            8.417900085449219,
            -3.503999948501587
          ]
        }
      ]
    },
    {
      "id": "A:771",
      "chain": "A",
      "resseq": 771,
      "icode": "",
      "resname": "ARG",
      "hetflag": " ",
      "sasa": 0.51195228099823,
      "atoms": [
        {
          "atom_index": 5949,
          "name": "N",
          "element": "N",
          "coord": [
            -3.1570000648498535,
            8.318599700927734,
            -3.433500051498413
          ]
        },
        {
          "atom_index": 5950,
          "name": "CA",
          "element": "C",
          "coord": [
            -3.292099952697754,
            8.263500213623047,
            -3.430799961090088
          ]
        },
        {
          "atom_index": 5951,
          "name": "C",
          "element": "C",
          "coord": [
            -3.324899911880493,
            8.15939998626709,
            -3.3250999450683594
          ]
        },
        {
          "atom_index": 5952,
          "name": "O",
          "element": "O",
          "coord": [
            -3.4423000812530518,
            8.135899543762207,
            -3.296600103378296
          ]
        },
        {
          "atom_index": 5953,
          "name": "CB",
          "element": "C",
          "coord": [
            -3.3343000411987305,
            8.213000297546387,
            -3.5689001083374023
          ]
        },
        {
          "atom_index": 5954,
          "name": "CG",
          "element": "C",
          "coord": [
            -3.4170000553131104,
            8.313699722290039,
            -3.6477999687194824
          ]
        },
        {
          "atom_index": 5955,
          "name": "CD",
          "element": "C",
          "coord": [
            -3.3320999145507812,
            8.428999900817871,
            -3.6970999240875244
          ]
        },
        {
          "atom_index": 5956,
          "name": "NE",
          "element": "N",
          "coord": [
            -3.2230000495910645,
            8.381699562072754,
            -3.7822999954223633
          ]
        },
        {
          "atom_index": 5957,
          "name": "CZ",
          "element": "C",
          "coord": [
            -3.239000082015991,
            8.308099746704102,
            -3.892199993133545
          ]
        },
        {
          "atom_index": 5958,
          "name": "NH1",
          "element": "N",
          "coord": [
            -3.359999895095825,
            8.270899772644043,
            -3.933300018310547
          ]
        },
        {
          "atom_index": 5959,
          "name": "NH2",
          "element": "N",
          "coord": [
            -3.1328999996185303,
            8.273900032043457,
            -3.9637999534606934
          ]
        }
      ]
    },
    {
      "id": "A:772",
      "chain": "A",
      "resseq": 772,
      "icode": "",
      "resname": "LEU",
      "hetflag": " ",
      "sasa": 0.0,
      "atoms": [
        {
          "atom_index": 5960,
          "name": "N",
          "element": "N",
          "coord": [
            -3.2237000465393066,
            8.09469985961914,
            -3.2685000896453857
          ]
        },
        {
          "atom_index": 5961,
          "name": "CA",
          "element": "C",
          "coord": [
            -3.2488999366760254,
            7.9969000816345215,
            -3.1638998985290527
          ]
        },
        {
          "atom_index": 5962,
          "name": "C",
          "element": "C",
          "coord": [
            -3.287600040435791,
            8.069600105285645,
            -3.035099983215332
          ]
        },
        {
          "atom_index": 5963,
          "name": "O",
          "element": "O",
          "coord": [
            -3.3649001121520996,
            8.01669979095459,
            -2.955899953842163
          ]
        },
        {
          "atom_index": 5964,
          "name": "CB",
          "element": "C",
          "coord": [
            -3.126699924468994,
            7.90910005569458,
            -3.139699935913086
          ]
        },
        {
          "atom_index": 5965,
          "name": "CG",
          "element": "C",
          "coord": [
            -3.0927000045776367,
            7.804599761962891,
            -3.2460999488830566
          ]
        },
        {
          "atom_index": 5966,
          "name": "CD1",
          "element": "C",
          "coord": [
            -2.9637999534606934,
            7.734399795532227,
            -3.20740008354187
          ]
        },
        {
          "atom_index": 5967,
          "name": "CD2",
          "element": "C",
          "coord": [
            -3.205399990081787,
            7.704899787902832,
            -3.259999990463257
          ]
        }
      ]
    },
    {
      "id": "A:773",
      "chain": "A",
      "resseq": 773,
      "icode": "",
      "resname": "GLU",
      "hetflag": " ",
      "sasa": 0.09458957612514496,
      "atoms": [
        {
          "atom_index": 5968,
          "name": "N",
          "element": "N",
          "coord": [
            -3.2351999282836914,
            8.190799713134766,
            -3.015700101852417
          ]
        },
        {
          "atom_index": 5969,
          "name": "CA",
          "element": "C",
          "coord": [
            -3.2655999660491943,
            8.27239990234375,
            -2.897700071334839
          ]
        },
        {
          "atom_index": 5970,
          "name": "C",
          "element": "C",
          "coord": [
            -3.4159998893737793,
            8.291799545288086,
            -2.88700008392334
          ]
        },
        {
          "atom_index": 5971,
          "name": "O",
          "element": "O",
          "coord": [
            -3.4751999378204346,
            8.26609992980957,
            -2.782099962234497
          ]
        },
        {
          "atom_index": 5972,
          "name": "CB",
          "element": "C",
          "coord": [
            -3.2009999752044678,
            8.410900115966797,
            -2.908099889755249
          ]
        },
        {
          "atom_index": 5973,
          "name": "CG",
          "element": "C",
          "coord": [
            -3.050800085067749,
            8.41189956665039,
            -2.9284000396728516
          ]
        },
        {
          "atom_index": 5974,
          "name": "CD",
          "element": "C",
          "coord": [
            -2.973599910736084,
            8.385600090026855,
            -2.8013999462127686
          ]
        },
        {
          "atom_index": 5975,
          "name": "OE1",
          "element": "O",
          "coord": [
            -2.969399929046631,
            8.268699645996094,
            -2.7562999725341797
          ]
        },
        {
          "atom_index": 5976,
          "name": "OE2",
          "element": "O",
          "coord": [
            -2.9151999950408936,
            8.482399940490723,
            -2.7479000091552734
          ]
        }
      ]
    },
    {
      "id": "A:774",
      "chain": "A",
      "resseq": 774,
      "icode": "",
      "resname": "GLU",
      "hetflag": " ",
      "sasa": 5.323497772216797,
      "atoms": [
        {
          "atom_index": 5977,
          "name": "N",
          "element": "N",
          "coord": [
            -3.476799964904785,
            8.338000297546387,
            -2.9964001178741455
          ]
        },
        {
          "atom_index": 5978,
          "name": "CA",
          "element": "C",
          "coord": [
            -3.6210999488830566,
            8.361499786376953,
            -3.001800060272217
          ]
        },
        {
          "atom_index": 5979,
          "name": "C",
          "element": "C",
          "coord": [
            -3.7011001110076904,
            8.231800079345703,
            -2.9955999851226807
          ]
        },
        {
          "atom_index": 5980,
          "name": "O",
          "element": "O",
          "coord": [
            -3.813999891281128,
            8.230199813842773,
            -2.947700023651123
          ]
        },
        {
          "atom_index": 5981,
          "name": "CB",
          "element": "C",
          "coord": [
            -3.6598000526428223,
            8.444700241088867,
            -3.125
          ]
        },
        {
          "atom_index": 5982,
          "name": "CG",
          "element": "C",
          "coord": [
            -3.6175999641418457,
            8.388699531555176,
            -3.259700059890747
          ]
        },
        {
          "atom_index": 5983,
          "name": "CD",
          "element": "C",
          "coord": [
            -3.6535000801086426,
            8.48069953918457,
            -3.375699996948242
          ]
        },
        {
          "atom_index": 5984,
          "name": "OE1",
          "element": "O",
          "coord": [
            -3.7734999656677246,
            8.486200332641602,
            -3.4114999771118164
          ]
        },
        {
          "atom_index": 5985,
          "name": "OE2",
          "element": "O",
          "coord": [
            -3.5622000694274902,
            8.546799659729004,
            -3.4316000938415527
          ]
        }
      ]
    },
    {
      "id": "A:775",
      "chain": "A",
      "resseq": 775,
      "icode": "",
      "resname": "MET",
      "hetflag": " ",
      "sasa": 0.4839819371700287,
      "atoms": [
        {
          "atom_index": 5986,
          "name": "N",
          "element": "N",
          "coord": [
            -3.6419999599456787,
            8.123200416564941,
            -3.0434999465942383
          ]
        },
        {
          "atom_index": 5987,
          "name": "CA",
          "element": "C",
          "coord": [
            -3.7067999839782715,
            7.992700099945068,
            -3.039299964904785
          ]
        },
        {
          "atom_index": 5988,
          "name": "C",
          "element": "C",
          "coord": [
            -3.689500093460083,
            7.9303998947143555,
            -2.900700092315674
          ]
        },
        {
          "atom_index": 5989,
          "name": "O",
          "element": "O",
          "coord": [
            -3.73580002784729,
            7.818299770355225,
            -2.8784000873565674
          ]
        },
        {
          "atom_index": 5990,
          "name": "CB",
          "element": "C",
          "coord": [
            -3.6447999477386475,
            7.899499893188477,
            -3.1435000896453857
          ]
        },
        {
          "atom_index": 5991,
          "name": "CG",
          "element": "C",
          "coord": [
            -3.679800033569336,
            7.93310022354126,
            -3.2867000102996826
          ]
        },
        {
          "atom_index": 5992,
          "name": "SD",
          "element": "S",
          "coord": [
            -3.8273000717163086,
            7.846700191497803,
            -3.3406999111175537
          ]
        },
        {
          "atom_index": 5993,
          "name": "CE",
          "element": "C",
          "coord": [
            -3.961400032043457,
            7.978600025177002,
            -3.3222999572753906
          ]
        }
      ]
    },
    {
      "id": "A:776",
      "chain": "A",
      "resseq": 776,
      "icode": "",
      "resname": "GLY",
      "hetflag": " ",
      "sasa": 0.0,
      "atoms": [
        {
          "atom_index": 5994,
          "name": "N",
          "element": "N",
          "coord": [
            -3.618799924850464,
            8.001299858093262,
            -2.8113999366760254
          ]
        },
        {
          "atom_index": 5995,
          "name": "CA",
          "element": "C",
          "coord": [
            -3.592400074005127,
            7.95359992980957,
            -2.676500082015991
          ]
        },
        {
          "atom_index": 5996,
          "name": "C",
          "element": "C",
          "coord": [
            -3.4971001148223877,
            7.8343000411987305,
            -2.671299934387207
          ]
        },
        {
          "atom_index": 5997,
          "name": "O",
          "element": "O",
          "coord": [
            -3.4818999767303467,
            7.769400119781494,
            -2.5673000812530518
          ]
        }
      ]
    },
    {
      "id": "A:777",
      "chain": "A",
      "resseq": 777,
      "icode": "",
      "resname": "ALA",
      "hetflag": " ",
      "sasa": 0.0,
      "atoms": [
        {
          "atom_index": 5998,
          "name": "N",
          "element": "N",
          "coord": [
            -3.4351999759674072,
            7.802000045776367,
            -2.78439998626709
          ]
        },
        {
          "atom_index": 5999,
          "name": "CA",
          "element": "C",
          "coord": [
            -3.342400074005127,
            7.689899921417236,
            -2.790299892425537
          ]
        },
        {
          "atom_index": 6000,
          "name": "C",
          "element": "C",
          "coord": [
            -3.199399948120117,
            7.7393999099731445,
            -2.771199941635132
          ]
        },
        {
          "atom_index": 6001,
          "name": "O",
          "element": "O",
          "coord": [
            -3.1749000549316406,
            7.860199928283691,
            -2.7564001083374023
          ]
        },
        {
          "atom_index": 6002,
          "name": "CB",
          "element": "C",
          "coord": [
            -3.3561999797821045,
            7.615900039672852,
            -2.9217000007629395
          ]
        }
      ]
    },
    {
      "id": "A:778",
      "chain": "A",
      "resseq": 778,
      "icode": "",
      "resname": "ARG",
      "hetflag": " ",
      "sasa": 0.0,
      "atoms": [
        {
          "atom_index": 6003,
          "name": "N",
          "element": "N",
          "coord": [
            -3.1050000190734863,
            7.645899772644043,
            -2.7723000049591064
          ]
        },
        {
          "atom_index": 6004,
          "name": "CA",
          "element": "C",
          "coord": [
            -2.9647998809814453,
            7.679699897766113,
            -2.7541000843048096
          ]
        },
        {
          "atom_index": 6005,
          "name": "C",
          "element": "C",
          "coord": [
            -2.877000093460083,
            7.589700222015381,
            -2.8389999866485596
          ]
        },
        {
          "atom_index": 6006,
          "name": "O",
          "element": "O",
          "coord": [
            -2.9214000701904297,
            7.4842000007629395,
            -2.88319993019104
          ]
        },
        {
          "atom_index": 6007,
          "name": "CB",
          "element": "C",
          "coord": [
            -2.925600051879883,
            7.668000221252441,
            -2.6061999797821045
          ]
        },
        {
          "atom_index": 6008,
          "name": "CG",
          "element": "C",
          "coord": [
            -2.9718000888824463,
            7.5406999588012695,
            -2.537899971008301
          ]
        },
        {
          "atom_index": 6009,
          "name": "CD",
          "element": "C",
          "coord": [
            -2.929800033569336,
            7.534800052642822,
            -2.3912999629974365
          ]
        },
        {
          "atom_index": 6010,
          "name": "NE",
          "element": "N",
          "coord": [
            -2.9865000247955322,
            7.642000198364258,
            -2.3092000484466553
          ]
        },
        {
          "atom_index": 6011,
          "name": "CZ",
          "element": "C",
          "coord": [
            -3.045599937438965,
            7.624599933624268,
            -2.1905999183654785
          ]
        },
        {
          "atom_index": 6012,
          "name": "NH1",
          "element": "N",
          "coord": [
            -3.0583999156951904,
            7.502699851989746,
            -2.136399984359741
          ]
        },
        {
          "atom_index": 6013,
          "name": "NH2",
          "element": "N",
          "coord": [
            -3.090100049972534,
            7.730899810791016,
            -2.1240999698638916
          ]
        }
      ]
    },
    {
      "id": "A:779",
      "chain": "A",
      "resseq": 779,
      "icode": "",
      "resname": "MET",
      "hetflag": " ",
      "sasa": 0.0,
      "atoms": [
        {
          "atom_index": 6014,
          "name": "N",
          "element": "N",
          "coord": [
            -2.7532999515533447,
            7.633500099182129,
            -2.8608999252319336
          ]
        },
        {
          "atom_index": 6015,
          "name": "CA",
          "element": "C",
          "coord": [
            -2.654900074005127,
            7.561100006103516,
            -2.940500020980835
          ]
        },
        {
          "atom_index": 6016,
          "name": "C",
          "element": "C",
          "coord": [
            -2.552000045776367,
            7.5005998611450195,
            -2.844099998474121
          ]
        },
        {
          "atom_index": 6017,
          "name": "O",
          "element": "O",
          "coord": [
            -2.489000082015991,
            7.574100017547607,
            -2.7685999870300293
          ]
        },
        {
          "atom_index": 6018,
          "name": "CB",
          "element": "C",
          "coord": [
            -2.5869998931884766,
            7.659900188446045,
            -3.035099983215332
          ]
        },
        {
          "atom_index": 6019,
          "name": "CG",
          "element": "C",
          "coord": [
            -2.5257999897003174,
            7.601399898529053,
            -3.162600040435791
          ]
        },
        {
          "atom_index": 6020,
          "name": "SD",
          "element": "S",
          "coord": [
            -2.469599962234497,
            7.731400012969971,
            -3.2792000770568848
          ]
        },
        {
          "atom_index": 6021,
          "name": "CE",
          "element": "C",
          "coord": [
            -2.6231000423431396,
            7.8225998878479,
            -3.3017001152038574
          ]
        }
      ]
    },
    {
      "id": "A:780",
      "chain": "A",
      "resseq": 780,
      "icode": "",
      "resname": "LEU",
      "hetflag": " ",
      "sasa": 0.0,
      "atoms": [
        {
          "atom_index": 6022,
          "name": "N",
          "element": "N",
          "coord": [
            -2.5336999893188477,
            7.368500232696533,
            -2.848599910736084
          ]
        },
        {
          "atom_index": 6023,
          "name": "CA",
          "element": "C",
          "coord": [
            -2.4410998821258545,
            7.300000190734863,
            -2.7600998878479004
          ]
        },
        {
          "atom_index": 6024,
          "name": "C",
          "element": "C",
          "coord": [
            -2.3041999340057373,
            7.258999824523926,
            -2.8148999214172363
          ]
        },
        {
          "atom_index": 6025,
          "name": "O",
          "element": "O",
          "coord": [
            -2.2009999752044678,
            7.307499885559082,
            -2.7665998935699463
          ]
        },
        {
          "atom_index": 6026,
          "name": "CB",
          "element": "C",
          "coord": [
            -2.507699966430664,
            7.177999973297119,
            -2.700000047683716
          ]
        },
        {
          "atom_index": 6027,
          "name": "CG",
          "element": "C",
          "coord": [
            -2.6419999599456787,
            7.201499938964844,
            -2.6352999210357666
          ]
        },
        {
          "atom_index": 6028,
          "name": "CD1",
          "element": "C",
          "coord": [
            -2.680500030517578,
            7.072999954223633,
            -2.5708000659942627
          ]
        },
        {
          "atom_index": 6029,
          "name": "CD2",
          "element": "C",
          "coord": [
            -2.636699914932251,
            7.313399791717529,
            -2.5353000164031982
          ]
        }
      ]
    },
    {
      "id": "A:781",
      "chain": "A",
      "resseq": 781,
      "icode": "",
      "resname": "LEU",
      "hetflag": " ",
      "sasa": 0.0,
      "atoms": [
        {
          "atom_index": 6030,
          "name": "N",
          "element": "N",
          "coord": [
            -2.3010001182556152,
            7.163599967956543,
            -2.908099889755249
          ]
        },
        {
          "atom_index": 6031,
          "name": "CA",
          "element": "C",
          "coord": [
            -2.1738998889923096,
            7.116600036621094,
            -2.965100049972534
          ]
        },
        {
          "atom_index": 6032,
          "name": "C",
          "element": "C",
          "coord": [
            -2.1673998832702637,
            7.126200199127197,
            -3.1171000003814697
          ]
        },
        {
          "atom_index": 6033,
          "name": "O",
          "element": "O",
          "coord": [
            -2.268699884414673,
            7.144700050354004,
            -3.183300018310547
          ]
        },
        {
          "atom_index": 6034,
          "name": "CB",
          "element": "C",
          "coord": [
            -2.146899938583374,
            6.970399856567383,
            -2.927500009536743
          ]
        },
        {
          "atom_index": 6035,
          "name": "CG",
          "element": "C",
          "coord": [
            -2.1375999450683594,
            6.915999889373779,
            -2.7841999530792236
          ]
        },
        {
          "atom_index": 6036,
          "name": "CD1",
          "element": "C",
          "coord": [
            -2.09689998626709,
            7.025000095367432,
            -2.6881000995635986
          ]
        },
        {
          "atom_index": 6037,
          "name": "CD2",
          "element": "C",
          "coord": [
            -2.2695000171661377,
            6.853300094604492,
            -2.7434000968933105
          ]
        }
      ]
    },
    {
      "id": "A:782",
      "chain": "A",
      "resseq": 782,
      "icode": "",
      "resname": "GLN",
      "hetflag": " ",
      "sasa": 0.0,
      "atoms": [
        {
          "atom_index": 6038,
          "name": "N",
          "element": "N",
          "coord": [
            -2.0471999645233154,
            7.1097002029418945,
            -3.1707000732421875
          ]
        },
        {
          "atom_index": 6039,
          "name": "CA",
          "element": "C",
          "coord": [
            -2.023200035095215,
            7.111499786376953,
            -3.313800096511841
          ]
        },
        {
          "atom_index": 6040,
          "name": "C",
          "element": "C",
          "coord": [
            -1.902999997138977,
            7.019800186157227,
            -3.334399938583374
          ]
        },
        {
          "atom_index": 6041,
          "name": "O",
          "element": "O",
          "coord": [
            -1.7948999404907227,
            7.050300121307373,
            -3.28410005569458
          ]
        },
        {
          "atom_index": 6042,
          "name": "CB",
          "element": "C",
          "coord": [
            -1.9881000518798828,
            7.253300189971924,
            -3.3608999252319336
          ]
        },
        {
          "atom_index": 6043,
          "name": "CG",
          "element": "C",
          "coord": [
            -1.9930000305175781,
            7.280099868774414,
            -3.5141000747680664
          ]
        },
        {
          "atom_index": 6044,
          "name": "CD",
          "element": "C",
          "coord": [
            -1.8876999616622925,
            7.203199863433838,
            -3.5959999561309814
          ]
        },
        {
          "atom_index": 6045,
          "name": "OE1",
          "element": "O",
          "coord": [
            -1.9192999601364136,
            7.104400157928467,
            -3.661400079727173
          ]
        },
        {
          "atom_index": 6046,
          "name": "NE2",
          "element": "N",
          "coord": [
            -1.7635999917984009,
            7.249100208282471,
            -3.5934998989105225
          ]
        }
      ]
    },
    {
      "id": "A:783",
      "chain": "A",
      "resseq": 783,
      "icode": "",
      "resname": "VAL",
      "hetflag": " ",
      "sasa": 0.0,
      "atoms": [
        {
          "atom_index": 6047,
          "name": "N",
          "element": "N",
          "coord": [
            -1.9234000444412231,
            6.90369987487793,
            -3.3963000774383545
          ]
        },
        {
          "atom_index": 6048,
          "name": "CA",
          "element": "C",
          "coord": [
            -1.8128999471664429,
            6.811100006103516,
            -3.4256999492645264
          ]
        },
        {
          "atom_index": 6049,
          "name": "C",
          "element": "C",
          "coord": [
            -1.823099970817566,
            6.769700050354004,
            -3.5717999935150146
          ]
        },
        {
          "atom_index": 6050,
          "name": "O",
          "element": "O",
          "coord": [
            -1.9326000213623047,
            6.750800132751465,
            -3.6233999729156494
          ]
        },
        {
          "atom_index": 6051,
          "name": "CB",
          "element": "C",
          "coord": [
            -1.8122999668121338,
            6.681600093841553,
            -3.3385000228881836
          ]
        },
        {
          "atom_index": 6052,
          "name": "CG1",
          "element": "C",
          "coord": [
            -1.757599949836731,
            6.711299896240234,
            -3.2035000324249268
          ]
        },
        {
          "atom_index": 6053,
          "name": "CG2",
          "element": "C",
          "coord": [
            -1.9519000053405762,
            6.621500015258789,
            -3.3273000717163086
          ]
        }
      ]
    },
    {
      "id": "A:784",
      "chain": "A",
      "resseq": 784,
      "icode": "",
      "resname": "HIS",
      "hetflag": " ",
      "sasa": 0.0,
      "atoms": [
        {
          "atom_index": 6054,
          "name": "N",
          "element": "N",
          "coord": [
            -1.708899974822998,
            6.7515997886657715,
            -3.6370999813079834
          ]
        },
        {
          "atom_index": 6055,
          "name": "CA",
          "element": "C",
          "coord": [
            -1.705299973487854,
            6.712699890136719,
            -3.777100086212158
          ]
        },
        {
          "atom_index": 6056,
          "name": "C",
          "element": "C",
          "coord": [
            -1.7970000505447388,
            6.8043999671936035,
            -3.8550000190734863
          ]
        },
        {
          "atom_index": 6057,
          "name": "O",
          "element": "O",
          "coord": [
            -1.7734999656677246,
            6.925000190734863,
            -3.8587000370025635
          ]
        },
        {
          "atom_index": 6058,
          "name": "CB",
          "element": "C",
          "coord": [
            -1.7467000484466553,
            6.56689977645874,
            -3.792799949645996
          ]
        },
        {
          "atom_index": 6059,
          "name": "CG",
          "element": "C",
          "coord": [
            -1.674299955368042,
            6.474299907684326,
            -3.700900077819824
          ]
        },
        {
          "atom_index": 6060,
          "name": "ND1",
          "element": "N",
          "coord": [
            -1.5370999574661255,
            6.461999893188477,
            -3.700900077819824
          ]
        },
        {
          "atom_index": 6061,
          "name": "CD2",
          "element": "C",
          "coord": [
            -1.7193000316619873,
            6.3927998542785645,
            -3.60260009765625
          ]
        },
        {
          "atom_index": 6062,
          "name": "CE1",
          "element": "C",
          "coord": [
            -1.500499963760376,
            6.376999855041504,
            -3.6066999435424805
          ]
        },
        {
          "atom_index": 6063,
          "name": "NE2",
          "element": "N",
          "coord": [
            -1.6093000173568726,
            6.333700180053711,
            -3.5455000400543213
          ]
        }
      ]
    },
    {
      "id": "A:785",
      "chain": "A",
      "resseq": 785,
      "icode": "",
      "resname": "ASP",
      "hetflag": " ",
      "sasa": 0.0,
      "atoms": [
        {
          "atom_index": 6064,
          "name": "N",
          "element": "N",
          "coord": [
            -1.9047000408172607,
            6.749800205230713,
            -3.909899950027466
          ]
        },
        {
          "atom_index": 6065,
          "name": "CA",
          "element": "C",
          "coord": [
            -1.9990999698638916,
            6.829899787902832,
            -3.9876999855041504
          ]
        },
        {
          "atom_index": 6066,
          "name": "C",
          "element": "C",
          "coord": [
            -2.136399984359741,
            6.824100017547607,
            -3.925800085067749
          ]
        },
        {
          "atom_index": 6067,
          "name": "O",
          "element": "O",
          "coord": [
            -2.237299919128418,
            6.8282999992370605,
            -3.9965999126434326
          ]
        },
        {
          "atom_index": 6068,
          "name": "CB",
          "element": "C",
          "coord": [
            -2.0060999393463135,
            6.776400089263916,
            -4.129499912261963
          ]
        },
        {
          "atom_index": 6069,
          "name": "CG",
          "element": "C",
          "coord": [
            -1.8746999502182007,
            6.786099910736084,
            -4.1992998123168945
          ]
        },
        {
          "atom_index": 6070,
          "name": "OD1",
          "element": "O",
          "coord": [
            -1.823699951171875,
            6.900400161743164,
            -4.206999778747559
          ]
        },
        {
          "atom_index": 6071,
          "name": "OD2",
          "element": "O",
          "coord": [
            -1.8214999437332153,
            6.68120002746582,
            -4.242300033569336
          ]
        }
      ]
    },
    {
      "id": "A:786",
      "chain": "A",
      "resseq": 786,
      "icode": "",
      "resname": "GLU",
      "hetflag": " ",
      "sasa": 0.0,
      "atoms": [
        {
          "atom_index": 6072,
          "name": "N",
          "element": "N",
          "coord": [
            -2.138000011444092,
            6.818600177764893,
            -3.7929999828338623
          ]
        },
        {
          "atom_index": 6073,
          "name": "CA",
          "element": "C",
          "coord": [
            -2.259000062942505,
            6.80810022354126,
            -3.7132999897003174
          ]
        },
        {
          "atom_index": 6074,
          "name": "C",
          "element": "C",
          "coord": [
            -2.2681000232696533,
            6.920000076293945,
            -3.6119000911712646
          ]
        },
        {
          "atom_index": 6075,
          "name": "O",
          "element": "O",
          "coord": [
            -2.166300058364868,
            6.967299938201904,
            -3.5596001148223877
          ]
        },
        {
          "atom_index": 6076,
          "name": "CB",
          "element": "C",
          "coord": [
            -2.2581000328063965,
            6.673600196838379,
            -3.6424999237060547
          ]
        },
        {
          "atom_index": 6077,
          "name": "CG",
          "element": "C",
          "coord": [
            -2.3526999950408936,
            6.661799907684326,
            -3.5288000106811523
          ]
        },
        {
          "atom_index": 6078,
          "name": "CD",
          "element": "C",
          "coord": [
            -2.3696999549865723,
            6.518899917602539,
            -3.4883999824523926
          ]
        },
        {
          "atom_index": 6079,
          "name": "OE1",
          "element": "O",
          "coord": [
            -2.268699884414673,
            6.446300029754639,
            -3.47979998588562
          ]
        },
        {
          "atom_index": 6080,
          "name": "OE2",
          "element": "O",
          "coord": [
            -2.485300064086914,
            6.4781999588012695,
            -3.4681999683380127
          ]
        }
      ]
    },
    {
      "id": "A:787",
      "chain": "A",
      "resseq": 787,
      "icode": "",
      "resname": "LEU",
      "hetflag": " ",
      "sasa": 0.0,
      "atoms": [
        {
          "atom_index": 6081,
          "name": "N",
          "element": "N",
          "coord": [
            -2.3915998935699463,
            6.962100028991699,
            -3.5857999324798584
          ]
        },
        {
          "atom_index": 6082,
          "name": "CA",
          "element": "C",
          "coord": [
            -2.422600030899048,
            7.06820011138916,
            -3.490499973297119
          ]
        },
        {
          "atom_index": 6083,
          "name": "C",
          "element": "C",
          "coord": [
            -2.5302000045776367,
            7.013899803161621,
            -3.3959999084472656
          ]
        },
        {
          "atom_index": 6084,
          "name": "O",
          "element": "O",
          "coord": [
            -2.6328001022338867,
            6.964399814605713,
            -3.4407999515533447
          ]
        },
        {
          "atom_index": 6085,
          "name": "CB",
          "element": "C",
          "coord": [
            -2.474100112915039,
            7.192399978637695,
            -3.563800096511841
          ]
        },
        {
          "atom_index": 6086,
          "name": "CG",
          "element": "C",
          "coord": [
            -2.4921000003814697,
            7.317599773406982,
            -3.4783999919891357
          ]
        },
        {
          "atom_index": 6087,
          "name": "CD1",
          "element": "C",
          "coord": [
            -2.358599901199341,
            7.352099895477295,
            -3.4184999465942383
          ]
        },
        {
          "atom_index": 6088,
          "name": "CD2",
          "element": "C",
          "coord": [
            -2.545799970626831,
            7.433599948883057,
            -3.5589001178741455
          ]
        }
      ]
    },
    {
      "id": "A:788",
      "chain": "A",
      "resseq": 788,
      "icode": "",
      "resname": "VAL",
      "hetflag": " ",
      "sasa": 0.0,
      "atoms": [
        {
          "atom_index": 6089,
          "name": "N",
          "element": "N",
          "coord": [
            -2.503499984741211,
            7.018199920654297,
            -3.265899896621704
          ]
        },
        {
          "atom_index": 6090,
          "name": "CA",
          "element": "C",
          "coord": [
            -2.5969998836517334,
            6.967899799346924,
            -3.1661999225616455
          ]
        },
        {
          "atom_index": 6091,
          "name": "C",
          "element": "C",
          "coord": [
            -2.661900043487549,
            7.084700107574463,
            -3.0943000316619873
          ]
        },
        {
          "atom_index": 6092,
          "name": "O",
          "element": "O",
          "coord": [
            -2.5934998989105225,
            7.171199798583984,
            -3.0383999347686768
          ]
        },
        {
          "atom_index": 6093,
          "name": "CB",
          "element": "C",
          "coord": [
            -2.5255000591278076,
            6.8765997886657715,
            -3.0659000873565674
          ]
        },
        {
          "atom_index": 6094,
          "name": "CG1",
          "element": "C",
          "coord": [
            -2.6249001026153564,
            6.808499813079834,
            -2.974900007247925
          ]
        },
        {
          "atom_index": 6095,
          "name": "CG2",
          "element": "C",
          "coord": [
            -2.4463000297546387,
            6.77239990234375,
            -3.1419999599456787
          ]
        }
      ]
    },
    {
      "id": "A:789",
      "chain": "A",
      "resseq": 789,
      "icode": "",
      "resname": "LEU",
      "hetflag": " ",
      "sasa": 0.0,
      "atoms": [
        {
          "atom_index": 6096,
          "name": "N",
          "element": "N",
          "coord": [
            -2.7939999103546143,
            7.089799880981445,
            -3.1026999950408936
          ]
        },
        {
          "atom_index": 6097,
          "name": "CA",
          "element": "C",
          "coord": [
            -2.8714001178741455,
            7.194399833679199,
            -3.039299964904785
          ]
        },
        {
          "atom_index": 6098,
          "name": "C",
          "element": "C",
          "coord": [
            -2.9495999813079834,
            7.132299900054932,
            -2.92549991607666
          ]
        },
        {
          "atom_index": 6099,
          "name": "O",
          "element": "O",
          "coord": [
            -2.9567999839782715,
            7.0100998878479,
            -2.913300037384033
          ]
        },
        {
          "atom_index": 6100,
          "name": "CB",
          "element": "C",
          "coord": [
            -2.971100091934204,
            7.253399848937988,
            -3.138200044631958
          ]
        },
        {
          "atom_index": 6101,
          "name": "CG",
          "element": "C",
          "coord": [
            -2.926800012588501,
            7.290999889373779,
            -3.2795000076293945
          ]
        },
        {
          "atom_index": 6102,
          "name": "CD1",
          "element": "C",
          "coord": [
            -3.047300100326538,
            7.343900203704834,
            -3.3540000915527344
          ]
        },
        {
          "atom_index": 6103,
          "name": "CD2",
          "element": "C",
          "coord": [
            -2.81820011138916,
            7.396200180053711,
            -3.2769999504089355
          ]
        }
      ]
    },
    {
      "id": "A:790",
      "chain": "A",
      "resseq": 790,
      "icode": "",
      "resname": "GLU",
      "hetflag": " ",
      "sasa": 0.0,
      "atoms": [
        {
          "atom_index": 6104,
          "name": "N",
          "element": "N",
          "coord": [
            -3.0109000205993652,
            7.216899871826172,
            -2.8438000679016113
          ]
        },
        {
          "atom_index": 6105,
          "name": "CA",
          "element": "C",
          "coord": [
            -3.092400074005127,
            7.171899795532227,
            -2.731600046157837
          ]
        },
        {
          "atom_index": 6106,
          "name": "C",
          "element": "C",
          "coord": [
            -3.2111001014709473,
            7.265600204467773,
            -2.735599994659424
          ]
        },
        {
          "atom_index": 6107,
          "name": "O",
          "element": "O",
          "coord": [
            -3.1947999000549316,
            7.389100074768066,
            -2.7435998916625977
          ]
        },
        {
          "atom_index": 6108,
          "name": "CB",
          "element": "C",
          "coord": [
            -3.016700029373169,
            7.1869001388549805,
            -2.5982000827789307
          ]
        },
        {
          "atom_index": 6109,
          "name": "CG",
          "element": "C",
          "coord": [
            -3.0894999504089355,
            7.131800174713135,
            -2.476099967956543
          ]
        },
        {
          "atom_index": 6110,
          "name": "CD",
          "element": "C",
          "coord": [
            -3.0039000511169434,
            7.131499767303467,
            -2.350600004196167
          ]
        },
        {
          "atom_index": 6111,
          "name": "OE1",
          "element": "O",
          "coord": [
            -2.966900110244751,
            7.23960018157959,
            -2.3006999492645264
          ]
        },
        {
          "atom_index": 6112,
          "name": "OE2",
          "element": "O",
          "coord": [
            -2.9737000465393066,
            7.021900177001953,
            -2.30049991607666
          ]
        }
      ]
    },
    {
      "id": "A:791",
      "chain": "A",
      "resseq": 791,
      "icode": "",
      "resname": "ALA",
      "hetflag": " ",
      "sasa": 0.0,
      "atoms": [
        {
          "atom_index": 6113,
          "name": "N",
          "element": "N",
          "coord": [
            -3.330399990081787,
            7.208199977874756,
            -2.7381999492645264
          ]
        },
        {
          "atom_index": 6114,
          "name": "CA",
          "element": "C",
          "coord": [
            -3.449199914932251,
            7.290999889373779,
            -2.7432000637054443
          ]
        },
        {
          "atom_index": 6115,
          "name": "C",
          "element": "C",
          "coord": [
            -3.558799982070923,
            7.232600212097168,
            -2.6577000617980957
          ]
        },
        {
          "atom_index": 6116,
          "name": "O",
          "element": "O",
          "coord": [
            -3.5618999004364014,
            7.111700057983398,
            -2.6314001083374023
          ]
        },
        {
          "atom_index": 6117,
          "name": "CB",
          "element": "C",
          "coord": [
            -3.496000051498413,
            7.307000160217285,
            -2.885499954223633
          ]
        }
      ]
    },
    {
      "id": "A:792",
      "chain": "A",
      "resseq": 792,
      "icode": "",
      "resname": "PRO",
      "hetflag": " ",
      "sasa": 0.0,
      "atoms": [
        {
          "atom_index": 6118,
          "name": "N",
          "element": "N",
          "coord": [
            -3.647599935531616,
            7.319499969482422,
            -2.607800006866455
          ]
        },
        {
          "atom_index": 6119,
          "name": "CA",
          "element": "C",
          "coord": [
            -3.760499954223633,
            7.280399799346924,
            -2.5227999687194824
          ]
        },
        {
          "atom_index": 6120,
          "name": "C",
          "element": "C",
          "coord": [
            -3.8422000408172607,
            7.17549991607666,
            -2.594399929046631
          ]
        },
        {
          "atom_index": 6121,
          "name": "O",
          "element": "O",
          "coord": [
            -3.8701999187469482,
            7.190899848937988,
            -2.712599992752075
          ]
        },
        {
          "atom_index": 6122,
          "name": "CB",
          "element": "C",
          "coord": [
            -3.8371999263763428,
            7.410900115966797,
            -2.50819993019104
          ]
        },
        {
          "atom_index": 6123,
          "name": "CG",
          "element": "C",
          "coord": [
            -3.7276999950408936,
            7.514900207519531,
            -2.511699914932251
          ]
        },
        {
          "atom_index": 6124,
          "name": "CD",
          "element": "C",
          "coord": [
            -3.642199993133545,
            7.465799808502197,
            -2.6257998943328857
          ]
        }
      ]
    },
    {
      "id": "A:793",
      "chain": "A",
      "resseq": 793,
      "icode": "",
      "resname": "LYS",
      "hetflag": " ",
      "sasa": 3.766572952270508,
      "atoms": [
        {
          "atom_index": 6125,
          "name": "N",
          "element": "N",
          "coord": [
            -3.8803000450134277,
            7.069499969482422,
            -2.5237998962402344
          ]
        },
        {
          "atom_index": 6126,
          "name": "CA",
          "element": "C",
          "coord": [
            -3.95740008354187,
            6.959199905395508,
            -2.5829999446868896
          ]
        },
        {
          "atom_index": 6127,
          "name": "C",
          "element": "C",
          "coord": [
            -4.065999984741211,
            7.006400108337402,
            -2.6819000244140625
          ]
        },
        {
          "atom_index": 6128,
          "name": "O",
          "element": "O",
          "coord": [
            -4.068600177764893,
            6.965700149536133,
            -2.7990000247955322
          ]
        },
        {
          "atom_index": 6129,
          "name": "CB",
          "element": "C",
          "coord": [
            -4.018599987030029,
            6.873199939727783,
            -2.47160005569458
          ]
        },
        {
          "atom_index": 6130,
          "name": "CG",
          "element": "C",
          "coord": [
            -4.089700222015381,
            6.746399879455566,
            -2.517199993133545
          ]
        },
        {
          "atom_index": 6131,
          "name": "CD",
          "element": "C",
          "coord": [
            -4.167699813842773,
            6.683800220489502,
            -2.401400089263916
          ]
        },
        {
          "atom_index": 6132,
          "name": "CE",
          "element": "C",
          "coord": [
            -4.263599872589111,
            6.57480001449585,
            -2.4491000175476074
          ]
        },
        {
          "atom_index": 6133,
          "name": "NZ",
          "element": "N",
          "coord": [
            -4.353099822998047,
            6.526899814605713,
            -2.3397998809814453
          ]
        }
      ]
    },
    {
      "id": "A:794",
      "chain": "A",
      "resseq": 794,
      "icode": "",
      "resname": "GLU",
      "hetflag": " ",
      "sasa": 7.06268835067749,
      "atoms": [
        {
          "atom_index": 6134,
          "name": "N",
          "element": "N",
          "coord": [
            -4.1508002281188965,
            7.097499847412109,
            -2.6352999210357666
          ]
        },
        {
          "atom_index": 6135,
          "name": "CA",
          "element": "C",
          "coord": [
            -4.259500026702881,
            7.153900146484375,
            -2.715100049972534
          ]
        },
        {
          "atom_index": 6136,
          "name": "C",
          "element": "C",
          "coord": [
            -4.204400062561035,
            7.265600204467773,
            -2.8041000366210938
          ]
        },
        {
          "atom_index": 6137,
          "name": "O",
          "element": "O",
          "coord": [
            -4.264400005340576,
            7.372600078582764,
            -2.8160998821258545
          ]
        },
        {
          "atom_index": 6138,
          "name": "CB",
          "element": "C",
          "coord": [
            -4.370800018310547,
            7.206900119781494,
            -2.6210999488830566
          ]
        },
        {
          "atom_index": 6139,
          "name": "CG",
          "element": "C",
          "coord": [
            -4.430099964141846,
            7.099800109863281,
            -2.5241000652313232
          ]
        },
        {
          "atom_index": 6140,
          "name": "CD",
          "element": "C",
          "coord": [
            -4.549900054931641,
            7.148499965667725,
            -2.440000057220459
          ]
        },
        {
          "atom_index": 6141,
          "name": "OE1",
          "element": "O",
          "coord": [
            -4.6417999267578125,
            7.213699817657471,
            -2.494999885559082
          ]
        },
        {
          "atom_index": 6142,
          "name": "OE2",
          "element": "O",
          "coord": [
            -4.5543999671936035,
            7.117800235748291,
            -2.31850004196167
          ]
        }
      ]
    },
    {
      "id": "A:795",
      "chain": "A",
      "resseq": 795,
      "icode": "",
      "resname": "ARG",
      "hetflag": " ",
      "sasa": 2.8486685752868652,
      "atoms": [
        {
          "atom_index": 6143,
          "name": "N",
          "element": "N",
          "coord": [
            -4.0894999504089355,
            7.238699913024902,
            -2.865799903869629
          ]
        },
        {
          "atom_index": 6144,
          "name": "CA",
          "element": "C",
          "coord": [
            -4.020299911499023,
            7.3333001136779785,
            -2.9530999660491943
          ]
        },
        {
          "atom_index": 6145,
          "name": "C",
          "element": "C",
          "coord": [
            -3.9245998859405518,
            7.257999897003174,
            -3.0448999404907227
          ]
        },
        {
          "atom_index": 6146,
          "name": "O",
          "element": "O",
          "coord": [
            -3.900899887084961,
            7.298399925231934,
            -3.1579999923706055
          ]
        },
        {
          "atom_index": 6147,
          "name": "CB",
          "element": "C",
          "coord": [
            -3.9372000694274902,
            7.431600093841553,
            -2.8701000213623047
          ]
        },
        {
          "atom_index": 6148,
          "name": "CG",
          "element": "C",
          "coord": [
            -4.013599872589111,
            7.542500019073486,
            -2.8015999794006348
          ]
        },
        {
          "atom_index": 6149,
          "name": "CD",
          "element": "C",
          "coord": [
            -4.041800022125244,
            7.657400131225586,
            -2.897599935531616
          ]
        },
        {
          "atom_index": 6150,
          "name": "NE",
          "element": "N",
          "coord": [
            -4.109899997711182,
            7.768899917602539,
            -2.831899881362915
          ]
        },
        {
          "atom_index": 6151,
          "name": "CZ",
          "element": "C",
          "coord": [
            -4.059199810028076,
            7.839799880981445,
            -2.7309000492095947
          ]
        },
        {
          "atom_index": 6152,
          "name": "NH1",
          "element": "N",
          "coord": [
            -3.939199924468994,
            7.811299800872803,
            -2.68149995803833
          ]
        },
        {
          "atom_index": 6153,
          "name": "NH2",
          "element": "N",
          "coord": [
            -4.1269001960754395,
            7.942800045013428,
            -2.6816000938415527
          ]
        }
      ]
    },
    {
      "id": "A:796",
      "chain": "A",
      "resseq": 796,
      "icode": "",
      "resname": "ALA",
      "hetflag": " ",
      "sasa": 0.0,
      "atoms": [
        {
          "atom_index": 6154,
          "name": "N",
          "element": "N",
          "coord": [
            -3.870500087738037,
            7.147500038146973,
            -2.9953999519348145
          ]
        },
        {
          "atom_index": 6155,
          "name": "CA",
          "element": "C",
          "coord": [
            -3.7743000984191895,
            7.067999839782715,
            -3.069499969482422
          ]
        },
        {
          "atom_index": 6156,
          "name": "C",
          "element": "C",
          "coord": [
            -3.8013999462127686,
            7.052700042724609,
            -3.2191998958587646
          ]
        },
        {
          "atom_index": 6157,
          "name": "O",
          "element": "O",
          "coord": [
            -3.714099884033203,
            7.081900119781494,
            -3.301500082015991
          ]
        },
        {
          "atom_index": 6158,
          "name": "CB",
          "element": "C",
          "coord": [
            -3.75819993019104,
            6.93310022354126,
            -3.0041000843048096
          ]
        }
      ]
    },
    {
      "id": "A:797",
      "chain": "A",
      "resseq": 797,
      "icode": "",
      "resname": "GLU",
      "hetflag": " ",
      "sasa": 2.5854485034942627,
      "atoms": [
        {
          "atom_index": 6159,
          "name": "N",
          "element": "N",
          "coord": [
            -3.9228999614715576,
            7.010300159454346,
            -3.253499984741211
          ]
        },
        {
          "atom_index": 6160,
          "name": "CA",
          "element": "C",
          "coord": [
            -3.9635000228881836,
            6.9882001876831055,
            -3.3926000595092773
          ]
        },
        {
          "atom_index": 6161,
          "name": "C",
          "element": "C",
          "coord": [
            -3.9484000205993652,
            7.113800048828125,
            -3.476900100708008
          ]
        },
        {
          "atom_index": 6162,
          "name": "O",
          "element": "O",
          "coord": [
            -3.8945999145507812,
            7.110499858856201,
            -3.587899923324585
          ]
        },
        {
          "atom_index": 6163,
          "name": "CB",
          "element": "C",
          "coord": [
            -4.1092000007629395,
            6.941999912261963,
            -3.3977999687194824
          ]
        },
        {
          "atom_index": 6164,
          "name": "CG",
          "element": "C",
          "coord": [
            -4.145100116729736,
            6.8557000160217285,
            -3.5190999507904053
          ]
        },
        {
          "atom_index": 6165,
          "name": "CD",
          "element": "C",
          "coord": [
            -4.117700099945068,
            6.707399845123291,
            -3.497299909591675
          ]
        },
        {
          "atom_index": 6166,
          "name": "OE1",
          "element": "O",
          "coord": [
            -4.004499912261963,
            6.659999847412109,
            -3.5255000591278076
          ]
        },
        {
          "atom_index": 6167,
          "name": "OE2",
          "element": "O",
          "coord": [
            -4.21120023727417,
            6.637899875640869,
            -3.452199935913086
          ]
        }
      ]
    },
    {
      "id": "A:798",
      "chain": "A",
      "resseq": 798,
      "icode": "",
      "resname": "ALA",
      "hetflag": " ",
      "sasa": 0.0,
      "atoms": [
        {
          "atom_index": 6168,
          "name": "N",
          "element": "N",
          "coord": [
            -3.997299909591675,
            7.224400043487549,
            -3.4237000942230225
          ]
        },
        {
          "atom_index": 6169,
          "name": "CA",
          "element": "C",
          "coord": [
            -3.988600015640259,
            7.351099967956543,
            -3.4932000637054443
          ]
        },
        {
          "atom_index": 6170,
          "name": "C",
          "element": "C",
          "coord": [
            -3.8440001010894775,
            7.398099899291992,
            -3.5046000480651855
          ]
        },
        {
          "atom_index": 6171,
          "name": "O",
          "element": "O",
          "coord": [
            -3.8020999431610107,
            7.444900035858154,
            -3.61080002784729
          ]
        },
        {
          "atom_index": 6172,
          "name": "CB",
          "element": "C",
          "coord": [
            -4.071300029754639,
            7.454699993133545,
            -3.421799898147583
          ]
        }
      ]
    },
    {
      "id": "A:799",
      "chain": "A",
      "resseq": 799,
      "icode": "",
      "resname": "VAL",
      "hetflag": " ",
      "sasa": 0.0,
      "atoms": [
        {
          "atom_index": 6173,
          "name": "N",
          "element": "N",
          "coord": [
            -3.7679998874664307,
            7.38640022277832,
            -3.3958001136779785
          ]
        },
        {
          "atom_index": 6174,
          "name": "CA",
          "element": "C",
          "coord": [
            -3.6273999214172363,
            7.428699970245361,
            -3.395400047302246
          ]
        },
        {
          "atom_index": 6175,
          "name": "C",
          "element": "C",
          "coord": [
            -3.549499988555908,
            7.348499774932861,
            -3.496799945831299
          ]
        },
        {
          "atom_index": 6176,
          "name": "O",
          "element": "O",
          "coord": [
            -3.4621999263763428,
            7.402299880981445,
            -3.566499948501587
          ]
        },
        {
          "atom_index": 6177,
          "name": "CB",
          "element": "C",
          "coord": [
            -3.559799909591675,
            7.409900188446045,
            -3.2567999362945557
          ]
        },
        {
          "atom_index": 6178,
          "name": "CG1",
          "element": "C",
          "coord": [
            -3.40939998626709,
            7.432499885559082,
            -3.2674999237060547
          ]
        },
        {
          "atom_index": 6179,
          "name": "CG2",
          "element": "C",
          "coord": [
            -3.6196999549865723,
            7.507299900054932,
            -3.155900001525879
          ]
        }
      ]
    },
    {
      "id": "A:800",
      "chain": "A",
      "resseq": 800,
      "icode": "",
      "resname": "ALA",
      "hetflag": " ",
      "sasa": 0.0,
      "atoms": [
        {
          "atom_index": 6180,
          "name": "N",
          "element": "N",
          "coord": [
            -3.5803000926971436,
            7.2195000648498535,
            -3.502500057220459
          ]
        },
        {
          "atom_index": 6181,
          "name": "CA",
          "element": "C",
          "coord": [
            -3.5151000022888184,
            7.129799842834473,
            -3.5952999591827393
          ]
        },
        {
          "atom_index": 6182,
          "name": "C",
          "element": "C",
          "coord": [
            -3.5369999408721924,
            7.178299903869629,
            -3.7385001182556152
          ]
        },
        {
          "atom_index": 6183,
          "name": "O",
          "element": "O",
          "coord": [
            -3.4412999153137207,
            7.188000202178955,
            -3.8157999515533447
          ]
        },
        {
          "atom_index": 6184,
          "name": "CB",
          "element": "C",
          "coord": [
            -3.566999912261963,
            6.98769998550415,
            -3.577699899673462
          ]
        }
      ]
    },
    {
      "id": "A:801",
      "chain": "A",
      "resseq": 801,
      "icode": "",
      "resname": "ARG",
      "hetflag": " ",
      "sasa": 5.081480026245117,
      "atoms": [
        {
          "atom_index": 6185,
          "name": "N",
          "element": "N",
          "coord": [
            -3.661400079727173,
            7.211699962615967,
            -3.7732999324798584
          ]
        },
        {
          "atom_index": 6186,
          "name": "CA",
          "element": "C",
          "coord": [
            -3.690500020980835,
            7.259799957275391,
            -3.908400058746338
          ]
        },
        {
          "atom_index": 6187,
          "name": "C",
          "element": "C",
          "coord": [
            -3.626199960708618,
            7.396399974822998,
            -3.9374001026153564
          ]
        },
        {
          "atom_index": 6188,
          "name": "O",
          "element": "O",
          "coord": [
            -3.5826001167297363,
            7.42140007019043,
            -4.05049991607666
          ]
        },
        {
          "atom_index": 6189,
          "name": "CB",
          "element": "C",
          "coord": [
            -3.8403000831604004,
            7.264699935913086,
            -3.9358999729156494
          ]
        },
        {
          "atom_index": 6190,
          "name": "CG",
          "element": "C",
          "coord": [
            -3.9128000736236572,
            7.134699821472168,
            -3.913800001144409
          ]
        },
        {
          "atom_index": 6191,
          "name": "CD",
          "element": "C",
          "coord": [
            -4.060699939727783,
            7.15339994430542,
            -3.944999933242798
          ]
        },
        {
          "atom_index": 6192,
          "name": "NE",
          "element": "N",
          "coord": [
            -4.147299766540527,
            7.060500144958496,
            -3.8715999126434326
          ]
        },
        {
          "atom_index": 6193,
          "name": "CZ",
          "element": "C",
          "coord": [
            -4.241499900817871,
            7.097400188446045,
            -3.7843000888824463
          ]
        },
        {
          "atom_index": 6194,
          "name": "NH1",
          "element": "N",
          "coord": [
            -4.262599945068359,
            7.2256999015808105,
            -3.757200002670288
          ]
        },
        {
          "atom_index": 6195,
          "name": "NH2",
          "element": "N",
          "coord": [
            -4.3180999755859375,
            7.0055999755859375,
            -3.726900100708008
          ]
        }
      ]
    },
    {
      "id": "A:802",
      "chain": "A",
      "resseq": 802,
      "icode": "",
      "resname": "LEU",
      "hetflag": " ",
      "sasa": 0.0,
      "atoms": [
        {
          "atom_index": 6196,
          "name": "N",
          "element": "N",
          "coord": [
            -3.621299982070923,
            7.485199928283691,
            -3.838200092315674
          ]
        },
        {
          "atom_index": 6197,
          "name": "CA",
          "element": "C",
          "coord": [
            -3.5585999488830566,
            7.615300178527832,
            -3.8592000007629395
          ]
        },
        {
          "atom_index": 6198,
          "name": "C",
          "element": "C",
          "coord": [
            -3.411099910736084,
            7.598100185394287,
            -3.8924999237060547
          ]
        },
        {
          "atom_index": 6199,
          "name": "O",
          "element": "O",
          "coord": [
            -3.359999895095825,
            7.6595001220703125,
            -3.986599922180176
          ]
        },
        {
          "atom_index": 6200,
          "name": "CB",
          "element": "C",
          "coord": [
            -3.5696001052856445,
            7.703800201416016,
            -3.7348999977111816
          ]
        },
        {
          "atom_index": 6201,
          "name": "CG",
          "element": "C",
          "coord": [
            -3.474100112915039,
            7.8246002197265625,
            -3.7372000217437744
          ]
        },
        {
          "atom_index": 6202,
          "name": "CD1",
          "element": "C",
          "coord": [
            -3.526099920272827,
            7.933700084686279,
            -3.829200029373169
          ]
        },
        {
          "atom_index": 6203,
          "name": "CD2",
          "element": "C",
          "coord": [
            -3.4563000202178955,
            7.87939977645874,
            -3.5985000133514404
          ]
        }
      ]
    },
    {
      "id": "A:803",
      "chain": "A",
      "resseq": 803,
      "icode": "",
      "resname": "ALA",
      "hetflag": " ",
      "sasa": 0.0,
      "atoms": [
        {
          "atom_index": 6204,
          "name": "N",
          "element": "N",
          "coord": [
            -3.3440001010894775,
            7.513700008392334,
            -3.8145999908447266
          ]
        },
        {
          "atom_index": 6205,
          "name": "CA",
          "element": "C",
          "coord": [
            -3.200900077819824,
            7.488999843597412,
            -3.8297998905181885
          ]
        },
        {
          "atom_index": 6206,
          "name": "C",
          "element": "C",
          "coord": [
            -3.161099910736084,
            7.422500133514404,
            -3.9611001014709473
          ]
        },
        {
          "atom_index": 6207,
          "name": "O",
          "element": "O",
          "coord": [
            -3.053999900817871,
            7.450099945068359,
            -4.015100002288818
          ]
        },
        {
          "atom_index": 6208,
          "name": "CB",
          "element": "C",
          "coord": [
            -3.1487998962402344,
            7.408299922943115,
            -3.7098000049591064
          ]
        }
      ]
    },
    {
      "id": "A:804",
      "chain": "A",
      "resseq": 804,
      "icode": "",
      "resname": "LYS",
      "hetflag": " ",
      "sasa": 0.3177459239959717,
      "atoms": [
        {
          "atom_index": 6209,
          "name": "N",
          "element": "N",
          "coord": [
            -3.2453999519348145,
            7.332399845123291,
            -4.0096001625061035
          ]
        },
        {
          "atom_index": 6210,
          "name": "CA",
          "element": "C",
          "coord": [
            -3.2223000526428223,
            7.2617998123168945,
            -4.136000156402588
          ]
        },
        {
          "atom_index": 6211,
          "name": "C",
          "element": "C",
          "coord": [
            -3.2272000312805176,
            7.366199970245361,
            -4.248000144958496
          ]
        },
        {
          "atom_index": 6212,
          "name": "O",
          "element": "O",
          "coord": [
            -3.1398000717163086,
            7.368599891662598,
            -4.334799766540527
          ]
        },
        {
          "atom_index": 6213,
          "name": "CB",
          "element": "C",
          "coord": [
            -3.3320000171661377,
            7.156300067901611,
            -4.154900074005127
          ]
        },
        {
          "atom_index": 6214,
          "name": "CG",
          "element": "C",
          "coord": [
            -3.310699939727783,
            7.049600124359131,
            -4.261300086975098
          ]
        },
        {
          "atom_index": 6215,
          "name": "CD",
          "element": "C",
          "coord": [
            -3.4374001026153564,
            6.962600231170654,
            -4.270199775695801
          ]
        },
        {
          "atom_index": 6216,
          "name": "CE",
          "element": "C",
          "coord": [
            -3.424299955368042,
            6.8404998779296875,
            -4.36299991607666
          ]
        },
        {
          "atom_index": 6217,
          "name": "NZ",
          "element": "N",
          "coord": [
            -3.4140000343322754,
            6.871300220489502,
            -4.509099960327148
          ]
        }
      ]
    },
    {
      "id": "A:805",
      "chain": "A",
      "resseq": 805,
      "icode": "",
      "resname": "GLU",
      "hetflag": " ",
      "sasa": 2.762223243713379,
      "atoms": [
        {
          "atom_index": 6218,
          "name": "N",
          "element": "N",
          "coord": [
            -3.3276000022888184,
            7.4542999267578125,
            -4.243299961090088
          ]
        },
        {
          "atom_index": 6219,
          "name": "CA",
          "element": "C",
          "coord": [
            -3.3405001163482666,
            7.560400009155273,
            -4.3420000076293945
          ]
        },
        {
          "atom_index": 6220,
          "name": "C",
          "element": "C",
          "coord": [
            -3.2118000984191895,
            7.638700008392334,
            -4.344900131225586
          ]
        },
        {
          "atom_index": 6221,
          "name": "O",
          "element": "O",
          "coord": [
            -3.1403000354766846,
            7.638800144195557,
            -4.445700168609619
          ]
        },
        {
          "atom_index": 6222,
          "name": "CB",
          "element": "C",
          "coord": [
            -3.45169997215271,
            7.660299777984619,
            -4.306600093841553
          ]
        },
        {
          "atom_index": 6223,
          "name": "CG",
          "element": "C",
          "coord": [
            -3.4683001041412354,
            7.773600101470947,
            -4.414899826049805
          ]
        },
        {
          "atom_index": 6224,
          "name": "CD",
          "element": "C",
          "coord": [
            -3.4716999530792236,
            7.918600082397461,
            -4.360499858856201
          ]
        },
        {
          "atom_index": 6225,
          "name": "OE1",
          "element": "O",
          "coord": [
            -3.5576000213623047,
            7.948800086975098,
            -4.273799896240234
          ]
        },
        {
          "atom_index": 6226,
          "name": "OE2",
          "element": "O",
          "coord": [
            -3.390700101852417,
            8.003199577331543,
            -4.408400058746338
          ]
        }
      ]
    },
    {
      "id": "A:806",
      "chain": "A",
      "resseq": 806,
      "icode": "",
      "resname": "VAL",
      "hetflag": " ",
      "sasa": 0.0,
      "atoms": [
        {
          "atom_index": 6227,
          "name": "N",
          "element": "N",
          "coord": [
            -3.1833999156951904,
            7.70550012588501,
            -4.232900142669678
          ]
        },
        {
          "atom_index": 6228,
          "name": "CA",
          "element": "C",
          "coord": [
            -3.06469988822937,
            7.789599895477295,
            -4.219699859619141
          ]
        },
        {
          "atom_index": 6229,
          "name": "C",
          "element": "C",
          "coord": [
            -2.9398000240325928,
            7.718299865722656,
            -4.26609992980957
          ]
        },
        {
          "atom_index": 6230,
          "name": "O",
          "element": "O",
          "coord": [
            -2.863600015640259,
            7.7733001708984375,
            -4.345200061798096
          ]
        },
        {
          "atom_index": 6231,
          "name": "CB",
          "element": "C",
          "coord": [
            -3.0413999557495117,
            7.835899829864502,
            -4.075099945068359
          ]
        },
        {
          "atom_index": 6232,
          "name": "CG1",
          "element": "C",
          "coord": [
            -2.9240000247955322,
            7.931300163269043,
            -4.070199966430664
          ]
        },
        {
          "atom_index": 6233,
          "name": "CG2",
          "element": "C",
          "coord": [
            -3.165299892425537,
            7.901700019836426,
            -4.019000053405762
          ]
        }
      ]
    },
    {
      "id": "A:807",
      "chain": "A",
      "resseq": 807,
      "icode": "",
      "resname": "MET",
      "hetflag": " ",
      "sasa": 0.0,
      "atoms": [
        {
          "atom_index": 6234,
          "name": "N",
          "element": "N",
          "coord": [
            -2.9195001125335693,
            7.595799922943115,
            -4.218599796295166
          ]
        },
        {
          "atom_index": 6235,
          "name": "CA",
          "element": "C",
          "coord": [
            -2.801100015640259,
            7.520299911499023,
            -4.257299900054932
          ]
        },
        {
          "atom_index": 6236,
          "name": "C",
          "element": "C",
          "coord": [
            -2.7960000038146973,
            7.4903998374938965,
            -4.407199859619141
          ]
        },
        {
          "atom_index": 6237,
          "name": "O",
          "element": "O",
          "coord": [
            -2.6981000900268555,
            7.523099899291992,
            -4.474899768829346
          ]
        },
        {
          "atom_index": 6238,
          "name": "CB",
          "element": "C",
          "coord": [
            -2.7901999950408936,
            7.392199993133545,
            -4.175099849700928
          ]
        },
        {
          "atom_index": 6239,
          "name": "CG",
          "element": "C",
          "coord": [
            -2.756200075149536,
            7.418399810791016,
            -4.029799938201904
          ]
        },
        {
          "atom_index": 6240,
          "name": "SD",
          "element": "S",
          "coord": [
            -2.743000030517578,
            7.267600059509277,
            -3.933799982070923
          ]
        },
        {
          "atom_index": 6241,
          "name": "CE",
          "element": "C",
          "coord": [
            -2.5683999061584473,
            7.231200218200684,
            -3.94950008392334
          ]
        }
      ]
    },
    {
      "id": "A:808",
      "chain": "A",
      "resseq": 808,
      "icode": "",
      "resname": "GLU",
      "hetflag": " ",
      "sasa": 0.03152985870838165,
      "atoms": [
        {
          "atom_index": 6242,
          "name": "N",
          "element": "N",
          "coord": [
            -2.9028000831604004,
            7.4319000244140625,
            -4.459799766540527
          ]
        },
        {
          "atom_index": 6243,
          "name": "CA",
          "element": "C",
          "coord": [
            -2.9089999198913574,
            7.400199890136719,
            -4.60129976272583
          ]
        },
        {
          "atom_index": 6244,
          "name": "C",
          "element": "C",
          "coord": [
            -2.8907999992370605,
            7.520500183105469,
            -4.693900108337402
          ]
        },
        {
          "atom_index": 6245,
          "name": "O",
          "element": "O",
          "coord": [
            -2.815500020980835,
            7.513199806213379,
            -4.790299892425537
          ]
        },
        {
          "atom_index": 6246,
          "name": "CB",
          "element": "C",
          "coord": [
            -3.0385000705718994,
            7.328499794006348,
            -4.6315999031066895
          ]
        },
        {
          "atom_index": 6247,
          "name": "CG",
          "element": "C",
          "coord": [
            -3.037899971008301,
            7.185999870300293,
            -4.583499908447266
          ]
        },
        {
          "atom_index": 6248,
          "name": "CD",
          "element": "C",
          "coord": [
            -3.163300037384033,
            7.110599994659424,
            -4.621799945831299
          ]
        },
        {
          "atom_index": 6249,
          "name": "OE1",
          "element": "O",
          "coord": [
            -3.2611000537872314,
            7.175300121307373,
            -4.667200088500977
          ]
        },
        {
          "atom_index": 6250,
          "name": "OE2",
          "element": "O",
          "coord": [
            -3.1635000705718994,
            6.986199855804443,
            -4.605000019073486
          ]
        }
      ]
    },
    {
      "id": "A:809",
      "chain": "A",
      "resseq": 809,
      "icode": "",
      "resname": "GLY",
      "hetflag": " ",
      "sasa": 0.0,
      "atoms": [
        {
          "atom_index": 6251,
          "name": "N",
          "element": "N",
          "coord": [
            -2.9551000595092773,
            7.632199764251709,
            -4.662199974060059
          ]
        },
        {
          "atom_index": 6252,
          "name": "CA",
          "element": "C",
          "coord": [
            -2.9419000148773193,
            7.750899791717529,
            -4.7453999519348145
          ]
        },
        {
          "atom_index": 6253,
          "name": "C",
          "element": "C",
          "coord": [
            -2.8394999504089355,
            7.85290002822876,
            -4.698999881744385
          ]
        },
        {
          "atom_index": 6254,
          "name": "O",
          "element": "O",
          "coord": [
            -2.851799964904785,
            7.972099781036377,
            -4.728799819946289
          ]
        }
      ]
    },
    {
      "id": "A:810",
      "chain": "A",
      "resseq": 810,
      "icode": "",
      "resname": "VAL",
      "hetflag": " ",
      "sasa": 0.0,
      "atoms": [
        {
          "atom_index": 6255,
          "name": "N",
          "element": "N",
          "coord": [
            -2.7360999584198,
            7.80679988861084,
            -4.6290998458862305
          ]
        },
        {
          "atom_index": 6256,
          "name": "CA",
          "element": "C",
          "coord": [
            -2.6321001052856445,
            7.896399974822998,
            -4.577300071716309
          ]
        },
        {
          "atom_index": 6257,
          "name": "C",
          "element": "C",
          "coord": [
            -2.559000015258789,
            7.972799777984619,
            -4.686500072479248
          ]
        },
        {
          "atom_index": 6258,
          "name": "O",
          "element": "O",
          "coord": [
            -2.527899980545044,
            8.090900421142578,
            -4.671899795532227
          ]
        },
        {
          "atom_index": 6259,
          "name": "CB",
          "element": "C",
          "coord": [
            -2.52839994430542,
            7.820799827575684,
            -4.48829984664917
          ]
        },
        {
          "atom_index": 6260,
          "name": "CG1",
          "element": "C",
          "coord": [
            -2.472599983215332,
            7.698400020599365,
            -4.5605998039245605
          ]
        },
        {
          "atom_index": 6261,
          "name": "CG2",
          "element": "C",
          "coord": [
            -2.416599988937378,
            7.915200233459473,
            -4.448500156402588
          ]
        }
      ]
    },
    {
      "id": "A:811",
      "chain": "A",
      "resseq": 811,
      "icode": "",
      "resname": "TYR",
      "hetflag": " ",
      "sasa": 0.6305971741676331,
      "atoms": [
        {
          "atom_index": 6262,
          "name": "N",
          "element": "N",
          "coord": [
            -2.527899980545044,
            7.903900146484375,
            -4.79449987411499
          ]
        },
        {
          "atom_index": 6263,
          "name": "CA",
          "element": "C",
          "coord": [
            -2.4593000411987305,
            7.967199802398682,
            -4.903200149536133
          ]
        },
        {
          "atom_index": 6264,
          "name": "C",
          "element": "C",
          "coord": [
            -2.4892001152038574,
            7.887499809265137,
            -5.026299953460693
          ]
        },
        {
          "atom_index": 6265,
          "name": "O",
          "element": "O",
          "coord": [
            -2.4856998920440674,
            7.764599800109863,
            -5.025100231170654
          ]
        },
        {
          "atom_index": 6266,
          "name": "CB",
          "element": "C",
          "coord": [
            -2.309499979019165,
            7.96999979019165,
            -4.879700183868408
          ]
        },
        {
          "atom_index": 6267,
          "name": "CG",
          "element": "C",
          "coord": [
            -2.2376999855041504,
            8.065299987792969,
            -4.971099853515625
          ]
        },
        {
          "atom_index": 6268,
          "name": "CD1",
          "element": "C",
          "coord": [
            -2.2358999252319336,
            8.201299667358398,
            -4.9440999031066895
          ]
        },
        {
          "atom_index": 6269,
          "name": "CD2",
          "element": "C",
          "coord": [
            -2.1737000942230225,
            8.019499778747559,
            -5.08620023727417
          ]
        },
        {
          "atom_index": 6270,
          "name": "CE1",
          "element": "C",
          "coord": [
            -2.1726999282836914,
            8.289899826049805,
            -5.028900146484375
          ]
        },
        {
          "atom_index": 6271,
          "name": "CE2",
          "element": "C",
          "coord": [
            -2.1101999282836914,
            8.107000350952148,
            -5.171899795532227
          ]
        },
        {
          "atom_index": 6272,
          "name": "CZ",
          "element": "C",
          "coord": [
            -2.110100030899048,
            8.24209976196289,
            -5.142499923706055
          ]
        },
        {
          "atom_index": 6273,
          "name": "OH",
          "element": "O",
          "coord": [
            -2.047100067138672,
            8.329899787902832,
            -5.226900100708008
          ]
        }
      ]
    },
    {
      "id": "A:812",
      "chain": "A",
      "resseq": 812,
      "icode": "",
      "resname": "PRO",
      "hetflag": " ",
      "sasa": 3.000688076019287,
      "atoms": [
        {
          "atom_index": 6274,
          "name": "N",
          "element": "N",
          "coord": [
            -2.525399923324585,
            7.957600116729736,
            -5.133600234985352
          ]
        },
        {
          "atom_index": 6275,
          "name": "CA",
          "element": "C",
          "coord": [
            -2.5594000816345215,
            7.904099941253662,
            -5.264800071716309
          ]
        },
        {
          "atom_index": 6276,
          "name": "C",
          "element": "C",
          "coord": [
            -2.4402999877929688,
            7.843200206756592,
            -5.3383002281188965
          ]
        },
        {
          "atom_index": 6277,
          "name": "O",
          "element": "O",
          "coord": [
            -2.343400001525879,
            7.911499977111816,
            -5.370500087738037
          ]
        },
        {
          "atom_index": 6278,
          "name": "CB",
          "element": "C",
          "coord": [
            -2.612799882888794,
            8.027600288391113,
            -5.3368000984191895
          ]
        },
        {
          "atom_index": 6279,
          "name": "CG",
          "element": "C",
          "coord": [
            -2.536099910736084,
            8.14050006866455,
            -5.272299766540527
          ]
        },
        {
          "atom_index": 6280,
          "name": "CD",
          "element": "C",
          "coord": [
            -2.5478999614715576,
            8.10319995880127,
            -5.12939977645874
          ]
        }
      ]
    },
    {
      "id": "A:813",
      "chain": "A",
      "resseq": 813,
      "icode": "",
      "resname": "LEU",
      "hetflag": " ",
      "sasa": 0.0,
      "atoms": [
        {
          "atom_index": 6281,
          "name": "N",
          "element": "N",
          "coord": [
            -2.4500999450683594,
            7.7144999504089355,
            -5.366700172424316
          ]
        },
        {
          "atom_index": 6282,
          "name": "CA",
          "element": "C",
          "coord": [
            -2.3452000617980957,
            7.643700122833252,
            -5.4375
          ]
        },
        {
          "atom_index": 6283,
          "name": "C",
          "element": "C",
          "coord": [
            -2.4082999229431152,
            7.577600002288818,
            -5.560299873352051
          ]
        },
        {
          "atom_index": 6284,
          "name": "O",
          "element": "O",
          "coord": [
            -2.531399965286255,
            7.573400020599365,
            -5.573800086975098
          ]
        },
        {
          "atom_index": 6285,
          "name": "CB",
          "element": "C",
          "coord": [
            -2.2843000888824463,
            7.5355000495910645,
            -5.3471999168396
          ]
        },
        {
          "atom_index": 6286,
          "name": "CG",
          "element": "C",
          "coord": [
            -2.2211999893188477,
            7.565199851989746,
            -5.2104997634887695
          ]
        },
        {
          "atom_index": 6287,
          "name": "CD1",
          "element": "C",
          "coord": [
            -2.177299976348877,
            7.432000160217285,
            -5.156599998474121
          ]
        },
        {
          "atom_index": 6288,
          "name": "CD2",
          "element": "C",
          "coord": [
            -2.099900007247925,
            7.659200191497803,
            -5.219399929046631
          ]
        }
      ]
    },
    {
      "id": "A:814",
      "chain": "A",
      "resseq": 814,
      "icode": "",
      "resname": "ALA",
      "hetflag": " ",
      "sasa": 0.12906184792518616,
      "atoms": [
        {
          "atom_index": 6289,
          "name": "N",
          "element": "N",
          "coord": [
            -2.3238000869750977,
            7.517099857330322,
            -5.6433000564575195
          ]
        },
        {
          "atom_index": 6290,
          "name": "CA",
          "element": "C",
          "coord": [
            -2.3675999641418457,
            7.44980001449585,
            -5.76639986038208
          ]
        },
        {
          "atom_index": 6291,
          "name": "C",
          "element": "C",
          "coord": [
            -2.458899974822998,
            7.328700065612793,
            -5.743100166320801
          ]
        },
        {
          "atom_index": 6292,
          "name": "O",
          "element": "O",
          "coord": [
            -2.5208001136779785,
            7.277699947357178,
            -5.835100173950195
          ]
        },
        {
          "atom_index": 6293,
          "name": "CB",
          "element": "C",
          "coord": [
            -2.246500015258789,
            7.408599853515625,
            -5.848800182342529
          ]
        }
      ]
    },
    {
      "id": "A:815",
      "chain": "A",
      "resseq": 815,
      "icode": "",
      "resname": "VAL",
      "hetflag": " ",
      "sasa": 0.0,
      "atoms": [
        {
          "atom_index": 6294,
          "name": "N",
          "element": "N",
          "coord": [
            -2.4655001163482666,
            7.281400203704834,
            -5.619900226593018
          ]
        },
        {
          "atom_index": 6295,
          "name": "CA",
          "element": "C",
          "coord": [
            -2.548799991607666,
            7.166500091552734,
            -5.588699817657471
          ]
        },
        {
          "atom_index": 6296,
          "name": "C",
          "element": "C",
          "coord": [
            -2.6182000637054443,
            7.1930999755859375,
            -5.457300186157227
          ]
        },
        {
          "atom_index": 6297,
          "name": "O",
          "element": "O",
          "coord": [
            -2.5820000171661377,
            7.2855000495910645,
            -5.384200096130371
          ]
        },
        {
          "atom_index": 6298,
          "name": "CB",
          "element": "C",
          "coord": [
            -2.46589994430542,
            7.037499904632568,
            -5.572500228881836
          ]
        },
        {
          "atom_index": 6299,
          "name": "CG1",
          "element": "C",
          "coord": [
            -2.403599977493286,
            6.998000144958496,
            -5.703000068664551
          ]
        },
        {
          "atom_index": 6300,
          "name": "CG2",
          "element": "C",
          "coord": [
            -2.3592000007629395,
            7.055699825286865,
            -5.464600086212158
          ]
        }
      ]
    },
    {
      "id": "A:816",
      "chain": "A",
      "resseq": 816,
      "icode": "",
      "resname": "PRO",
      "hetflag": " ",
      "sasa": 0.0,
      "atoms": [
        {
          "atom_index": 6301,
          "name": "N",
          "element": "N",
          "coord": [
            -2.726300001144409,
            7.11929988861084,
            -5.429900169372559
          ]
        },
        {
          "atom_index": 6302,
          "name": "CA",
          "element": "C",
          "coord": [
            -2.789900064468384,
            7.146999835968018,
            -5.3018999099731445
          ]
        },
        {
          "atom_index": 6303,
          "name": "C",
          "element": "C",
          "coord": [
            -2.6979000568389893,
            7.101799964904785,
            -5.1880998611450195
          ]
        },
        {
          "atom_index": 6304,
          "name": "O",
          "element": "O",
          "coord": [
            -2.591900110244751,
            7.041500091552734,
            -5.211299896240234
          ]
        },
        {
          "atom_index": 6305,
          "name": "CB",
          "element": "C",
          "coord": [
            -2.9189000129699707,
            7.064700126647949,
            -5.310100078582764
          ]
        },
        {
          "atom_index": 6306,
          "name": "CG",
          "element": "C",
          "coord": [
            -2.884399890899658,
            6.952400207519531,
            -5.404399871826172
          ]
        },
        {
          "atom_index": 6307,
          "name": "CD",
          "element": "C",
          "coord": [
            -2.805000066757202,
            7.023499965667725,
            -5.510000228881836
          ]
        }
      ]
    },
    {
      "id": "A:817",
      "chain": "A",
      "resseq": 817,
      "icode": "",
      "resname": "LEU",
      "hetflag": " ",
      "sasa": 0.0,
      "atoms": [
        {
          "atom_index": 6308,
          "name": "N",
          "element": "N",
          "coord": [
            -2.73799991607666,
            7.1371002197265625,
            -5.066400051116943
          ]
        },
        {
          "atom_index": 6309,
          "name": "CA",
          "element": "C",
          "coord": [
            -2.6686999797821045,
            7.103099822998047,
            -4.942599773406982
          ]
        },
        {
          "atom_index": 6310,
          "name": "C",
          "element": "C",
          "coord": [
            -2.779599905014038,
            7.02869987487793,
            -4.866700172424316
          ]
        },
        {
          "atom_index": 6311,
          "name": "O",
          "element": "O",
          "coord": [
            -2.8935999870300293,
            7.074699878692627,
            -4.86359977722168
          ]
        },
        {
          "atom_index": 6312,
          "name": "CB",
          "element": "C",
          "coord": [
            -2.63319993019104,
            7.233399868011475,
            -4.870299816131592
          ]
        },
        {
          "atom_index": 6313,
          "name": "CG",
          "element": "C",
          "coord": [
            -2.4944000244140625,
            7.274499893188477,
            -4.819200038909912
          ]
        },
        {
          "atom_index": 6314,
          "name": "CD1",
          "element": "C",
          "coord": [
            -2.3814001083374023,
            7.242700099945068,
            -4.917500019073486
          ]
        },
        {
          "atom_index": 6315,
          "name": "CD2",
          "element": "C",
          "coord": [
            -2.499500036239624,
            7.424499988555908,
            -4.785799980163574
          ]
        }
      ]
    },
    {
      "id": "A:818",
      "chain": "A",
      "resseq": 818,
      "icode": "",
      "resname": "GLU",
      "hetflag": " ",
      "sasa": 0.0,
      "atoms": [
        {
          "atom_index": 6316,
          "name": "N",
          "element": "N",
          "coord": [
            -2.7513999938964844,
            6.909900188446045,
            -4.8155999183654785
          ]
        },
        {
          "atom_index": 6317,
          "name": "CA",
          "element": "C",
          "coord": [
            -2.853800058364868,
            6.836699962615967,
            -4.743000030517578
          ]
        },
        {
          "atom_index": 6318,
          "name": "C",
          "element": "C",
          "coord": [
            -2.8092000484466553,
            6.820899963378906,
            -4.5991997718811035
          ]
        },
        {
          "atom_index": 6319,
          "name": "O",
          "element": "O",
          "coord": [
            -2.6919000148773193,
            6.793799877166748,
            -4.572500228881836
          ]
        },
        {
          "atom_index": 6320,
          "name": "CB",
          "element": "C",
          "coord": [
            -2.8798000812530518,
            6.700200080871582,
            -4.806700229644775
          ]
        },
        {
          "atom_index": 6321,
          "name": "CG",
          "element": "C",
          "coord": [
            -3.029599905014038,
            6.6570000648498535,
            -4.814300060272217
          ]
        },
        {
          "atom_index": 6322,
          "name": "CD",
          "element": "C",
          "coord": [
            -3.092400074005127,
            6.616300106048584,
            -4.678999900817871
          ]
        },
        {
          "atom_index": 6323,
          "name": "OE1",
          "element": "O",
          "coord": [
            -3.0801000595092773,
            6.497799873352051,
            -4.638999938964844
          ]
        },
        {
          "atom_index": 6324,
          "name": "OE2",
          "element": "O",
          "coord": [
            -3.157599925994873,
            6.702000141143799,
            -4.614799976348877
          ]
        }
      ]
    },
    {
      "id": "A:819",
      "chain": "A",
      "resseq": 819,
      "icode": "",
      "resname": "VAL",
      "hetflag": " ",
      "sasa": 0.0,
      "atoms": [
        {
          "atom_index": 6325,
          "name": "N",
          "element": "N",
          "coord": [
            -2.9042999744415283,
            6.838699817657471,
            -4.507900238037109
          ]
        },
        {
          "atom_index": 6326,
          "name": "CA",
          "element": "C",
          "coord": [
            -2.88070011138916,
            6.829999923706055,
            -4.364999771118164
          ]
        },
        {
          "atom_index": 6327,
          "name": "C",
          "element": "C",
          "coord": [
            -2.9663000106811523,
            6.717599868774414,
            -4.30709981918335
          ]
        },
        {
          "atom_index": 6328,
          "name": "O",
          "element": "O",
          "coord": [
            -3.088200092315674,
            6.723100185394287,
            -4.311999797821045
          ]
        },
        {
          "atom_index": 6329,
          "name": "CB",
          "element": "C",
          "coord": [
            -2.914299964904785,
            6.966700077056885,
            -4.297599792480469
          ]
        },
        {
          "atom_index": 6330,
          "name": "CG1",
          "element": "C",
          "coord": [
            -2.9377999305725098,
            6.95359992980957,
            -4.150000095367432
          ]
        },
        {
          "atom_index": 6331,
          "name": "CG2",
          "element": "C",
          "coord": [
            -2.8020999431610107,
            7.063399791717529,
            -4.321100234985352
          ]
        }
      ]
    },
    {
      "id": "A:820",
      "chain": "A",
      "resseq": 820,
      "icode": "",
      "resname": "GLU",
      "hetflag": " ",
      "sasa": 0.22070901095867157,
      "atoms": [
        {
          "atom_index": 6332,
          "name": "N",
          "element": "N",
          "coord": [
            -2.9028000831604004,
            6.610400199890137,
            -4.263199806213379
          ]
        },
        {
          "atom_index": 6333,
          "name": "CA",
          "element": "C",
          "coord": [
            -2.9744999408721924,
            6.500500202178955,
            -4.201900005340576
          ]
        },
        {
          "atom_index": 6334,
          "name": "C",
          "element": "C",
          "coord": [
            -2.998300075531006,
            6.551199913024902,
            -4.060100078582764
          ]
        },
        {
          "atom_index": 6335,
          "name": "O",
          "element": "O",
          "coord": [
            -2.904599905014038,
            6.600100040435791,
            -3.9971001148223877
          ]
        },
        {
          "atom_index": 6336,
          "name": "CB",
          "element": "C",
          "coord": [
            -2.8838999271392822,
            6.377799987792969,
            -4.19920015335083
          ]
        },
        {
          "atom_index": 6337,
          "name": "CG",
          "element": "C",
          "coord": [
            -2.9442999362945557,
            6.250699996948242,
            -4.141499996185303
          ]
        },
        {
          "atom_index": 6338,
          "name": "CD",
          "element": "C",
          "coord": [
            -2.839200019836426,
            6.140500068664551,
            -4.123600006103516
          ]
        },
        {
          "atom_index": 6339,
          "name": "OE1",
          "element": "O",
          "coord": [
            -2.7337000370025635,
            6.169899940490723,
            -4.0630998611450195
          ]
        },
        {
          "atom_index": 6340,
          "name": "OE2",
          "element": "O",
          "coord": [
            -2.8612000942230225,
            6.025599956512451,
            -4.1697001457214355
          ]
        }
      ]
    },
    {
      "id": "A:821",
      "chain": "A",
      "resseq": 821,
      "icode": "",
      "resname": "VAL",
      "hetflag": " ",
      "sasa": 0.1261194348335266,
      "atoms": [
        {
          "atom_index": 6341,
          "name": "N",
          "element": "N",
          "coord": [
            -3.122499942779541,
            6.546299934387207,
            -4.0117998123168945
          ]
        },
        {
          "atom_index": 6342,
          "name": "CA",
          "element": "C",
          "coord": [
            -3.1521999835968018,
            6.5929999351501465,
            -3.8761000633239746
          ]
        },
        {
          "atom_index": 6343,
          "name": "C",
          "element": "C",
          "coord": [
            -3.21589994430542,
            6.486199855804443,
            -3.7876999378204346
          ]
        },
        {
          "atom_index": 6344,
          "name": "O",
          "element": "O",
          "coord": [
            -3.278599977493286,
            6.393199920654297,
            -3.8368000984191895
          ]
        },
        {
          "atom_index": 6345,
          "name": "CB",
          "element": "C",
          "coord": [
            -3.2404000759124756,
            6.722599983215332,
            -3.8742001056671143
          ]
        },
        {
          "atom_index": 6346,
          "name": "CG1",
          "element": "C",
          "coord": [
            -3.2302000522613525,
            6.797900199890137,
            -4.00540018081665
          ]
        },
        {
          "atom_index": 6347,
          "name": "CG2",
          "element": "C",
          "coord": [
            -3.384399890899658,
            6.691500186920166,
            -3.84060001373291
          ]
        }
      ]
    },
    {
      "id": "A:822",
      "chain": "A",
      "resseq": 822,
      "icode": "",
      "resname": "GLY",
      "hetflag": " ",
      "sasa": 0.0,
      "atoms": [
        {
          "atom_index": 6348,
          "name": "N",
          "element": "N",
          "coord": [
            -3.200000047683716,
            6.502200126647949,
            -3.6566998958587646
          ]
        },
        {
          "atom_index": 6349,
          "name": "CA",
          "element": "C",
          "coord": [
            -3.2553000450134277,
            6.408999919891357,
            -3.5599000453948975
          ]
        },
        {
          "atom_index": 6350,
          "name": "C",
          "element": "C",
          "coord": [
            -3.29010009765625,
            6.478300094604492,
            -3.4289000034332275
          ]
        },
        {
          "atom_index": 6351,
          "name": "O",
          "element": "O",
          "coord": [
            -3.2416000366210938,
            6.588399887084961,
            -3.4001998901367188
          ]
        }
      ]
    },
    {
      "id": "A:823",
      "chain": "A",
      "resseq": 823,
      "icode": "",
      "resname": "ILE",
      "hetflag": " ",
      "sasa": 0.0,
      "atoms": [
        {
          "atom_index": 6352,
          "name": "N",
          "element": "N",
          "coord": [
            -3.375699996948242,
            6.414700031280518,
            -3.349900007247925
          ]
        },
        {
          "atom_index": 6353,
          "name": "CA",
          "element": "C",
          "coord": [
            -3.420099973678589,
            6.467800140380859,
            -3.220900058746338
          ]
        },
        {
          "atom_index": 6354,
          "name": "C",
          "element": "C",
          "coord": [
            -3.420799970626831,
            6.352200031280518,
            -3.119999885559082
          ]
        },
        {
          "atom_index": 6355,
          "name": "O",
          "element": "O",
          "coord": [
            -3.4379000663757324,
            6.236199855804443,
            -3.1579999923706055
          ]
        },
        {
          "atom_index": 6356,
          "name": "CB",
          "element": "C",
          "coord": [
            -3.5625998973846436,
            6.530200004577637,
            -3.2304000854492188
          ]
        },
        {
          "atom_index": 6357,
          "name": "CG1",
          "element": "C",
          "coord": [
            -3.5659000873565674,
            6.637899875640869,
            -3.339200019836426
          ]
        },
        {
          "atom_index": 6358,
          "name": "CG2",
          "element": "C",
          "coord": [
            -3.601799964904785,
            6.593599796295166,
            -3.0971999168395996
          ]
        },
        {
          "atom_index": 6359,
          "name": "CD1",
          "element": "C",
          "coord": [
            -3.704200029373169,
            6.693600177764893,
            -3.368299961090088
          ]
        }
      ]
    },
    {
      "id": "A:824",
      "chain": "A",
      "resseq": 824,
      "icode": "",
      "resname": "GLY",
      "hetflag": " ",
      "sasa": 0.0,
      "atoms": [
        {
          "atom_index": 6360,
          "name": "N",
          "element": "N",
          "coord": [
            -3.3965001106262207,
            6.382800102233887,
            -2.993299961090088
          ]
        },
        {
          "atom_index": 6361,
          "name": "CA",
          "element": "C",
          "coord": [
            -3.3945000171661377,
            6.278600215911865,
            -2.892699956893921
          ]
        },
        {
          "atom_index": 6362,
          "name": "C",
          "element": "C",
          "coord": [
            -3.3452999591827393,
            6.330100059509277,
            -2.7599000930786133
          ]
        },
        {
          "atom_index": 6363,
          "name": "O",
          "element": "O",
          "coord": [
            -3.30049991607666,
            6.443999767303467,
            -2.750200033187866
          ]
        }
      ]
    },
    {
      "id": "A:825",
      "chain": "A",
      "resseq": 825,
      "icode": "",
      "resname": "GLU",
      "hetflag": " ",
      "sasa": 1.6395525932312012,
      "atoms": [
        {
          "atom_index": 6364,
          "name": "N",
          "element": "N",
          "coord": [
            -3.35509991645813,
            6.246500015258789,
            -2.6572999954223633
          ]
        },
        {
          "atom_index": 6365,
          "name": "CA",
          "element": "C",
          "coord": [
            -3.312700033187866,
            6.2835001945495605,
            -2.522599935531616
          ]
        },
        {
          "atom_index": 6366,
          "name": "C",
          "element": "C",
          "coord": [
            -3.16129994392395,
            6.275899887084961,
            -2.5011000633239746
          ]
        },
        {
          "atom_index": 6367,
          "name": "O",
          "element": "O",
          "coord": [
            -3.1057000160217285,
            6.349800109863281,
            -2.419300079345703
          ]
        },
        {
          "atom_index": 6368,
          "name": "CB",
          "element": "C",
          "coord": [
            -3.3880999088287354,
            6.19950008392334,
            -2.4189999103546143
          ]
        },
        {
          "atom_index": 6369,
          "name": "CG",
          "element": "C",
          "coord": [
            -3.537899971008301,
            6.229499816894531,
            -2.4166998863220215
          ]
        },
        {
          "atom_index": 6370,
          "name": "CD",
          "element": "C",
          "coord": [
            -3.6191999912261963,
            6.129199981689453,
            -2.3371999263763428
          ]
        },
        {
          "atom_index": 6371,
          "name": "OE1",
          "element": "O",
          "coord": [
            -3.591399908065796,
            6.006999969482422,
            -2.345900058746338
          ]
        },
        {
          "atom_index": 6372,
          "name": "OE2",
          "element": "O",
          "coord": [
            -3.713900089263916,
            6.173799991607666,
            -2.2683000564575195
          ]
        }
      ]
    },
    {
      "id": "A:826",
      "chain": "A",
      "resseq": 826,
      "icode": "",
      "resname": "ASP",
      "hetflag": " ",
      "sasa": 0.0,
      "atoms": [
        {
          "atom_index": 6373,
          "name": "N",
          "element": "N",
          "coord": [
            -3.0950000286102295,
            6.186200141906738,
            -2.5732998847961426
          ]
        },
        {
          "atom_index": 6374,
          "name": "CA",
          "element": "C",
          "coord": [
            -2.950700044631958,
            6.173999786376953,
            -2.5625998973846436
          ]
        },
        {
          "atom_index": 6375,
          "name": "C",
          "element": "C",
          "coord": [
            -2.894200086593628,
            6.186999797821045,
            -2.702500104904175
          ]
        },
        {
          "atom_index": 6376,
          "name": "O",
          "element": "O",
          "coord": [
            -2.9619998931884766,
            6.1579999923706055,
            -2.80049991607666
          ]
        },
        {
          "atom_index": 6377,
          "name": "CB",
          "element": "C",
          "coord": [
            -2.909899950027466,
            6.041800022125244,
            -2.496799945831299
          ]
        },
        {
          "atom_index": 6378,
          "name": "CG",
          "element": "C",
          "coord": [
            -2.9518001079559326,
            5.920599937438965,
            -2.5764999389648438
          ]
        },
        {
          "atom_index": 6379,
          "name": "OD1",
          "element": "O",
          "coord": [
            -3.063499927520752,
            5.868800163269043,
            -2.555000066757202
          ]
        },
        {
          "atom_index": 6380,
          "name": "OD2",
          "element": "O",
          "coord": [
            -2.870699882507324,
            5.87470006942749,
            -2.658600091934204
          ]
        }
      ]
    },
    {
      "id": "A:827",
      "chain": "A",
      "resseq": 827,
      "icode": "",
      "resname": "TRP",
      "hetflag": " ",
      "sasa": 0.0,
      "atoms": [
        {
          "atom_index": 6381,
          "name": "N",
          "element": "N",
          "coord": [
            -2.7708001136779785,
            6.232900142669678,
            -2.7116000652313232
          ]
        },
        {
          "atom_index": 6382,
          "name": "CA",
          "element": "C",
          "coord": [
            -2.7063000202178955,
            6.252699851989746,
            -2.8394999504089355
          ]
        },
        {
          "atom_index": 6383,
          "name": "C",
          "element": "C",
          "coord": [
            -2.7158000469207764,
            6.13040018081665,
            -2.9298999309539795
          ]
        },
        {
          "atom_index": 6384,
          "name": "O",
          "element": "O",
          "coord": [
            -2.7353999614715576,
            6.144400119781494,
            -3.0494000911712646
          ]
        },
        {
          "atom_index": 6385,
          "name": "CB",
          "element": "C",
          "coord": [
            -2.561500072479248,
            6.2941999435424805,
            -2.816499948501587
          ]
        },
        {
          "atom_index": 6386,
          "name": "CG",
          "element": "C",
          "coord": [
            -2.4876999855041504,
            6.340700149536133,
            -2.9375998973846436
          ]
        },
        {
          "atom_index": 6387,
          "name": "CD1",
          "element": "C",
          "coord": [
            -2.5355000495910645,
            6.350399971008301,
            -3.064300060272217
          ]
        },
        {
          "atom_index": 6388,
          "name": "CD2",
          "element": "C",
          "coord": [
            -2.3496999740600586,
            6.378600120544434,
            -2.9437999725341797
          ]
        },
        {
          "atom_index": 6389,
          "name": "NE1",
          "element": "N",
          "coord": [
            -2.4361000061035156,
            6.389999866485596,
            -3.149600028991699
          ]
        },
        {
          "atom_index": 6390,
          "name": "CE2",
          "element": "C",
          "coord": [
            -2.3208000659942627,
            6.408699989318848,
            -3.0782999992370605
          ]
        },
        {
          "atom_index": 6391,
          "name": "CE3",
          "element": "C",
          "coord": [
            -2.247499942779541,
            6.389800071716309,
            -2.848599910736084
          ]
        },
        {
          "atom_index": 6392,
          "name": "CZ2",
          "element": "C",
          "coord": [
            -2.193000078201294,
            6.4496002197265625,
            -3.120699882507324
          ]
        },
        {
          "atom_index": 6393,
          "name": "CZ3",
          "element": "C",
          "coord": [
            -2.120500087738037,
            6.430500030517578,
            -2.890500068664551
          ]
        },
        {
          "atom_index": 6394,
          "name": "CH2",
          "element": "C",
          "coord": [
            -2.094599962234497,
            6.459799766540527,
            -3.025399923324585
          ]
        }
      ]
    },
    {
      "id": "A:828",
      "chain": "A",
      "resseq": 828,
      "icode": "",
      "resname": "LEU",
      "hetflag": " ",
      "sasa": 0.22585824131965637,
      "atoms": [
        {
          "atom_index": 6395,
          "name": "N",
          "element": "N",
          "coord": [
            -2.7072999477386475,
            6.010799884796143,
            -2.873199939727783
          ]
        },
        {
          "atom_index": 6396,
          "name": "CA",
          "element": "C",
          "coord": [
            -2.71589994430542,
            5.889200210571289,
            -2.954200029373169
          ]
        },
        {
          "atom_index": 6397,
          "name": "C",
          "element": "C",
          "coord": [
            -2.856100082397461,
            5.861400127410889,
            -3.0090999603271484
          ]
        },
        {
          "atom_index": 6398,
          "name": "O",
          "element": "O",
          "coord": [
            -2.8722000122070312,
            5.781599998474121,
            -3.1008999347686768
          ]
        },
        {
          "atom_index": 6399,
          "name": "CB",
          "element": "C",
          "coord": [
            -2.6670000553131104,
            5.766900062561035,
            -2.876499891281128
          ]
        },
        {
          "atom_index": 6400,
          "name": "CG",
          "element": "C",
          "coord": [
            -2.6672000885009766,
            5.638800144195557,
            -2.9598000049591064
          ]
        },
        {
          "atom_index": 6401,
          "name": "CD1",
          "element": "C",
          "coord": [
            -2.5641000270843506,
            5.653800010681152,
            -3.0687999725341797
          ]
        },
        {
          "atom_index": 6402,
          "name": "CD2",
          "element": "C",
          "coord": [
            -2.636399984359741,
            5.517499923706055,
            -2.8759000301361084
          ]
        }
      ]
    },
    {
      "id": "A:829",
      "chain": "A",
      "resseq": 829,
      "icode": "",
      "resname": "SER",
      "hetflag": " ",
      "sasa": 0.7567166090011597,
      "atoms": [
        {
          "atom_index": 6403,
          "name": "N",
          "element": "N",
          "coord": [
            -2.958400011062622,
            5.922999858856201,
            -2.9514999389648438
          ]
        },
        {
          "atom_index": 6404,
          "name": "CA",
          "element": "C",
          "coord": [
            -3.093100070953369,
            5.901100158691406,
            -3.002000093460083
          ]
        },
        {
          "atom_index": 6405,
          "name": "C",
          "element": "C",
          "coord": [
            -3.1040000915527344,
            5.973999977111816,
            -3.134700059890747
          ]
        },
        {
          "atom_index": 6406,
          "name": "O",
          "element": "O",
          "coord": [
            -3.1303999423980713,
            5.911799907684326,
            -3.2374000549316406
          ]
        },
        {
          "atom_index": 6407,
          "name": "CB",
          "element": "C",
          "coord": [
            -3.1974000930786133,
            5.950900077819824,
            -2.9026999473571777
          ]
        },
        {
          "atom_index": 6408,
          "name": "OG",
          "element": "O",
          "coord": [
            -3.1963999271392822,
            5.871300220489502,
            -2.785099983215332
          ]
        }
      ]
    },
    {
      "id": "A:830",
      "chain": "A",
      "resseq": 830,
      "icode": "",
      "resname": "ALA",
      "hetflag": " ",
      "sasa": 0.0,
      "atoms": [
        {
          "atom_index": 6409,
          "name": "N",
          "element": "N",
          "coord": [
            -3.0750999450683594,
            6.1041998863220215,
            -3.134200096130371
          ]
        },
        {
          "atom_index": 6410,
          "name": "CA",
          "element": "C",
          "coord": [
            -3.0785000324249268,
            6.183899879455566,
            -3.256999969482422
          ]
        },
        {
          "atom_index": 6411,
          "name": "C",
          "element": "C",
          "coord": [
            -2.9830000400543213,
            6.117300033569336,
            -3.3554000854492188
          ]
        },
        {
          "atom_index": 6412,
          "name": "O",
          "element": "O",
          "coord": [
            -2.9941000938415527,
            6.135200023651123,
            -3.476799964904785
          ]
        },
        {
          "atom_index": 6413,
          "name": "CB",
          "element": "C",
          "coord": [
            -3.033799886703491,
            6.326499938964844,
            -3.228800058364868
          ]
        }
      ]
    },
    {
      "id": "A:831",
      "chain": "A",
      "resseq": 831,
      "icode": "",
      "resname": "LYS",
      "hetflag": " ",
      "sasa": 1.392682433128357,
      "atoms": [
        {
          "atom_index": 6414,
          "name": "N",
          "element": "N",
          "coord": [
            -2.891700029373169,
            6.037700176239014,
            -3.2995998859405518
          ]
        },
        {
          "atom_index": 6415,
          "name": "CA",
          "element": "C",
          "coord": [
            -2.790800094604492,
            5.962699890136719,
            -3.372499942779541
          ]
        },
        {
          "atom_index": 6416,
          "name": "C",
          "element": "C",
          "coord": [
            -2.6874001026153564,
            6.053899765014648,
            -3.4374001026153564
          ]
        },
        {
          "atom_index": 6417,
          "name": "O",
          "element": "O",
          "coord": [
            -2.5824999809265137,
            6.0777997970581055,
            -3.3784000873565674
          ]
        },
        {
          "atom_index": 6418,
          "name": "CB",
          "element": "C",
          "coord": [
            -2.854599952697754,
            5.865699768066406,
            -3.4737000465393066
          ]
        },
        {
          "atom_index": 6419,
          "name": "CG",
          "element": "C",
          "coord": [
            -2.8289999961853027,
            5.715799808502197,
            -3.4446001052856445
          ]
        },
        {
          "atom_index": 6420,
          "name": "CD",
          "element": "C",
          "coord": [
            -2.6803998947143555,
            5.677000045776367,
            -3.4577999114990234
          ]
        },
        {
          "atom_index": 6421,
          "name": "CE",
          "element": "C",
          "coord": [
            -2.6482999324798584,
            5.612299919128418,
            -3.5917999744415283
          ]
        },
        {
          "atom_index": 6422,
          "name": "NZ",
          "element": "N",
          "coord": [
            -2.7077999114990234,
            5.476399898529053,
            -3.604599952697754
          ]
        }
      ]
    },
    {
      "id": "A:832",
      "chain": "A",
      "resseq": 832,
      "icode": "",
      "resname": "GLU",
      "hetflag": " ",
      "sasa": 0.0,
      "atoms": [
        {
          "atom_index": 6423,
          "name": "N",
          "element": "N",
          "coord": [
            -2.717900037765503,
            6.109300136566162,
            -3.5548999309539795
          ]
        },
        {
          "atom_index": 6424,
          "name": "CA",
          "element": "C",
          "coord": [
            -2.623199939727783,
            6.196899890899658,
            -3.6257998943328857
          ]
        },
        {
          "atom_index": 6425,
          "name": "C",
          "element": "C",
          "coord": [
            -2.6851000785827637,
            6.333399772644043,
            -3.6598000526428223
          ]
        },
        {
          "atom_index": 6426,
          "name": "O",
          "element": "O",
          "coord": [
            -2.8036000728607178,
            6.344099998474121,
            -3.6923999786376953
          ]
        },
        {
          "atom_index": 6427,
          "name": "CB",
          "element": "C",
          "coord": [
            -2.5725998878479004,
            6.1305999755859375,
            -3.755500078201294
          ]
        },
        {
          "atom_index": 6428,
          "name": "CG",
          "element": "C",
          "coord": [
            -2.5481998920440674,
            5.977700233459473,
            -3.749799966812134
          ]
        },
        {
          "atom_index": 6429,
          "name": "CD",
          "element": "C",
          "coord": [
            -2.418600082397461,
            5.9359002113342285,
            -3.6798999309539795
          ]
        },
        {
          "atom_index": 6430,
          "name": "OE1",
          "element": "O",
          "coord": [
            -2.3364999294281006,
            6.023600101470947,
            -3.6440999507904053
          ]
        },
        {
          "atom_index": 6431,
          "name": "OE2",
          "element": "O",
          "coord": [
            -2.3982999324798584,
            5.813199996948242,
            -3.6623001098632812
          ]
        }
      ]
    }
  ],
  "overlaps": {
    "A:10": [
      "A:100",
      "A:101",
      "A:102",
      "A:103",
      "A:104",
      "A:105",
      "A:106",
      "A:107",
      "A:108",
      "A:109",
      "A:11",
      "A:110",
      "A:111",
      "A:112",
      "A:113",
      "A:114",
      "A:115",
      "A:116",
      "A:117",
      "A:118",
      "A:119",
      "A:12",
      "A:120",
      "A:121",
      "A:122",
      "A:123",
      "A:124",
      "A:125",
      "A:126",
      "A:127",
      "A:128",
      "A:129",
      "A:13",
      "A:130",
      "A:131",
      "A:132",
      "A:133",
      "A:134",
      "A:135",
      "A:136",
      "A:137",
      "A:138",
      "A:139",
      "A:14",
      "A:140",
      "A:141",
      "A:142",
      "A:143",
      "A:144",
      "A:145",
      "A:146",
      "A:147",
      "A:148",
      "A:149",
      "A:15",
      "A:150",
      "A:151",
      "A:152",
      "A:153",
      "A:154",
      "A:155",
      "A:156",
      "A:157",
      "A:158",
      "A:159",
      "A:16",
      "A:160",
      "A:161",
      "A:162",
      "A:163",
      "A:164",
      "A:165",
      "A:166",
      "A:167",
      "A:168",
      "A:169",
      "A:17",
      "A:170",
      "A:171",
      "A:172",
      "A:173",
      "A:174",
      "A:175",
      "A:176",
      "A:177",
      "A:178",
      "A:179",
      "A:18",
      "A:180",
      "A:181",
      "A:182",
      "A:183",
      "A:184",
      "A:185",
      "A:186",
      "A:187",
      "A:188",
      "A:189",
      "A:19",
      "A:190",
      "A:191",
      "A:192",
      "A:193",
      "A:194",
      "A:195",
      "A:196",
      "A:197",
      "A:198",
      "A:199",
      "A:20",
      "A:200",
      "A:201",
      "A:202",
      "A:203",
      "A:204",
      "A:205",
      "A:206",
      "A:207",
      "A:208",
      "A:209",
      "A:21",
      "A:210",
      "A:211",
      "A:212",
      "A:213",
      "A:214",
      "A:215",
      "A:216",
      "A:217",
      "A:218",
      "A:219",
      "A:22",
      "A:220",
      "A:221",
      "A:222",
      "A:223",
      "A:224",
      "A:225",
      "A:226",
      "A:227",
      "A:228",
      "A:229",
      "A:23",
      "A:230",
      "A:231",
      "A:232",
      "A:233",
      "A:234",
      "A:235",
      "A:236",
      "A:237",
      "A:238",
      "A:239",
      "A:24",
      "A:240",
      "A:241",
      "A:242",
      "A:243",
      "A:244",
      "A:245",
      "A:246",
      "A:247",
      "A:248",
      "A:249",
      "A:25",
      "A:250",
      "A:251",
      "A:252",
      "A:253",
      "A:254",
      "A:255",
      "A:256",
      "A:257",
      "A:258",
      "A:259",
      "A:26",
      "A:260",
      "A:261",
      "A:262",
      "A:263",
      "A:264",
      "A:265",
      "A:266",
      "A:267",
      "A:268",
      "A:269",
      "A:27",
      "A:270",
      "A:271",
      "A:272",
      "A:273",
      "A:274",
      "A:275",
      "A:276",
      "A:277",
      "A:278",
      "A:279",
      "A:28",
      "A:280",
      "A:281",
      "A:282",
      "A:283",
      "A:284",
      "A:285",
      "A:286",
      "A:287",
      "A:288",
      "A:289",
      "A:29",
      "A:290",
      "A:291",
      "A:292",
      "A:293",
      "A:294",
      "A:295",
      "A:296",
      "A:297",
      "A:298",
      "A:299",
      "A:30",
      "A:300",
      "A:301",
      "A:302",
      "A:303",
      "A:304",
      "A:305",
      "A:306",
      "A:307",
      "A:308",
      "A:309",
      "A:31",
      "A:310",
      "A:311",
      "A:312",
      "A:313",
      "A:314",
      "A:315",
      "A:316",
      "A:317",
      "A:318",
      "A:319",
      "A:32",
      "A:320",
      "A:321",
      "A:322",
      "A:323",
      "A:324",
      "A:325",
      "A:326",
      "A:327",
      "A:328",
      "A:329",
      "A:33",
      "A:330",
      "A:331",
      "A:332",
      "A:333",
      "A:334",
      "A:335",
      "A:336",
      "A:337",
      "A:338",
      "A:339",
      "A:34",
      "A:340",
      "A:341",
      "A:342",
      "A:343",
      "A:344",
      "A:345",
      "A:346",
      "A:347",
      "A:348",
      "A:349",
      "A:35",
      "A:350",
      "A:351",
      "A:352",
      "A:353",
      "A:354",
      "A:355",
      "A:356",
      "A:357",
      "A:358",
      "A:359",
      "A:36",
      "A:360",
      "A:361",
      "A:362",
      "A:363",
      "A:364",
      "A:365",
      "A:366",
      "A:367",
      "A:368",
      "A:369",
      "A:37",
      "A:370",
      "A:371",
      "A:372",
      "A:373",
      "A:374",
      "A:375",
      "A:376",
      "A:377",
      "A:378",
      "A:379",
      "A:38",
      "A:380",
      "A:381",
      "A:382",
      "A:383",
      "A:384",
      "A:385",
      "A:386",
      "A:387",
      "A:388",
      "A:389",
      "A:39",
      "A:390",
      "A:391",
      "A:392",
      "A:393",
      "A:394",
      "A:395",
      "A:396",
      "A:397",
      "A:398",
      "A:399",
      "A:40",
      "A:400",
      "A:401",
      "A:402",
      "A:403",
      "A:404",
      "A:405",
      "A:406",
      "A:407",
      "A:408",
      "A:409",
      "A:41",
      "A:410",
      "A:411",
      "A:412",
      "A:413",
      "A:414",
      "A:415",
      "A:416",
      "A:417",
      "A:418",
      "A:419",
      "A:42",
      "A:420",
      "A:421",
      "A:422",
      "A:423",
      "A:424",
      "A:425",
      "A:426",
      "A:427",
      "A:428",
      "A:429",
      "A:43",
      "A:430",
      "A:431",
      "A:432",
      "A:433",
      "A:434",
      "A:435",
      "A:436",
      "A:437",
      "A:438",
      "A:439",
      "A:44",
      "A:440",
      "A:441",
      "A:442",
      "A:443",
      "A:444",
      "A:445",
      "A:446",
      "A:447",
      "A:448",
      "A:449",
      "A:45",
      "A:450",
      "A:451",
      "A:452",
      "A:453",
      "A:454",
      "A:455",
      "A:456",
      "A:457",
      "A:458",
      "A:459",
      "A:46",
      "A:460",
      "A:461",
      "A:462",
      "A:463",
      "A:464",
      "A:465",
      "A:466",
      "A:467",
      "A:468",
      "A:469",
      "A:47",
      "A:470",
      "A:471",
      "A:472",
      "A:473",
      "A:474",
      "A:475",
      "A:476",
      "A:477",
      "A:478",
      "A:479",
      "A:48",
      "A:480",
      "A:481",
      "A:482",
      "A:483",
      "A:484",
      "A:485",
      "A:486",
      "A:487",
      "A:488",
      "A:489",
      "A:49",
      "A:490",
      "A:491",
      "A:492",
      "A:493",
      "A:494",
      "A:495",
      "A:496",
      "A:497",
      "A:498",
      "A:499",
      "A:50",
      "A:500",
      "A:501",
      "A:502",
      "A:503",
      "A:504",
      "A:505",
      "A:506",
      "A:507",
      "A:508",
      "A:509",
      "A:51",
      "A:510",
      "A:511",
      "A:512",
      "A:513",
      "A:514",
      "A:515",
      "A:516",
      "A:517",
      "A:518",
      "A:519",
      "A:52",
      "A:520",
      "A:521",
      "A:522",
      "A:523",
      "A:524",
      "A:525",
      "A:526",
      "A:527",
      "A:528",
      "A:529",
      "A:53",
      "A:530",
      "A:531",
      "A:532",
      "A:533",
      "A:534",
      "A:535",
      "A:536",
      "A:537",
      "A:538",
      "A:539",
      "A:54",
      "A:540",
      "A:541",
      "A:542",
      "A:543",
      "A:544",
      "A:545",
      "A:546",
      "A:547",
      "A:548",
      "A:549",
      "A:55",
      "A:550",
      "A:551",
      "A:552",
      "A:553",
      "A:554",
      "A:555",
      "A:556",
      "A:557",
      "A:558",
      "A:559",
      "A:56",
      "A:560",
      "A:561",
      "A:562",
      "A:563",
      "A:564",
      "A:565",
      "A:566",
      "A:567",
      "A:568",
      "A:569",
      "A:57",
      "A:570",
      "A:571",
      "A:572",
      "A:573",
      "A:574",
      "A:575",
      "A:576",
      "A:577",
      "A:578",
      "A:579",
      "A:58",
      "A:580",
      "A:581",
      "A:582",
      "A:583",
      "A:584",
      "A:585",
      "A:586",
      "A:587",
      "A:588",
      "A:589",
      "A:59",
      "A:590",
      "A:591",
      "A:592",
      "A:593",
      "A:594",
      "A:595",
      "A:596",
      "A:597",
      "A:598",
      "A:599",
      "A:60",
      "A:600",
      "A:601",
      "A:602",
      "A:603",
      "A:604",
      "A:605",
      "A:606",
      "A:607",
      "A:608",
      "A:609",
      "A:61",
      "A:610",
      "A:611",
      "A:612",
      "A:613",
      "A:614",
      "A:615",
      "A:616",
      "A:617",
      "A:618",
      "A:619",
      "A:62",
      "A:620",
      "A:621",
      "A:622",
      "A:623",
      "A:624",
      "A:625",
      "A:626",
      "A:627",
      "A:628",
      "A:629",
      "A:63",
      "A:630",
      "A:631",
      "A:632",
      "A:633",
      "A:634",
      "A:635",
      "A:636",
      "A:637",
      "A:638",
      "A:639",
      "A:64",
      "A:640",
      "A:641",
      "A:642",
      "A:643",
      "A:644",
      "A:645",
      "A:646",
      "A:647",
      "A:648",
      "A:649",
      "A:65",
      "A:650",
      "A:651",
      "A:652",
      "A:653",
      "A:654",
      "A:655",
      "A:656",
      "A:657",
      "A:658",
      "A:659",
      "A:66",
      "A:660",
      "A:661",
      "A:662",
      "A:663",
      "A:664",
      "A:665",
      "A:666",
      "A:667",
      "A:668",
      "A:669",
      "A:67",
      "A:670",
      "A:671",
      "A:672",
      "A:673",
      "A:674",
      "A:675",
      "A:676",
      "A:677",
      "A:678",
      "A:679",
      "A:68",
      "A:680",
      "A:681",
      "A:682",
      "A:683",
      "A:684",
      "A:685",
      "A:686",
      "A:687",
      "A:688",
      "A:689",
      "A:690",
      "A:691",
      "A:692",
      "A:693",
      "A:694",
      "A:695",
      "A:696",
      "A:697",
      "A:698",
      "A:699",
      "A:700",
      "A:701",
      "A:702",
      "A:703",
      "A:704",
      "A:705",
      "A:706",
      "A:707",
      "A:708",
      "A:709",
      "A:710",
      "A:711",
      "A:712",
      "A:713",
      "A:714",
      "A:715",
      "A:716",
      "A:717",
      "A:718",
      "A:719",
      "A:720",
      "A:721",
      "A:722",
      "A:723",
      "A:724",
      "A:725",
      "A:726",
      "A:727",
      "A:728",
      "A:729",
      "A:730",
      "A:731",
      "A:732",
      "A:733",
      "A:734",
      "A:735",
      "A:736",
      "A:737",
      "A:738",
      "A:739",
      "A:740",
      "A:741",
      "A:742",
      "A:743",
      "A:744",
      "A:745",
      "A:746",
      "A:747",
      "A:748",
      "A:749",
      "A:750",
      "A:751",
      "A:752",
      "A:753",
      "A:754",
      "A:755",
      "A:756",
      "A:757",
      "A:758",
      "A:759",
      "A:760",
      "A:761",
      "A:762",
      "A:763",
      "A:764",
      "A:765",
      "A:766",
      "A:767",
      "A:768",
      "A:769",
      "A:770",
      "A:771",
      "A:772",
      "A:773",
      "A:774",
      "A:775",
      "A:776",
      "A:777",
      "A:778",
      "A:779",
      "A:780",
      "A:781",
      "A:782",
      "A:783",
      "A:784",
      "A:785",
      "A:786",
      "A:787",
      "A:788",
      "A:789",
      "A:790",
      "A:791",
      "A:792",
      "A:793",
      "A:794",
      "A:795",
      "A:796",
      "A:797",
      "A:798",
      "A:799",
      "A:800",
      "A:801",
      "A:802",
      "A:803",
      "A:804",
      "A:805",
      "A:806",
      "A:807",
      "A:808",
      "A:809",
      "A:810",
      "A:811",
      "A:812",
      "A:813",
      "A:814",
      "A:815",
      "A:816",
      "A:817",
      "A:818",
      "A:819",
      "A:820",
      "A:821",
      "A:822",
      "A:823",
      "A:824",
      "A:825",
      "A:826",
      "A:827",
      "A:828",
      "A:829",
      "A:830",
      "A:831",
      "A:832",
      "A:85",
      "A:86",
      "A:87",
      "A:88",
      "A:89",
      "A:90",
      "A:91",
      "A:92",
      "A:93",
      "A:94",
      "A:95",
      "A:96",
      "A:97",
      "A:98",
      "A:99"
    ],
    "A:11": [
      "A:10",
      "A:100",
      "A:101",
      "A:102",
      "A:103",
      "A:104",
      "A:105",
      "A:106",
      "A:107",
      "A:108",
      "A:109",
      "A:110",
      "A:111",
      "A:112",
      "A:113",
      "A:114",
      "A:115",
      "A:116",
      "A:117",
      "A:118",
      "A:119",
      "A:12",
      "A:120",
      "A:121",
      "A:122",
      "A:123",
      "A:124",
      "A:125",
      "A:126",
      "A:127",
      "A:128",
      "A:129",
      "A:13",
      "A:130",
      "A:131",
      "A:132",
      "A:133",
      "A:134",
      "A:135",
      "A:136",
      "A:137",
      "A:138",
      "A:139",
      "A:14",
      "A:140",
      "A:141",
      "A:142",
      "A:143",
      "A:144",
      "A:145",
      "A:146",
      "A:147",
      "A:148",
      "A:149",
      "A:15",
      "A:150",
      "A:151",
      "A:152",
      "A:153",
      "A:154",
      "A:155",
      "A:156",
      "A:157",
      "A:158",
      "A:159",
      "A:16",
      "A:160",
      "A:161",
      "A:162",
      "A:163",
      "A:164",
      "A:165",
      "A:166",
      "A:167",
      "A:168",
      "A:169",
      "A:17",
      "A:170",
      "A:171",
      "A:172",
      "A:173",
      "A:174",
      "A:175",
      "A:176",
      "A:177",
      "A:178",
      "A:179",
      "A:18",
      "A:180",
      "A:181",
      "A:182",
      "A:183",
      "A:184",
      "A:185",
      "A:186",
      "A:187",
      "A:188",
      "A:189",
      "A:19",
      "A:190",
      "A:191",
      "A:192",
      "A:193",
      "A:194",
      "A:195",
      "A:196",
      "A:197",
      "A:198",
      "A:199",
      "A:20",
      "A:200",
      "A:201",
      "A:202",
      "A:203",
      "A:204",
      "A:205",
      "A:206",
      "A:207",
      "A:208",
      "A:209",
      "A:21",
      "A:210",
      "A:211",
      "A:212",
      "A:213",
      "A:214",
      "A:215",
      "A:216",
      "A:217",
      "A:218",
      "A:219",
      "A:22",
      "A:220",
      "A:221",
      "A:222",
      "A:223",
      "A:224",
      "A:225",
      "A:226",
      "A:227",
      "A:228",
      "A:229",
      "A:23",
      "A:230",
      "A:231",
      "A:232",
      "A:233",
      "A:234",
      "A:235",
      "A:236",
      "A:237",
      "A:238",
      "A:239",
      "A:24",
      "A:240",
      "A:241",
      "A:242",
      "A:243",
      "A:244",
      "A:245",
      "A:246",
      "A:247",
      "A:248",
      "A:249",
      "A:25",
      "A:250",
      "A:251",
      "A:252",
      "A:253",
      "A:254",
      "A:255",
      "A:256",
      "A:257",
      "A:258",
      "A:259",
      "A:26",
      "A:260",
      "A:261",
      "A:262",
      "A:263",
      "A:264",
      "A:265",
      "A:266",
      "A:267",
      "A:268",
      "A:269",
      "A:27",
      "A:270",
      "A:271",
      "A:272",
      "A:273",
      "A:274",
      "A:275",
      "A:276",
      "A:277",
      "A:278",
      "A:279",
      "A:28",
      "A:280",
      "A:281",
      "A:282",
      "A:283",
      "A:284",
      "A:285",
      "A:286",
      "A:287",
      "A:288",
      "A:289",
      "A:29",
      "A:290",
      "A:291",
      "A:292",
      "A:293",
      "A:294",
      "A:295",
      "A:296",
      "A:297",
      "A:298",
      "A:299",
      "A:30",
      "A:300",
      "A:301",
      "A:302",
      "A:303",
      "A:304",
      "A:305",
      "A:306",
      "A:307",
      "A:308",
      "A:309",
      "A:31",
      "A:310",
      "A:311",
      "A:312",
      "A:313",
      "A:314",
      "A:315",
      "A:316",
      "A:317",
      "A:318",
      "A:319",
      "A:32",
      "A:320",
      "A:321",
      "A:322",
      "A:323",
      "A:324",
      "A:325",
      "A:326",
      "A:327",
      "A:328",
      "A:329",
      "A:33",
      "A:330",
      "A:331",
      "A:332",
      "A:333",
      "A:334",
      "A:335",
      "A:336",
      "A:337",
      "A:338",
      "A:339",
      "A:34",
      "A:340",
      "A:341",
      "A:342",
      "A:343",
      "A:344",
      "A:345",
      "A:346",
      "A:347",
      "A:348",
      "A:349",
      "A:35",
      "A:350",
      "A:351",
      "A:352",
      "A:353",
      "A:354",
      "A:355",
      "A:356",
      "A:357",
      "A:358",
      "A:359",
      "A:36",
      "A:360",
      "A:361",
      "A:362",
      "A:363",
      "A:364",
      "A:365",
      "A:366",
      "A:367",
      "A:368",
      "A:369",
      "A:37",
      "A:370",
      "A:371",
      "A:372",
      "A:373",
      "A:374",
      "A:375",
      "A:376",
      "A:377",
      "A:378",
      "A:379",
      "A:38",
      "A:380",
      "A:381",
      "A:382",
      "A:383",
      "A:384",
      "A:385",
      "A:386",
      "A:387",
      "A:388",
      "A:389",
      "A:39",
      "A:390",
      "A:391",
      "A:392",
      "A:393",
      "A:394",
      "A:395",
      "A:396",
      "A:397",
      "A:398",
      "A:399",
      "A:40",
      "A:400",
      "A:401",
      "A:402",
      "A:403",
      "A:404",
      "A:405",
      "A:406",
      "A:407",
      "A:408",
      "A:409",
      "A:41",
      "A:410",
      "A:411",
      "A:412",
      "A:413",
      "A:414",
      "A:415",
      "A:416",
      "A:417",
      "A:418",
      "A:419",
      "A:42",
      "A:420",
      "A:421",
      "A:422",
      "A:423",
      "A:424",
      "A:425",
      "A:426",
      "A:427",
      "A:428",
      "A:429",
      "A:43",
      "A:430",
      "A:431",
      "A:432",
      "A:433",
      "A:434",
      "A:435",
      "A:436",
      "A:437",
      "A:438",
      "A:439",
      "A:44",
      "A:440",
      "A:441",
      "A:442",
      "A:443",
      "A:444",
      "A:445",
      "A:446",
      "A:447",
      "A:448",
      "A:449",
      "A:45",
      "A:450",
      "A:451",
      "A:452",
      "A:453",
      "A:454",
      "A:455",
      "A:456",
      "A:457",
      "A:458",
      "A:459",
      "A:46",
      "A:460",
      "A:461",
      "A:462",
      "A:463",
      "A:464",
      "A:465",
      "A:466",
      "A:467",
      "A:468",
      "A:469",
      "A:47",
      "A:470",
      "A:471",
      "A:472",
      "A:473",
      "A:474",
      "A:475",
      "A:476",
      "A:477",
      "A:478",
      "A:479",
      "A:48",
      "A:480",
      "A:481",
      "A:482",
      "A:483",
      "A:484",
      "A:485",
      "A:486",
      "A:487",
      "A:488",
      "A:489",
      "A:49",
      "A:490",
      "A:491",
      "A:492",
      "A:493",
      "A:494",
      "A:495",
      "A:496",
      "A:497",
      "A:498",
      "A:499",
      "A:50",
      "A:500",
      "A:501",
      "A:502",
      "A:503",
      "A:504",
      "A:505",
      "A:506",
      "A:507",
      "A:508",
      "A:509",
      "A:51",
      "A:510",
      "A:511",
      "A:512",
      "A:513",
      "A:514",
      "A:515",
      "A:516",
      "A:517",
      "A:518",
      "A:519",
      "A:52",
      "A:520",
      "A:521",
      "A:522",
      "A:523",
      "A:524",
      "A:525",
      "A:526",
      "A:527",
      "A:528",
      "A:529",
      "A:53",
      "A:530",
      "A:531",
      "A:532",
      "A:533",
      "A:534",
      "A:535",
      "A:536",
      "A:537",
      "A:538",
      "A:539",
      "A:54",
      "A:540",
      "A:541",
      "A:542",
      "A:543",
      "A:544",
      "A:545",
      "A:546",
      "A:547",
      "A:548",
      "A:549",
      "A:55",
      "A:550",
      "A:551",
      "A:552",
      "A:553",
      "A:554",
      "A:555",
      "A:556",
      "A:557",
      "A:558",
      "A:559",
      "A:56",
      "A:560",
      "A:561",
      "A:562",
      "A:563",
      "A:564",
      "A:565",
      "A:566",
      "A:567",
      "A:568",
      "A:569",
      "A:57",
      "A:570",
      "A:571",
      "A:572",
      "A:573",
      "A:574",
      "A:575",
      "A:576",
      "A:577",
      "A:578",
      "A:579",
      "A:58",
      "A:580",
      "A:581",
      "A:582",
      "A:583",
      "A:584",
      "A:585",
      "A:586",
      "A:587",
      "A:588",
      "A:589",
      "A:59",
      "A:590",
      "A:591",
      "A:592",
      "A:593",
      "A:594",
      "A:595",
      "A:596",
      "A:597",
      "A:598",
      "A:599",
      "A:60",
      "A:600",
      "A:601",
      "A:602",
      "A:603",
      "A:604",
      "A:605",
      "A:606",
      "A:607",
      "A:608",
      "A:609",
      "A:61",
      "A:610",
      "A:611",
      "A:612",
      "A:613",
      "A:614",
      "A:615",
      "A:616",
      "A:617",
      "A:618",
      "A:619",
      "A:62",
      "A:620",
      "A:621",
      "A:622",
      "A:623",
      "A:624",
      "A:625",
      "A:626",
      "A:627",
      "A:628",
      "A:629",
      "A:63",
      "A:630",
      "A:631",
      "A:632",
      "A:633",
      "A:634",
      "A:635",
      "A:636",
      "A:637",
      "A:638",
      "A:639",
      "A:64",
      "A:640",
      "A:641",
      "A:642",
      "A:643",
      "A:644",
      "A:645",
      "A:646",
      "A:647",
      "A:648",
      "A:649",
      "A:65",
      "A:650",
      "A:651",
      "A:652",
      "A:653",
      "A:654",
      "A:655",
      "A:656",
      "A:657",
      "A:658",
      "A:659",
      "A:66",
      "A:660",
      "A:661",
      "A:662",
      "A:663",
      "A:664",
      "A:665",
      "A:666",
      "A:667",
      "A:668",
      "A:669",
      "A:67",
      "A:670",
      "A:671",
      "A:672",
      "A:673",
      "A:674",
      "A:675",
      "A:676",
      "A:677",
      "A:678",
      "A:679",
      "A:68",
      "A:680",
      "A:681",
      "A:682",
      "A:683",
      "A:684",
      "A:685",
      "A:686",
      "A:687",
      "A:688",
      "A:689",
      "A:690",
      "A:691",
      "A:692",
      "A:693",
      "A:694",
      "A:695",
      "A:696",
      "A:697",
      "A:698",
      "A:699",
      "A:700",
      "A:701",
      "A:702",
      "A:703",
      "A:704",
      "A:705",
      "A:706",
      "A:707",
      "A:708",
      "A:709",
      "A:710",
      "A:711",
      "A:712",
      "A:713",
      "A:714",
      "A:715",
      "A:716",
      "A:717",
      "A:718",
      "A:719",
      "A:720",
      "A:721",
      "A:722",
      "A:723",
      "A:724",
      "A:725",
      "A:726",
      "A:727",
      "A:728",
      "A:729",
      "A:730",
      "A:731",
      "A:732",
      "A:733",
      "A:734",
      "A:735",
      "A:736",
      "A:737",
      "A:738",
      "A:739",
      "A:740",
      "A:741",
      "A:742",
      "A:743",
      "A:744",
      "A:745",
      "A:746",
      "A:747",
      "A:748",
      "A:749",
      "A:750",
      "A:751",
      "A:752",
      "A:753",
      "A:754",
      "A:755",
      "A:756",
      "A:757",
      "A:758",
      "A:759",
      "A:760",
      "A:761",
      "A:762",
      "A:763",
      "A:764",
      "A:765",
      "A:766",
      "A:767",
      "A:768",
      "A:769",
      "A:770",
      "A:771",
      "A:772",
      "A:773",
      "A:774",
      "A:775",
      "A:776",
      "A:777",
      "A:778",
      "A:779",
      "A:780",
      "A:781",
      "A:782",
      "A:783",
      "A:784",
      "A:785",
      "A:786",
      "A:787",
      "A:788",
      "A:789",
      "A:790",
      "A:791",
      "A:792",
      "A:793",
      "A:794",
      "A:795",
      "A:796",
      "A:797",
      "A:798",
      "A:799",
      "A:800",
      "A:801",
      "A:802",
      "A:803",
      "A:804",
      "A:805",
      "A:806",
      "A:807",
      "A:808",
      "A:809",
      "A:810",
      "A:811",
      "A:812",
      "A:813",
      "A:814",
      "A:815",
      "A:816",
      "A:817",
      "A:818",
      "A:819",
      "A:820",
      "A:821",
      "A:822",
      "A:823",
      "A:824",
      "A:825",
      "A:826",
      "A:827",
      "A:828",
      "A:829",
      "A:830",
      "A:831",
      "A:832",
      "A:85",
      "A:86",
      "A:87",
      "A:88",
      "A:89",
      "A:90",
      "A:91",
      "A:92",
      "A:93",
      "A:94",
      "A:95",
      "A:96",
      "A:97",
      "A:98",
      "A:99"
    ],
    "A:12": [
      "A:10",
      "A:100",
      "A:101",
      "A:102",
      "A:103",
      "A:104",
      "A:105",
      "A:106",
      "A:107",
      "A:108",
      "A:109",
      "A:11",
      "A:110",
      "A:111",
      "A:112",
      "A:113",
      "A:114",
      "A:115",
      "A:116",
      "A:117",
      "A:118",
      "A:119",
      "A:120",
      "A:121",
      "A:122",
      "A:123",
      "A:124",
      "A:125",
      "A:126",
      "A:127",
      "A:128",
      "A:129",
      "A:13",
      "A:130",
      "A:131",
      "A:132",
      "A:133",
      "A:134",
      "A:135",
      "A:136",
      "A:137",
      "A:138",
      "A:139",
      "A:14",
      "A:140",
      "A:141",
      "A:142",
      "A:143",
      "A:144",
      "A:145",
      "A:146",
      "A:147",
      "A:148",
      "A:149",
      "A:15",
      "A:150",
      "A:151",
      "A:152",
      "A:153",
      "A:154",
      "A:155",
      "A:156",
      "A:157",
      "A:158",
      "A:159",
      "A:16",
      "A:160",
      "A:161",
      "A:162",
      "A:163",
      "A:164",
      "A:165",
      "A:166",
      "A:167",
      "A:168",
      "A:169",
      "A:17",
      "A:170",
      "A:171",
      "A:172",
      "A:173",
      "A:174",
      "A:175",
      "A:176",
      "A:177",
      "A:178",
      "A:179",
      "A:18",
      "A:180",
      "A:181",
      "A:182",
      "A:183",
      "A:184",
      "A:185",
      "A:186",
      "A:187",
      "A:188",
      "A:189",
      "A:19",
      "A:190",
      "A:191",
      "A:192",
      "A:193",
      "A:194",
      "A:195",
      "A:196",
      "A:197",
      "A:198",
      "A:199",
      "A:20",
      "A:200",
      "A:201",
      "A:202",
      "A:203",
      "A:204",
      "A:205",
      "A:206",
      "A:207",
      "A:208",
      "A:209",
      "A:21",
      "A:210",
      "A:211",
      "A:212",
      "A:213",
      "A:214",
      "A:215",
      "A:216",
      "A:217",
      "A:218",
      "A:219",
      "A:22",
      "A:220",
      "A:221",
      "A:222",
      "A:223",
      "A:224",
      "A:225",
      "A:226",
      "A:227",
      "A:228",
      "A:229",
      "A:23",
      "A:230",
      "A:231",
      "A:232",
      "A:233",
      "A:234",
      "A:235",
      "A:236",
      "A:237",
      "A:238",
      "A:239",
      "A:24",
      "A:240",
      "A:241",
      "A:242",
      "A:243",
      "A:244",
      "A:245",
      "A:246",
      "A:247",
      "A:248",
      "A:249",
      "A:25",
      "A:250",
      "A:251",
      "A:252",
      "A:253",
      "A:254",
      "A:255",
      "A:256",
      "A:257",
      "A:258",
      "A:259",
      "A:26",
      "A:260",
      "A:261",
      "A:262",
      "A:263",
      "A:264",
      "A:265",
      "A:266",
      "A:267",
      "A:268",
      "A:269",
      "A:27",
      "A:270",
      "A:271",
      "A:272",
      "A:273",
      "A:274",
      "A:275",
      "A:276",
      "A:277",
      "A:278",
      "A:279",
      "A:28",
      "A:280",
      "A:281",
      "A:282",
      "A:283",
      "A:284",
      "A:285",
      "A:286",
      "A:287",
      "A:288",
      "A:289",
      "A:29",
      "A:290",
      "A:291",
      "A:292",
      "A:293",
      "A:294",
      "A:295",
      "A:296",
      "A:297",
      "A:298",
      "A:299",
      "A:30",
      "A:300",
      "A:301",
      "A:302",
      "A:303",
      "A:304",
      "A:305",
      "A:306",
      "A:307",
      "A:308",
      "A:309",
      "A:31",
      "A:310",
      "A:311",
      "A:312",
      "A:313",
      "A:314",
      "A:315",
      "A:316",
      "A:317",
      "A:318",
      "A:319",
      "A:32",
      "A:320",
      "A:321",
      "A:322",
      "A:323",
      "A:324",
      "A:325",
      "A:326",
      "A:327",
      "A:328",
      "A:329",
      "A:33",
      "A:330",
      "A:331",
      "A:332",
      "A:333",
      "A:334",
      "A:335",
      "A:336",
      "A:337",
      "A:338",
      "A:339",
      "A:34",
      "A:340",
      "A:341",
      "A:342",
      "A:343",
      "A:344",
      "A:345",
      "A:346",
      "A:347",
      "A:348",
      "A:349",
      "A:35",
      "A:350",
      "A:351",
      "A:352",
      "A:353",
      "A:354",
      "A:355",
      "A:356",
      "A:357",
      "A:358",
      "A:359",
      "A:36",
      "A:360",
      "A:361",
      "A:362",
      "A:363",
      "A:364",
      "A:365",
      "A:366",
      "A:367",
      "A:368",
      "A:369",
      "A:37",
      "A:370",
      "A:371",
      "A:372",
      "A:373",
      "A:374",
      "A:375",
      "A:376",
      "A:377",
      "A:378",
      "A:379",
      "A:38",
      "A:380",
      "A:381",
      "A:382",
      "A:383",
      "A:384",
      "A:385",
      "A:386",
      "A:387",
      "A:388",
      "A:389",
      "A:39",
      "A:390",
      "A:391",
      "A:392",
      "A:393",
      "A:394",
      "A:395",
      "A:396",
      "A:397",
      "A:398",
      "A:399",
      "A:40",
      "A:400",
      "A:401",
      "A:402",
      "A:403",
      "A:404",
      "A:405",
      "A:406",
      "A:407",
      "A:408",
      "A:409",
      "A:41",
      "A:410",
      "A:411",
      "A:412",
      "A:413",
      "A:414",
      "A:415",
      "A:416",
      "A:417",
      "A:418",
      "A:419",
      "A:42",
      "A:420",
      "A:421",
      "A:422",
      "A:423",
      "A:424",
      "A:425",
      "A:426",
      "A:427",
      "A:428",
      "A:429",
      "A:43",
      "A:430",
      "A:431",
      "A:432",
      "A:433",
      "A:434",
      "A:435",
      "A:436",
      "A:437",
      "A:438",
      "A:439",
      "A:44",
      "A:440",
      "A:441",
      "A:442",
      "A:443",
      "A:444",
      "A:445",
      "A:446",
      "A:447",
      "A:448",
      "A:449",
      "A:45",
      "A:450",
      "A:451",
      "A:452",
      "A:453",
      "A:454",
      "A:455",
      "A:456",
      "A:457",
      "A:458",
      "A:459",
      "A:46",
      "A:460",
      "A:461",
      "A:462",
      "A:463",
      "A:464",
      "A:465",
      "A:466",
      "A:467",
      "A:468",
      "A:469",
      "A:47",
      "A:470",
      "A:471",
      "A:472",
      "A:473",
      "A:474",
      "A:475",
      "A:476",
      "A:477",
      "A:478",
      "A:479",
      "A:48",
      "A:480",
      "A:481",
      "A:482",
      "A:483",
      "A:484",
      "A:485",
      "A:486",
      "A:487",
      "A:488",
      "A:489",
      "A:49",
      "A:490",
      "A:491",
      "A:492",
      "A:493",
      "A:494",
      "A:495",
      "A:496",
      "A:497",
      "A:498",
      "A:499",
      "A:50",
      "A:500",
      "A:501",
      "A:502",
      "A:503",
      "A:504",
      "A:505",
      "A:506",
      "A:507",
      "A:508",
      "A:509",
      "A:51",
      "A:510",
      "A:511",
      "A:512",
      "A:513",
      "A:514",
      "A:515",
      "A:516",
      "A:517",
      "A:518",
      "A:519",
      "A:52",
      "A:520",
      "A:521",
      "A:522",
      "A:523",
      "A:524",
      "A:525",
      "A:526",
      "A:527",
      "A:528",
      "A:529",
      "A:53",
      "A:530",
      "A:531",
      "A:532",
      "A:533",
      "A:534",
      "A:535",
      "A:536",
      "A:537",
      "A:538",
      "A:539",
      "A:54",
      "A:540",
      "A:541",
      "A:542",
      "A:543",
      "A:544",
      "A:545",
      "A:546",
      "A:547",
      "A:548",
      "A:549",
      "A:55",
      "A:550",
      "A:551",
      "A:552",
      "A:553",
      "A:554",
      "A:555",
      "A:556",
      "A:557",
      "A:558",
      "A:559",
      "A:56",
      "A:560",
      "A:561",
      "A:562",
      "A:563",
      "A:564",
      "A:565",
      "A:566",
      "A:567",
      "A:568",
      "A:569",
      "A:57",
      "A:570",
      "A:571",
      "A:572",
      "A:573",
      "A:574",
      "A:575",
      "A:576",
      "A:577",
      "A:578",
      "A:579",
      "A:58",
      "A:580",
      "A:581",
      "A:582",
      "A:583",
      "A:584",
      "A:585",
      "A:586",
      "A:587",
      "A:588",
      "A:589",
      "A:59",
      "A:590",
      "A:591",
      "A:592",
      "A:593",
      "A:594",
      "A:595",
      "A:596",
      "A:597",
      "A:598",
      "A:599",
      "A:60",
      "A:600",
      "A:601",
      "A:602",
      "A:603",
      "A:604",
      "A:605",
      "A:606",
      "A:607",
      "A:608",
      "A:609",
      "A:61",
      "A:610",
      "A:611",
      "A:612",
      "A:613",
      "A:614",
      "A:615",
      "A:616",
      "A:617",
      "A:618",
      "A:619",
      "A:62",
      "A:620",
      "A:621",
      "A:622",
      "A:623",
      "A:624",
      "A:625",
      "A:626",
      "A:627",
      "A:628",
      "A:629",
      "A:63",
      "A:630",
      "A:631",
      "A:632",
      "A:633",
      "A:634",
      "A:635",
      "A:636",
      "A:637",
      "A:638",
      "A:639",
      "A:64",
      "A:640",
      "A:641",
      "A:642",
      "A:643",
      "A:644",
      "A:645",
      "A:646",
      "A:647",
      "A:648",
      "A:649",
      "A:65",
      "A:650",
      "A:651",
      "A:652",
      "A:653",
      "A:654",
      "A:655",
      "A:656",
      "A:657",
      "A:658",
      "A:659",
      "A:66",
      "A:660",
      "A:661",
      "A:662",
      "A:663",
      "A:664",
      "A:665",
      "A:666",
      "A:667",
      "A:668",
      "A:669",
      "A:67",
      "A:670",
      "A:671",
      "A:672",
      "A:673",
      "A:674",
      "A:675",
      "A:676",
      "A:677",
      "A:678",
      "A:679",
      "A:68",
      "A:680",
      "A:681",
      "A:682",
      "A:683",
      "A:684",
      "A:685",
      "A:686",
      "A:687",
      "A:688",
      "A:689",
      "A:690",
      "A:691",
      "A:692",
      "A:693",
      "A:694",
      "A:695",
      "A:696",
      "A:697",
      "A:698",
      "A:699",
      "A:700",
      "A:701",
      "A:702",
      "A:703",
      "A:704",
      "A:705",
      "A:706",
      "A:707",
      "A:708",
      "A:709",
      "A:710",
      "A:711",
      "A:712",
      "A:713",
      "A:714",
      "A:715",
      "A:716",
      "A:717",
      "A:718",
      "A:719",
      "A:720",
      "A:721",
      "A:722",
      "A:723",
      "A:724",
      "A:725",
      "A:726",
      "A:727",
      "A:728",
      "A:729",
      "A:730",
      "A:731",
      "A:732",
      "A:733",
      "A:734",
      "A:735",
      "A:736",
      "A:737",
      "A:738",
      "A:739",
      "A:740",
      "A:741",
      "A:742",
      "A:743",
      "A:744",
      "A:745",
      "A:746",
      "A:747",
      "A:748",
      "A:749",
      "A:750",
      "A:751",
      "A:752",
      "A:753",
      "A:754",
      "A:755",
      "A:756",
      "A:757",
      "A:758",
      "A:759",
      "A:760",
      "A:761",
      "A:762",
      "A:763",
      "A:764",
      "A:765",
      "A:766",
      "A:767",
      "A:768",
      "A:769",
      "A:770",
      "A:771",
      "A:772",
      "A:773",
      "A:774",
      "A:775",
      "A:776",
      "A:777",
      "A:778",
      "A:779",
      "A:780",
      "A:781",
      "A:782",
      "A:783",
      "A:784",
      "A:785",
      "A:786",
      "A:787",
      "A:788",
      "A:789",
      "A:790",
      "A:791",
      "A:792",
      "A:793",
      "A:794",
      "A:795",
      "A:796",
      "A:797",
      "A:798",
      "A:799",
      "A:800",
      "A:801",
      "A:802",
      "A:803",
      "A:804",
      "A:805",
      "A:806",
      "A:807",
      "A:808",
      "A:809",
      "A:810",
      "A:811",
      "A:812",
      "A:813",
      "A:814",
      "A:815",
      "A:816",
      "A:817",
      "A:818",
      "A:819",
      "A:820",
      "A:821",
      "A:822",
      "A:823",
      "A:824",
      "A:825",
      "A:826",
      "A:827",
      "A:828",
      "A:829",
      "A:830",
      "A:831",
      "A:832",
      "A:85",
      "A:86",
      "A:87",
      "A:88",
      "A:89",
      "A:90",
      "A:91",
      "A:92",
      "A:93",
      "A:94",
      "A:95",
      "A:96",
      "A:97",
      "A:98",
      "A:99"
    ],
    "A:13": [
      "A:10",
      "A:100",
      "A:101",
      "A:102",
      "A:103",
      "A:104",
      "A:105",
      "A:106",
      "A:107",
      "A:108",
      "A:109",
      "A:11",
      "A:110",
      "A:111",
      "A:112",
      "A:113",
      "A:114",
      "A:115",
      "A:116",
      "A:117",
      "A:118",
      "A:119",
      "A:12",
      "A:120",
      "A:121",
      "A:122",
      "A:123",
      "A:124",
      "A:125",
      "A:126",
      "A:127",
      "A:128",
      "A:129",
      "A:130",
      "A:131",
      "A:132",
      "A:133",
      "A:134",
      "A:135",
      "A:136",
      "A:137",
      "A:138",
      "A:139",
      "A:14",
      "A:140",
      "A:141",
      "A:142",
      "A:143",
      "A:144",
      "A:145",
      "A:146",
      "A:147",
      "A:148",
      "A:149",
      "A:15",
      "A:150",
      "A:151",
      "A:152",
      "A:153",
      "A:154",
      "A:155",
      "A:156",
      "A:157",
      "A:158",
      "A:159",
      "A:16",
      "A:160",
      "A:161",
      "A:162",
      "A:163",
      "A:164",
      "A:165",
      "A:166",
      "A:167",
      "A:168",
      "A:169",
      "A:17",
      "A:170",
      "A:171",
      "A:172",
      "A:173",
      "A:174",
      "A:175",
      "A:176",
      "A:177",
      "A:178",
      "A:179",
      "A:18",
      "A:180",
      "A:181",
      "A:182",
      "A:183",
      "A:184",
      "A:185",
      "A:186",
      "A:187",
      "A:188",
      "A:189",
      "A:19",
      "A:190",
      "A:191",
      "A:192",
      "A:193",
      "A:194",
      "A:195",
      "A:196",
      "A:197",
      "A:198",
      "A:199",
      "A:20",
      "A:200",
      "A:201",
      "A:202",
      "A:203",
      "A:204",
      "A:205",
      "A:206",
      "A:207",
      "A:208",
      "A:209",
      "A:21",
      "A:210",
      "A:211",
      "A:212",
      "A:213",
      "A:214",
      "A:215",
      "A:216",
      "A:217",
      "A:218",
      "A:219",
      "A:22",
      "A:220",
      "A:221",
      "A:222",
      "A:223",
      "A:224",
      "A:225",
      "A:226",
      "A:227",
      "A:228",
      "A:229",
      "A:23",
      "A:230",
      "A:231",
      "A:232",
      "A:233",
      "A:234",
      "A:235",
      "A:236",
      "A:237",
      "A:238",
      "A:239",
      "A:24",
      "A:240",
      "A:241",
      "A:242",
      "A:243",
      "A:244",
      "A:245",
      "A:246",
      "A:247",
      "A:248",
      "A:249",
      "A:25",
      "A:250",
      "A:251",
      "A:252",
      "A:253",
      "A:254",
      "A:255",
      "A:256",
      "A:257",
      "A:258",
      "A:259",
      "A:26",
      "A:260",
      "A:261",
      "A:262",
      "A:263",
      "A:264",
      "A:265",
      "A:266",
      "A:267",
      "A:268",
      "A:269",
      "A:27",
      "A:270",
      "A:271",
      "A:272",
      "A:273",
      "A:274",
      "A:275",
      "A:276",
      "A:277",
      "A:278",
      "A:279",
      "A:28",
      "A:280",
      "A:281",
      "A:282",
      "A:283",
      "A:284",
      "A:285",
      "A:286",
      "A:287",
      "A:288",
      "A:289",
      "A:29",
      "A:290",
      "A:291",
      "A:292",
      "A:293",
      "A:294",
      "A:295",
      "A:296",
      "A:297",
      "A:298",
      "A:299",
      "A:30",
      "A:300",
      "A:301",
      "A:302",
      "A:303",
      "A:304",
      "A:305",
      "A:306",
      "A:307",
      "A:308",
      "A:309",
      "A:31",
      "A:310",
      "A:311",
      "A:312",
      "A:313",
      "A:314",
      "A:315",
      "A:316",
      "A:317",
      "A:318",
      "A:319",
      "A:32",
      "A:320",
      "A:321",
      "A:322",
      "A:323",
      "A:324",
      "A:325",
      "A:326",
      "A:327",
      "A:328",
      "A:329",
      "A:33",
      "A:330",
      "A:331",
      "A:332",
      "A:333",
      "A:334",
      "A:335",
      "A:336",
      "A:337",
      "A:338",
      "A:339",
      "A:34",
      "A:340",
      "A:341",
      "A:342",
      "A:343",
      "A:344",
      "A:345",
      "A:346",
      "A:347",
      "A:348",
      "A:349",
      "A:35",
      "A:350",
      "A:351",
      "A:352",
      "A:353",
      "A:354",
      "A:355",
      "A:356",
      "A:357",
      "A:358",
      "A:359",
      "A:36",
      "A:360",
      "A:361",
      "A:362",
      "A:363",
      "A:364",
      "A:365",
      "A:366",
      "A:367",
      "A:368",
      "A:369",
      "A:37",
      "A:370",
      "A:371",
      "A:372",
      "A:373",
      "A:374",
      "A:375",
      "A:376",
      "A:377",
      "A:378",
      "A:379",
      "A:38",
      "A:380",
      "A:381",
      "A:382",
      "A:383",
      "A:384",
      "A:385",
      "A:386",
      "A:387",
      "A:388",
      "A:389",
      "A:39",
      "A:390",
      "A:391",
      "A:392",
      "A:393",
      "A:394",
      "A:395",
      "A:396",
      "A:397",
      "A:398",
      "A:399",
      "A:40",
      "A:400",
      "A:401",
      "A:402",
      "A:403",
      "A:404",
      "A:405",
      "A:406",
      "A:407",
      "A:408",
      "A:409",
      "A:41",
      "A:410",
      "A:411",
      "A:412",
      "A:413",
      "A:414",
      "A:415",
      "A:416",
      "A:417",
      "A:418",
      "A:419",
      "A:42",
      "A:420",
      "A:421",
      "A:422",
      "A:423",
      "A:424",
      "A:425",
      "A:426",
      "A:427",
      "A:428",
      "A:429",
      "A:43",
      "A:430",
      "A:431",
      "A:432",
      "A:433",
      "A:434",
      "A:435",
      "A:436",
      "A:437",
      "A:438",
      "A:439",
      "A:44",
      "A:440",
      "A:441",
      "A:442",
      "A:443",
      "A:444",
      "A:445",
      "A:446",
      "A:447",
      "A:448",
      "A:449",
      "A:45",
      "A:450",
      "A:451",
      "A:452",
      "A:453",
      "A:454",
      "A:455",
      "A:456",
      "A:457",
      "A:458",
      "A:459",
      "A:46",
      "A:460",
      "A:461",
      "A:462",
      "A:463",
      "A:464",
      "A:465",
      "A:466",
      "A:467",
      "A:468",
      "A:469",
      "A:47",
      "A:470",
      "A:471",
      "A:472",
      "A:473",
      "A:474",
      "A:475",
      "A:476",
      "A:477",
      "A:478",
      "A:479",
      "A:48",
      "A:480",
      "A:481",
      "A:482",
      "A:483",
      "A:484",
      "A:485",
      "A:486",
      "A:487",
      "A:488",
      "A:489",
      "A:49",
      "A:490",
      "A:491",
      "A:492",
      "A:493",
      "A:494",
      "A:495",
      "A:496",
      "A:497",
      "A:498",
      "A:499",
      "A:50",
      "A:500",
      "A:501",
      "A:502",
      "A:503",
      "A:504",
      "A:505",
      "A:506",
      "A:507",
      "A:508",
      "A:509",
      "A:51",
      "A:510",
      "A:511",
      "A:512",
      "A:513",
      "A:514",
      "A:515",
      "A:516",
      "A:517",
      "A:518",
      "A:519",
      "A:52",
      "A:520",
      "A:521",
      "A:522",
      "A:523",
      "A:524",
      "A:525",
      "A:526",
      "A:527",
      "A:528",
      "A:529",
      "A:53",
      "A:530",
      "A:531",
      "A:532",
      "A:533",
      "A:534",
      "A:535",
      "A:536",
      "A:537",
      "A:538",
      "A:539",
      "A:54",
      "A:540",
      "A:541",
      "A:542",
      "A:543",
      "A:544",
      "A:545",
      "A:546",
      "A:547",
      "A:548",
      "A:549",
      "A:55",
      "A:550",
      "A:551",
      "A:552",
      "A:553",
      "A:554",
      "A:555",
      "A:556",
      "A:557",
      "A:558",
      "A:559",
      "A:56",
      "A:560",
      "A:561",
      "A:562",
      "A:563",
      "A:564",
      "A:565",
      "A:566",
      "A:567",
      "A:568",
      "A:569",
      "A:57",
      "A:570",
      "A:571",
      "A:572",
      "A:573",
      "A:574",
      "A:575",
      "A:576",
      "A:577",
      "A:578",
      "A:579",
      "A:58",
      "A:580",
      "A:581",
      "A:582",
      "A:583",
      "A:584",
      "A:585",
      "A:586",
      "A:587",
      "A:588",
      "A:589",
      "A:59",
      "A:590",
      "A:591",
      "A:592",
      "A:593",
      "A:594",
      "A:595",
      "A:596",
      "A:597",
      "A:598",
      "A:599",
      "A:60",
      "A:600",
      "A:601",
      "A:602",
      "A:603",
      "A:604",
      "A:605",
      "A:606",
      "A:607",
      "A:608",
      "A:609",
      "A:61",
      "A:610",
      "A:611",
      "A:612",
      "A:613",
      "A:614",
      "A:615",
      "A:616",
      "A:617",
      "A:618",
      "A:619",
      "A:62",
      "A:620",
      "A:621",
      "A:622",
      "A:623",
      "A:624",
      "A:625",
      "A:626",
      "A:627",
      "A:628",
      "A:629",
      "A:63",
      "A:630",
      "A:631",
      "A:632",
      "A:633",
      "A:634",
      "A:635",
      "A:636",
      "A:637",
      "A:638",
      "A:639",
      "A:64",
      "A:640",
      "A:641",
      "A:642",
      "A:643",
      "A:644",
      "A:645",
      "A:646",
      "A:647",
      "A:648",
      "A:649",
      "A:65",
      "A:650",
      "A:651",
      "A:652",
      "A:653",
      "A:654",
      "A:655",
      "A:656",
      "A:657",
      "A:658",
      "A:659",
      "A:66",
      "A:660",
      "A:661",
      "A:662",
      "A:663",
      "A:664",
      "A:665",
      "A:666",
      "A:667",
      "A:668",
      "A:669",
      "A:67",
      "A:670",
      "A:671",
      "A:672",
      "A:673",
      "A:674",
      "A:675",
      "A:676",
      "A:677",
      "A:678",
      "A:679",
      "A:68",
      "A:680",
      "A:681",
      "A:682",
      "A:683",
      "A:684",
      "A:685",
      "A:686",
      "A:687",
      "A:688",
      "A:689",
      "A:690",
      "A:691",
      "A:692",
      "A:693",
      "A:694",
      "A:695",
      "A:696",
      "A:697",
      "A:698",
      "A:699",
      "A:700",
      "A:701",
      "A:702",
      "A:703",
      "A:704",
      "A:705",
      "A:706",
      "A:707",
      "A:708",
      "A:709",
      "A:710",
      "A:711",
      "A:712",
      "A:713",
      "A:714",
      "A:715",
      "A:716",
      "A:717",
      "A:718",
      "A:719",
      "A:720",
      "A:721",
      "A:722",
      "A:723",
      "A:724",
      "A:725",
      "A:726",
      "A:727",
      "A:728",
      "A:729",
      "A:730",
      "A:731",
      "A:732",
      "A:733",
      "A:734",
      "A:735",
      "A:736",
      "A:737",
      "A:738",
      "A:739",
      "A:740",
      "A:741",
      "A:742",
      "A:743",
      "A:744",
      "A:745",
      "A:746",
      "A:747",
      "A:748",
      "A:749",
      "A:750",
      "A:751",
      "A:752",
      "A:753",
      "A:754",
      "A:755",
      "A:756",
      "A:757",
      "A:758",
      "A:759",
      "A:760",
      "A:761",
      "A:762",
      "A:763",
      "A:764",
      "A:765",
      "A:766",
      "A:767",
      "A:768",
      "A:769",
      "A:770",
      "A:771",
      "A:772",
      "A:773",
      "A:774",
      "A:775",
      "A:776",
      "A:777",
      "A:778",
      "A:779",
      "A:780",
      "A:781",
      "A:782",
      "A:783",
      "A:784",
      "A:785",
      "A:786",
      "A:787",
      "A:788",
      "A:789",
      "A:790",
      "A:791",
      "A:792",
      "A:793",
      "A:794",
      "A:795",
      "A:796",
      "A:797",
      "A:798",
      "A:799",
      "A:800",
      "A:801",
      "A:802",
      "A:803",
      "A:804",
      "A:805",
      "A:806",
      "A:807",
      "A:808",
      "A:809",
      "A:810",
      "A:811",
      "A:812",
      "A:813",
      "A:814",
      "A:815",
      "A:816",
      "A:817",
      "A:818",
      "A:819",
      "A:820",
      "A:821",
      "A:822",
      "A:823",
      "A:824",
      "A:825",
      "A:826",
      "A:827",
      "A:828",
      "A:829",
      "A:830",
      "A:831",
      "A:832",
      "A:85",
      "A:86",
      "A:87",
      "A:88",
      "A:89",
      "A:90",
      "A:91",
      "A:92",
      "A:93",
      "A:94",
      "A:95",
      "A:96",
      "A:97",
      "A:98",
      "A:99"
    ],
    "A:14": [
      "A:10",
      "A:100",
      "A:101",
      "A:102",
      "A:103",
      "A:104",
      "A:105",
      "A:106",
      "A:107",
      "A:108",
      "A:109",
      "A:11",
      "A:110",
      "A:111",
      "A:112",
      "A:113",
      "A:114",
      "A:115",
      "A:116",
      "A:117",
      "A:118",
      "A:119",
      "A:12",
      "A:120",
      "A:121",
      "A:122",
      "A:123",
      "A:124",
      "A:125",
      "A:126",
      "A:127",
      "A:128",
      "A:129",
      "A:13",
      "A:130",
      "A:131",
      "A:132",
      "A:133",
      "A:134",
      "A:135",
      "A:136",
      "A:137",
      "A:138",
      "A:139",
      "A:140",
      "A:141",
      "A:142",
      "A:143",
      "A:144",
      "A:145",
      "A:146",
      "A:147",
      "A:148",
      "A:149",
      "A:15",
      "A:150",
      "A:151",
      "A:152",
      "A:153",
      "A:154",
      "A:155",
      "A:156",
      "A:157",
      "A:158",
      "A:159",
      "A:16",
      "A:160",
      "A:161",
      "A:162",
      "A:163",
      "A:164",
      "A:165",
      "A:166",
      "A:167",
      "A:168",
      "A:169",
      "A:17",
      "A:170",
      "A:171",
      "A:172",
      "A:173",
      "A:174",
      "A:175",
      "A:176",
      "A:177",
      "A:178",
      "A:179",
      "A:18",
      "A:180",
      "A:181",
      "A:182",
      "A:183",
      "A:184",
      "A:185",
      "A:186",
      "A:187",
      "A:188",
      "A:189",
      "A:19",
      "A:190",
      "A:191",
      "A:192",
      "A:193",
      "A:194",
      "A:195",
      "A:196",
      "A:197",
      "A:198",
      "A:199",
      "A:20",
      "A:200",
      "A:201",
      "A:202",
      "A:203",
      "A:204",
      "A:205",
      "A:206",
      "A:207",
      "A:208",
      "A:209",
      "A:21",
      "A:210",
      "A:211",
      "A:212",
      "A:213",
      "A:214",
      "A:215",
      "A:216",
      "A:217",
      "A:218",
      "A:219",
      "A:22",
      "A:220",
      "A:221",
      "A:222",
      "A:223",
      "A:224",
      "A:225",
      "A:226",
      "A:227",
      "A:228",
      "A:229",
      "A:23",
      "A:230",
      "A:231",
      "A:232",
      "A:233",
      "A:234",
      "A:235",
      "A:236",
      "A:237",
      "A:238",
      "A:239",
      "A:24",
      "A:240",
      "A:241",
      "A:242",
      "A:243",
      "A:244",
      "A:245",
      "A:246",
      "A:247",
      "A:248",
      "A:249",
      "A:25",
      "A:250",
      "A:251",
      "A:252",
      "A:253",
      "A:254",
      "A:255",
      "A:256",
      "A:257",
      "A:258",
      "A:259",
      "A:26",
      "A:260",
      "A:261",
      "A:262",
      "A:263",
      "A:264",
      "A:265",
      "A:266",
      "A:267",
      "A:268",
      "A:269",
      "A:27",
      "A:270",
      "A:271",
      "A:272",
      "A:273",
      "A:274",
      "A:275",
      "A:276",
      "A:277",
      "A:278",
      "A:279",
      "A:28",
      "A:280",
      "A:281",
      "A:282",
      "A:283",
      "A:284",
      "A:285",
      "A:286",
      "A:287",
      "A:288",
      "A:289",
      "A:29",
      "A:290",
      "A:291",
      "A:292",
      "A:293",
      "A:294",
      "A:295",
      "A:296",
      "A:297",
      "A:298",
      "A:299",
      "A:30",
      "A:300",
      "A:301",
      "A:302",
      "A:303",
      "A:304",
      "A:305",
      "A:306",
      "A:307",
      "A:308",
      "A:309",
      "A:31",
      "A:310",
      "A:311",
      "A:312",
      "A:313",
      "A:314",
      "A:315",
      "A:316",
      "A:317",
      "A:318",
      "A:319",
      "A:32",
      "A:320",
      "A:321",
      "A:322",
      "A:323",
      "A:324",
      "A:325",
      "A:326",
      "A:327",
      "A:328",
      "A:329",
      "A:33",
      "A:330",
      "A:331",
      "A:332",
      "A:333",
      "A:334",
      "A:335",
      "A:336",
      "A:337",
      "A:338",
      "A:339",
      "A:34",
      "A:340",
      "A:341",
      "A:342",
      "A:343",
      "A:344",
      "A:345",
      "A:346",
      "A:347",
      "A:348",
      "A:349",
      "A:35",
      "A:350",
      "A:351",
      "A:352",
      "A:353",
      "A:354",
      "A:355",
      "A:356",
      "A:357",
      "A:358",
      "A:359",
      "A:36",
      "A:360",
      "A:361",
      "A:362",
      "A:363",
      "A:364",
      "A:365",
      "A:366",
      "A:367",
      "A:368",
      "A:369",
      "A:37",
      "A:370",
      "A:371",
      "A:372",
      "A:373",
      "A:374",
      "A:375",
      "A:376",
      "A:377",
      "A:378",
      "A:379",
      "A:38",
      "A:380",
      "A:381",
      "A:382",
      "A:383",
      "A:384",
      "A:385",
      "A:386",
      "A:387",
      "A:388",
      "A:389",
      "A:39",
      "A:390",
      "A:391",
      "A:392",
      "A:393",
      "A:394",
      "A:395",
      "A:396",
      "A:397",
      "A:398",
      "A:399",
      "A:40",
      "A:400",
      "A:401",
      "A:402",
      "A:403",
      "A:404",
      "A:405",
      "A:406",
      "A:407",
      "A:408",
      "A:409",
      "A:41",
      "A:410",
      "A:411",
      "A:412",
      "A:413",
      "A:414",
      "A:415",
      "A:416",
      "A:417",
      "A:418",
      "A:419",
      "A:42",
      "A:420",
      "A:421",
      "A:422",
      "A:423",
      "A:424",
      "A:425",
      "A:426",
      "A:427",
      "A:428",
      "A:429",
      "A:43",
      "A:430",
      "A:431",
      "A:432",
      "A:433",
      "A:434",
      "A:435",
      "A:436",
      "A:437",
      "A:438",
      "A:439",
      "A:44",
      "A:440",
      "A:441",
      "A:442",
      "A:443",
      "A:444",
      "A:445",
      "A:446",
      "A:447",
      "A:448",
      "A:449",
      "A:45",
      "A:450",
      "A:451",
      "A:452",
      "A:453",
      "A:454",
      "A:455",
      "A:456",
      "A:457",
      "A:458",
      "A:459",
      "A:46",
      "A:460",
      "A:461",
      "A:462",
      "A:463",
      "A:464",
      "A:465",
      "A:466",
      "A:467",
      "A:468",
      "A:469",
      "A:47",
      "A:470",
      "A:471",
      "A:472",
      "A:473",
      "A:474",
      "A:475",
      "A:476",
      "A:477",
      "A:478",
      "A:479",
      "A:48",
      "A:480",
      "A:481",
      "A:482",
      "A:483",
      "A:484",
      "A:485",
      "A:486",
      "A:487",
      "A:488",
      "A:489",
      "A:49",
      "A:490",
      "A:491",
      "A:492",
      "A:493",
      "A:494",
      "A:495",
      "A:496",
      "A:497",
      "A:498",
      "A:499",
      "A:50",
      "A:500",
      "A:501",
      "A:502",
      "A:503",
      "A:504",
      "A:505",
      "A:506",
      "A:507",
      "A:508",
      "A:509",
      "A:51",
      "A:510",
      "A:511",
      "A:512",
      "A:513",
      "A:514",
      "A:515",
      "A:516",
      "A:517",
      "A:518",
      "A:519",
      "A:52",
      "A:520",
      "A:521",
      "A:522",
      "A:523",
      "A:524",
      "A:525",
      "A:526",
      "A:527",
      "A:528",
      "A:529",
      "A:53",
      "A:530",
      "A:531",
      "A:532",
      "A:533",
      "A:534",
      "A:535",
      "A:536",
      "A:537",
      "A:538",
      "A:539",
      "A:54",
      "A:540",
      "A:541",
      "A:542",
      "A:543",
      "A:544",
      "A:545",
      "A:546",
      "A:547",
      "A:548",
      "A:549",
      "A:55",
      "A:550",
      "A:551",
      "A:552",
      "A:553",
      "A:554",
      "A:555",
      "A:556",
      "A:557",
      "A:558",
      "A:559",
      "A:56",
      "A:560",
      "A:561",
      "A:562",
      "A:563",
      "A:564",
      "A:565",
      "A:566",
      "A:567",
      "A:568",
      "A:569",
      "A:57",
      "A:570",
      "A:571",
      "A:572",
      "A:573",
      "A:574",
      "A:575",
      "A:576",
      "A:577",
      "A:578",
      "A:579",
      "A:58",
      "A:580",
      "A:581",
      "A:582",
      "A:583",
      "A:584",
      "A:585",
      "A:586",
      "A:587",
      "A:588",
      "A:589",
      "A:59",
      "A:590",
      "A:591",
      "A:592",
      "A:593",
      "A:594",
      "A:595",
      "A:596",
      "A:597",
      "A:598",
      "A:599",
      "A:60",
      "A:600",
      "A:601",
      "A:602",
      "A:603",
      "A:604",
      "A:605",
      "A:606",
      "A:607",
      "A:608",
      "A:609",
      "A:61",
      "A:610",
      "A:611",
      "A:612",
      "A:613",
      "A:614",
      "A:615",
      "A:616",
      "A:617",
      "A:618",
      "A:619",
      "A:62",
      "A:620",
      "A:621",
      "A:622",
      "A:623",
      "A:624",
      "A:625",
      "A:626",
      "A:627",
      "A:628",
      "A:629",
      "A:63",
      "A:630",
      "A:631",
      "A:632",
      "A:633",
      "A:634",
      "A:635",
      "A:636",
      "A:637",
      "A:638",
      "A:639",
      "A:64",
      "A:640",
      "A:641",
      "A:642",
      "A:643",
      "A:644",
      "A:645",
      "A:646",
      "A:647",
      "A:648",
      "A:649",
      "A:65",
      "A:650",
      "A:651",
      "A:652",
      "A:653",
      "A:654",
      "A:655",
      "A:656",
      "A:657",
      "A:658",
      "A:659",
      "A:66",
      "A:660",
      "A:661",
      "A:662",
      "A:663",
      "A:664",
      "A:665",
      "A:666",
      "A:667",
      "A:668",
      "A:669",
      "A:67",
      "A:670",
      "A:671",
      "A:672",
      "A:673",
      "A:674",
      "A:675",
      "A:676",
      "A:677",
      "A:678",
      "A:679",
      "A:68",
      "A:680",
      "A:681",
      "A:682",
      "A:683",
      "A:684",
      "A:685",
      "A:686",
      "A:687",
      "A:688",
      "A:689",
      "A:690",
      "A:691",
      "A:692",
      "A:693",
      "A:694",
      "A:695",
      "A:696",
      "A:697",
      "A:698",
      "A:699",
      "A:700",
      "A:701",
      "A:702",
      "A:703",
      "A:704",
      "A:705",
      "A:706",
      "A:707",
      "A:708",
      "A:709",
      "A:710",
      "A:711",
      "A:712",
      "A:713",
      "A:714",
      "A:715",
      "A:716",
      "A:717",
      "A:718",
      "A:719",
      "A:720",
      "A:721",
      "A:722",
      "A:723",
      "A:724",
      "A:725",
      "A:726",
      "A:727",
      "A:728",
      "A:729",
      "A:730",
      "A:731",
      "A:732",
      "A:733",
      "A:734",
      "A:735",
      "A:736",
      "A:737",
      "A:738",
      "A:739",
      "A:740",
      "A:741",
      "A:742",
      "A:743",
      "A:744",
      "A:745",
      "A:746",
      "A:747",
      "A:748",
      "A:749",
      "A:750",
      "A:751",
      "A:752",
      "A:753",
      "A:754",
      "A:755",
      "A:756",
      "A:757",
      "A:758",
      "A:759",
      "A:760",
      "A:761",
      "A:762",
      "A:763",
      "A:764",
      "A:765",
      "A:766",
      "A:767",
      "A:768",
      "A:769",
      "A:770",
      "A:771",
      "A:772",
      "A:773",
      "A:774",
      "A:775",
      "A:776",
      "A:777",
      "A:778",
      "A:779",
      "A:780",
      "A:781",
      "A:782",
      "A:783",
      "A:784",
      "A:785",
      "A:786",
      "A:787",
      "A:788",
      "A:789",
      "A:790",
      "A:791",
      "A:792",
      "A:793",
      "A:794",
      "A:795",
      "A:796",
      "A:797",
      "A:798",
      "A:799",
      "A:800",
      "A:801",
      "A:802",
      "A:803",
      "A:804",
      "A:805",
      "A:806",
      "A:807",
      "A:808",
      "A:809",
      "A:810",
      "A:811",
      "A:812",
      "A:813",
      "A:814",
      "A:815",
      "A:816",
      "A:817",
      "A:818",
      "A:819",
      "A:820",
      "A:821",
      "A:822",
      "A:823",
      "A:824",
      "A:825",
      "A:826",
      "A:827",
      "A:828",
      "A:829",
      "A:830",
      "A:831",
      "A:832",
      "A:85",
      "A:86",
      "A:87",
      "A:88",
      "A:89",
      "A:90",
      "A:91",
      "A:92",
      "A:93",
      "A:94",
      "A:95",
      "A:96",
      "A:97",
      "A:98",
      "A:99"
    ],
    "A:15": [
      "A:10",
      "A:100",
      "A:101",
      "A:102",
      "A:103",
      "A:104",
      "A:105",
      "A:106",
      "A:107",
      "A:108",
      "A:109",
      "A:11",
      "A:110",
      "A:111",
      "A:112",
      "A:113",
      "A:114",
      "A:115",
      "A:116",
      "A:117",
      "A:118",
      "A:119",
      "A:12",
      "A:120",
      "A:121",
      "A:122",
      "A:123",
      "A:124",
      "A:125",
      "A:126",
      "A:127",
      "A:128",
      "A:129",
      "A:13",
      "A:130",
      "A:131",
      "A:132",
      "A:133",
      "A:134",
      "A:135",
      "A:136",
      "A:137",
      "A:138",
      "A:139",
      "A:14",
      "A:140",
      "A:141",
      "A:142",
      "A:143",
      "A:144",
      "A:145",
      "A:146",
      "A:147",
      "A:148",
      "A:149",
      "A:150",
      "A:151",
      "A:152",
      "A:153",
      "A:154",
      "A:155",
      "A:156",
      "A:157",
      "A:158",
      "A:159",
      "A:16",
      "A:160",
      "A:161",
      "A:162",
      "A:163",
      "A:164",
      "A:165",
      "A:166",
      "A:167",
      "A:168",
      "A:169",
      "A:17",
      "A:170",
      "A:171",
      "A:172",
      "A:173",
      "A:174",
      "A:175",
      "A:176",
      "A:177",
      "A:178",
      "A:179",
      "A:18",
      "A:180",
      "A:181",
      "A:182",
      "A:183",
      "A:184",
      "A:185",
      "A:186",
      "A:187",
      "A:188",
      "A:189",
      "A:19",
      "A:190",
      "A:191",
      "A:192",
      "A:193",
      "A:194",
      "A:195",
      "A:196",
      "A:197",
      "A:198",
      "A:199",
      "A:20",
      "A:200",
      "A:201",
      "A:202",
      "A:203",
      "A:204",
      "A:205",
      "A:206",
      "A:207",
      "A:208",
      "A:209",
      "A:21",
      "A:210",
      "A:211",
      "A:212",
      "A:213",
      "A:214",
      "A:215",
      "A:216",
      "A:217",
      "A:218",
      "A:219",
      "A:22",
      "A:220",
      "A:221",
      "A:222",
      "A:223",
      "A:224",
      "A:225",
      "A:226",
      "A:227",
      "A:228",
      "A:229",
      "A:23",
      "A:230",
      "A:231",
      "A:232",
      "A:233",
      "A:234",
      "A:235",
      "A:236",
      "A:237",
      "A:238",
      "A:239",
      "A:24",
      "A:240",
      "A:241",
      "A:242",
      "A:243",
      "A:244",
      "A:245",
      "A:246",
      "A:247",
      "A:248",
      "A:249",
      "A:25",
      "A:250",
      "A:251",
      "A:252",
      "A:253",
      "A:254",
      "A:255",
      "A:256",
      "A:257",
      "A:258",
      "A:259",
      "A:26",
      "A:260",
      "A:261",
      "A:262",
      "A:263",
      "A:264",
      "A:265",
      "A:266",
      "A:267",
      "A:268",
      "A:269",
      "A:27",
      "A:270",
      "A:271",
      "A:272",
      "A:273",
      "A:274",
      "A:275",
      "A:276",
      "A:277",
      "A:278",
      "A:279",
      "A:28",
      "A:280",
      "A:281",
      "A:282",
      "A:283",
      "A:284",
      "A:285",
      "A:286",
      "A:287",
      "A:288",
      "A:289",
      "A:29",
      "A:290",
      "A:291",
      "A:292",
      "A:293",
      "A:294",
      "A:295",
      "A:296",
      "A:297",
      "A:298",
      "A:299",
      "A:30",
      "A:300",
      "A:301",
      "A:302",
      "A:303",
      "A:304",
      "A:305",
      "A:306",
      "A:307",
      "A:308",
      "A:309",
      "A:31",
      "A:310",
      "A:311",
      "A:312",
      "A:313",
      "A:314",
      "A:315",
      "A:316",
      "A:317",
      "A:318",
      "A:319",
      "A:32",
      "A:320",
      "A:321",
      "A:322",
      "A:323",
      "A:324",
      "A:325",
      "A:326",
      "A:327",
      "A:328",
      "A:329",
      "A:33",
      "A:330",
      "A:331",
      "A:332",
      "A:333",
      "A:334",
      "A:335",
      "A:336",
      "A:337",
      "A:338",
      "A:339",
      "A:34",
      "A:340",
      "A:341",
      "A:342",
      "A:343",
      "A:344",
      "A:345",
      "A:346",
      "A:347",
      "A:348",
      "A:349",
      "A:35",
      "A:350",
      "A:351",
      "A:352",
      "A:353",
      "A:354",
      "A:355",
      "A:356",
      "A:357",
      "A:358",
      "A:359",
      "A:36",
      "A:360",
      "A:361",
      "A:362",
      "A:363",
      "A:364",
      "A:365",
      "A:366",
      "A:367",
      "A:368",
      "A:369",
      "A:37",
      "A:370",
      "A:371",
      "A:372",
      "A:373",
      "A:374",
      "A:375",
      "A:376",
      "A:377",
      "A:378",
      "A:379",
      "A:38",
      "A:380",
      "A:381",
      "A:382",
      "A:383",
      "A:384",
      "A:385",
      "A:386",
      "A:387",
      "A:388",
      "A:389",
      "A:39",
      "A:390",
      "A:391",
      "A:392",
      "A:393",
      "A:394",
      "A:395",
      "A:396",
      "A:397",
      "A:398",
      "A:399",
      "A:40",
      "A:400",
      "A:401",
      "A:402",
      "A:403",
      "A:404",
      "A:405",
      "A:406",
      "A:407",
      "A:408",
      "A:409",
      "A:41",
      "A:410",
      "A:411",
      "A:412",
      "A:413",
      "A:414",
      "A:415",
      "A:416",
      "A:417",
      "A:418",
      "A:419",
      "A:42",
      "A:420",
      "A:421",
      "A:422",
      "A:423",
      "A:424",
      "A:425",
      "A:426",
      "A:427",
      "A:428",
      "A:429",
      "A:43",
      "A:430",
      "A:431",
      "A:432",
      "A:433",
      "A:434",
      "A:435",
      "A:436",
      "A:437",
      "A:438",
      "A:439",
      "A:44",
      "A:440",
      "A:441",
      "A:442",
      "A:443",
      "A:444",
      "A:445",
      "A:446",
      "A:447",
      "A:448",
      "A:449",
      "A:45",
      "A:450",
      "A:451",
      "A:452",
      "A:453",
      "A:454",
      "A:455",
      "A:456",
      "A:457",
      "A:458",
      "A:459",
      "A:46",
      "A:460",
      "A:461",
      "A:462",
      "A:463",
      "A:464",
      "A:465",
      "A:466",
      "A:467",
      "A:468",
      "A:469",
      "A:47",
      "A:470",
      "A:471",
      "A:472",
      "A:473",
      "A:474",
      "A:475",
      "A:476",
      "A:477",
      "A:478",
      "A:479",
      "A:48",
      "A:480",
      "A:481",
      "A:482",
      "A:483",
      "A:484",
      "A:485",
      "A:486",
      "A:487",
      "A:488",
      "A:489",
      "A:49",
      "A:490",
      "A:491",
      "A:492",
      "A:493",
      "A:494",
      "A:495",
      "A:496",
      "A:497",
      "A:498",
      "A:499",
      "A:50",
      "A:500",
      "A:501",
      "A:502",
      "A:503",
      "A:504",
      "A:505",
      "A:506",
      "A:507",
      "A:508",
      "A:509",
      "A:51",
      "A:510",
      "A:511",
      "A:512",
      "A:513",
      "A:514",
      "A:515",
      "A:516",
      "A:517",
      "A:518",
      "A:519",
      "A:52",
      "A:520",
      "A:521",
      "A:522",
      "A:523",
      "A:524",
      "A:525",
      "A:526",
      "A:527",
      "A:528",
      "A:529",
      "A:53",
      "A:530",
      "A:531",
      "A:532",
      "A:533",
      "A:534",
      "A:535",
      "A:536",
      "A:537",
      "A:538",
      "A:539",
      "A:54",
      "A:540",
      "A:541",
      "A:542",
      "A:543",
      "A:544",
      "A:545",
      "A:546",
      "A:547",
      "A:548",
      "A:549",
      "A:55",
      "A:550",
      "A:551",
      "A:552",
      "A:553",
      "A:554",
      "A:555",
      "A:556",
      "A:557",
      "A:558",
      "A:559",
      "A:56",
      "A:560",
      "A:561",
      "A:562",
      "A:563",
      "A:564",
      "A:565",
      "A:566",
      "A:567",
      "A:568",
      "A:569",
      "A:57",
      "A:570",
      "A:571",
      "A:572",
      "A:573",
      "A:574",
      "A:575",
      "A:576",
      "A:577",
      "A:578",
      "A:579",
      "A:58",
      "A:580",
      "A:581",
      "A:582",
      "A:583",
      "A:584",
      "A:585",
      "A:586",
      "A:587",
      "A:588",
      "A:589",
      "A:59",
      "A:590",
      "A:591",
      "A:592",
      "A:593",
      "A:594",
      "A:595",
      "A:596",
      "A:597",
      "A:598",
      "A:599",
      "A:60",
      "A:600",
      "A:601",
      "A:602",
      "A:603",
      "A:604",
      "A:605",
      "A:606",
      "A:607",
      "A:608",
      "A:609",
      "A:61",
      "A:610",
      "A:611",
      "A:612",
      "A:613",
      "A:614",
      "A:615",
      "A:616",
      "A:617",
      "A:618",
      "A:619",
      "A:62",
      "A:620",
      "A:621",
      "A:622",
      "A:623",
      "A:624",
      "A:625",
      "A:626",
      "A:627",
      "A:628",
      "A:629",
      "A:63",
      "A:630",
      "A:631",
      "A:632",
      "A:633",
      "A:634",
      "A:635",
      "A:636",
      "A:637",
      "A:638",
      "A:639",
      "A:64",
      "A:640",
      "A:641",
      "A:642",
      "A:643",
      "A:644",
      "A:645",
      "A:646",
      "A:647",
      "A:648",
      "A:649",
      "A:65",
      "A:650",
      "A:651",
      "A:652",
      "A:653",
      "A:654",
      "A:655",
      "A:656",
      "A:657",
      "A:658",
      "A:659",
      "A:66",
      "A:660",
      "A:661",
      "A:662",
      "A:663",
      "A:664",
      "A:665",
      "A:666",
      "A:667",
      "A:668",
      "A:669",
      "A:67",
      "A:670",
      "A:671",
      "A:672",
      "A:673",
      "A:674",
      "A:675",
      "A:676",
      "A:677",
      "A:678",
      "A:679",
      "A:68",
      "A:680",
      "A:681",
      "A:682",
      "A:683",
      "A:684",
      "A:685",
      "A:686",
      "A:687",
      "A:688",
      "A:689",
      "A:690",
      "A:691",
      "A:692",
      "A:693",
      "A:694",
      "A:695",
      "A:696",
      "A:697",
      "A:698",
      "A:699",
      "A:700",
      "A:701",
      "A:702",
      "A:703",
      "A:704",
      "A:705",
      "A:706",
      "A:707",
      "A:708",
      "A:709",
      "A:710",
      "A:711",
      "A:712",
      "A:713",
      "A:714",
      "A:715",
      "A:716",
      "A:717",
      "A:718",
      "A:719",
      "A:720",
      "A:721",
      "A:722",
      "A:723",
      "A:724",
      "A:725",
      "A:726",
      "A:727",
      "A:728",
      "A:729",
      "A:730",
      "A:731",
      "A:732",
      "A:733",
      "A:734",
      "A:735",
      "A:736",
      "A:737",
      "A:738",
      "A:739",
      "A:740",
      "A:741",
      "A:742",
      "A:743",
      "A:744",
      "A:745",
      "A:746",
      "A:747",
      "A:748",
      "A:749",
      "A:750",
      "A:751",
      "A:752",
      "A:753",
      "A:754",
      "A:755",
      "A:756",
      "A:757",
      "A:758",
      "A:759",
      "A:760",
      "A:761",
      "A:762",
      "A:763",
      "A:764",
      "A:765",
      "A:766",
      "A:767",
      "A:768",
      "A:769",
      "A:770",
      "A:771",
      "A:772",
      "A:773",
      "A:774",
      "A:775",
      "A:776",
      "A:777",
      "A:778",
      "A:779",
      "A:780",
      "A:781",
      "A:782",
      "A:783",
      "A:784",
      "A:785",
      "A:786",
      "A:787",
      "A:788",
      "A:789",
      "A:790",
      "A:791",
      "A:792",
      "A:793",
      "A:794",
      "A:795",
      "A:796",
      "A:797",
      "A:798",
      "A:799",
      "A:800",
      "A:801",
      "A:802",
      "A:803",
      "A:804",
      "A:805",
      "A:806",
      "A:807",
      "A:808",
      "A:809",
      "A:810",
      "A:811",
      "A:812",
      "A:813",
      "A:814",
      "A:815",
      "A:816",
      "A:817",
      "A:818",
      "A:819",
      "A:820",
      "A:821",
      "A:822",
      "A:823",
      "A:824",
      "A:825",
      "A:826",
      "A:827",
      "A:828",
      "A:829",
      "A:830",
      "A:831",
      "A:832",
      "A:85",
      "A:86",
      "A:87",
      "A:88",
      "A:89",
      "A:90",
      "A:91",
      "A:92",
      "A:93",
      "A:94",
      "A:95",
      "A:96",
      "A:97",
      "A:98",
      "A:99"
    ],
    "A:16": [
      "A:10",
      "A:100",
      "A:101",
      "A:102",
      "A:103",
      "A:104",
      "A:105",
      "A:106",
      "A:107",
      "A:108",
      "A:109",
      "A:11",
      "A:110",
      "A:111",
      "A:112",
      "A:113",
      "A:114",
      "A:115",
      "A:116",
      "A:117",
      "A:118",
      "A:119",
      "A:12",
      "A:120",
      "A:121",
      "A:122",
      "A:123",
      "A:124",
      "A:125",
      "A:126",
      "A:127",
      "A:128",
      "A:129",
      "A:13",
      "A:130",
      "A:131",
      "A:132",
      "A:133",
      "A:134",
      "A:135",
      "A:136",
      "A:137",
      "A:138",
      "A:139",
      "A:14",
      "A:140",
      "A:141",
      "A:142",
      "A:143",
      "A:144",
      "A:145",
      "A:146",
      "A:147",
      "A:148",
      "A:149",
      "A:15",
      "A:150",
      "A:151",
      "A:152",
      "A:153",
      "A:154",
      "A:155",
      "A:156",
      "A:157",
      "A:158",
      "A:159",
      "A:160",
      "A:161",
      "A:162",
      "A:163",
      "A:164",
      "A:165",
      "A:166",
      "A:167",
      "A:168",
      "A:169",
      "A:17",
      "A:170",
      "A:171",
      "A:172",
      "A:173",
      "A:174",
      "A:175",
      "A:176",
      "A:177",
      "A:178",
      "A:179",
      "A:18",
      "A:180",
      "A:181",
      "A:182",
      "A:183",
      "A:184",
      "A:185",
      "A:186",
      "A:187",
      "A:188",
      "A:189",
      "A:19",
      "A:190",
      "A:191",
      "A:192",
      "A:193",
      "A:194",
      "A:195",
      "A:196",
      "A:197",
      "A:198",
      "A:199",
      "A:20",
      "A:200",
      "A:201",
      "A:202",
      "A:203",
      "A:204",
      "A:205",
      "A:206",
      "A:207",
      "A:208",
      "A:209",
      "A:21",
      "A:210",
      "A:211",
      "A:212",
      "A:213",
      "A:214",
      "A:215",
      "A:216",
      "A:217",
      "A:218",
      "A:219",
      "A:22",
      "A:220",
      "A:221",
      "A:222",
      "A:223",
      "A:224",
      "A:225",
      "A:226",
      "A:227",
      "A:228",
      "A:229",
      "A:23",
      "A:230",
      "A:231",
      "A:232",
      "A:233",
      "A:234",
      "A:235",
      "A:236",
      "A:237",
      "A:238",
      "A:239",
      "A:24",
      "A:240",
      "A:241",
      "A:242",
      "A:243",
      "A:244",
      "A:245",
      "A:246",
      "A:247",
      "A:248",
      "A:249",
      "A:25",
      "A:250",
      "A:251",
      "A:252",
      "A:253",
      "A:254",
      "A:255",
      "A:256",
      "A:257",
      "A:258",
      "A:259",
      "A:26",
      "A:260",
      "A:261",
      "A:262",
      "A:263",
      "A:264",
      "A:265",
      "A:266",
      "A:267",
      "A:268",
      "A:269",
      "A:27",
      "A:270",
      "A:271",
      "A:272",
      "A:273",
      "A:274",
      "A:275",
      "A:276",
      "A:277",
      "A:278",
      "A:279",
      "A:28",
      "A:280",
      "A:281",
      "A:282",
      "A:283",
      "A:284",
      "A:285",
      "A:286",
      "A:287",
      "A:288",
      "A:289",
      "A:29",
      "A:290",
      "A:291",
      "A:292",
      "A:293",
      "A:294",
      "A:295",
      "A:296",
      "A:297",
      "A:298",
      "A:299",
      "A:30",
      "A:300",
      "A:301",
      "A:302",
      "A:303",
      "A:304",
      "A:305",
      "A:306",
      "A:307",
      "A:308",
      "A:309",
      "A:31",
      "A:310",
      "A:311",
      "A:312",
      "A:313",
      "A:314",
      "A:315",
      "A:316",
      "A:317",
      "A:318",
      "A:319",
      "A:32",
      "A:320",
      "A:321",
      "A:322",
      "A:323",
      "A:324",
      "A:325",
      "A:326",
      "A:327",
      "A:328",
      "A:329",
      "A:33",
      "A:330",
      "A:331",
      "A:332",
      "A:333",
      "A:334",
      "A:335",
      "A:336",
      "A:337",
      "A:338",
      "A:339",
      "A:34",
      "A:340",
      "A:341",
      "A:342",
      "A:343",
      "A:344",
      "A:345",
      "A:346",
      "A:347",
      "A:348",
      "A:349",
      "A:35",
      "A:350",
      "A:351",
      "A:352",
      "A:353",
      "A:354",
      "A:355",
      "A:356",
      "A:357",
      "A:358",
      "A:359",
      "A:36",
      "A:360",
      "A:361",
      "A:362",
      "A:363",
      "A:364",
      "A:365",
      "A:366",
      "A:367",
      "A:368",
      "A:369",
      "A:37",
      "A:370",
      "A:371",
      "A:372",
      "A:373",
      "A:374",
      "A:375",
      "A:376",
      "A:377",
      "A:378",
      "A:379",
      "A:38",
      "A:380",
      "A:381",
      "A:382",
      "A:383",
      "A:384",
      "A:385",
      "A:386",
      "A:387",
      "A:388",
      "A:389",
      "A:39",
      "A:390",
      "A:391",
      "A:392",
      "A:393",
      "A:394",
      "A:395",
      "A:396",
      "A:397",
      "A:398",
      "A:399",
      "A:40",
      "A:400",
      "A:401",
      "A:402",
      "A:403",
      "A:404",
      "A:405",
      "A:406",
      "A:407",
      "A:408",
      "A:409",
      "A:41",
      "A:410",
      "A:411",
      "A:412",
      "A:413",
      "A:414",
      "A:415",
      "A:416",
      "A:417",
      "A:418",
      "A:419",
      "A:42",
      "A:420",
      "A:421",
      "A:422",
      "A:423",
      "A:424",
      "A:425",
      "A:426",
      "A:427",
      "A:428",
      "A:429",
      "A:43",
      "A:430",
      "A:431",
      "A:432",
      "A:433",
      "A:434",
      "A:435",
      "A:436",
      "A:437",
      "A:438",
      "A:439",
      "A:44",
      "A:440",
      "A:441",
      "A:442",
      "A:443",
      "A:444",
      "A:445",
      "A:446",
      "A:447",
      "A:448",
      "A:449",
      "A:45",
      "A:450",
      "A:451",
      "A:452",
      "A:453",
      "A:454",
      "A:455",
      "A:456",
      "A:457",
      "A:458",
      "A:459",
      "A:46",
      "A:460",
      "A:461",
      "A:462",
      "A:463",
      "A:464",
      "A:465",
      "A:466",
      "A:467",
      "A:468",
      "A:469",
      "A:47",
      "A:470",
      "A:471",
      "A:472",
      "A:473",
      "A:474",
      "A:475",
      "A:476",
      "A:477",
      "A:478",
      "A:479",
      "A:48",
      "A:480",
      "A:481",
      "A:482",
      "A:483",
      "A:484",
      "A:485",
      "A:486",
      "A:487",
      "A:488",
      "A:489",
      "A:49",
      "A:490",
      "A:491",
      "A:492",
      "A:493",
      "A:494",
      "A:495",
      "A:496",
      "A:497",
      "A:498",
      "A:499",
      "A:50",
      "A:500",
      "A:501",
      "A:502",
      "A:503",
      "A:504",
      "A:505",
      "A:506",
      "A:507",
      "A:508",
      "A:509",
      "A:51",
      "A:510",
      "A:511",
      "A:512",
      "A:513",
      "A:514",
      "A:515",
      "A:516",
      "A:517",
      "A:518",
      "A:519",
      "A:52",
      "A:520",
      "A:521",
      "A:522",
      "A:523",
      "A:524",
      "A:525",
      "A:526",
      "A:527",
      "A:528",
      "A:529",
      "A:53",
      "A:530",
      "A:531",
      "A:532",
      "A:533",
      "A:534",
      "A:535",
      "A:536",
      "A:537",
      "A:538",
      "A:539",
      "A:54",
      "A:540",
      "A:541",
      "A:542",
      "A:543",
      "A:544",
      "A:545",
      "A:546",
      "A:547",
      "A:548",
      "A:549",
      "A:55",
      "A:550",
      "A:551",
      "A:552",
      "A:553",
      "A:554",
      "A:555",
      "A:556",
      "A:557",
      "A:558",
      "A:559",
      "A:56",
      "A:560",
      "A:561",
      "A:562",
      "A:563",
      "A:564",
      "A:565",
      "A:566",
      "A:567",
      "A:568",
      "A:569",
      "A:57",
      "A:570",
      "A:571",
      "A:572",
      "A:573",
      "A:574",
      "A:575",
      "A:576",
      "A:577",
      "A:578",
      "A:579",
      "A:58",
      "A:580",
      "A:581",
      "A:582",
      "A:583",
      "A:584",
      "A:585",
      "A:586",
      "A:587",
      "A:588",
      "A:589",
      "A:59",
      "A:590",
      "A:591",
      "A:592",
      "A:593",
      "A:594",
      "A:595",
      "A:596",
      "A:597",
      "A:598",
      "A:599",
      "A:60",
      "A:600",
      "A:601",
      "A:602",
      "A:603",
      "A:604",
      "A:605",
      "A:606",
      "A:607",
      "A:608",
      "A:609",
      "A:61",
      "A:610",
      "A:611",
      "A:612",
      "A:613",
      "A:614",
      "A:615",
      "A:616",
      "A:617",
      "A:618",
      "A:619",
      "A:62",
      "A:620",
      "A:621",
      "A:622",
      "A:623",
      "A:624",
      "A:625",
      "A:626",
      "A:627",
      "A:628",
      "A:629",
      "A:63",
      "A:630",
      "A:631",
      "A:632",
      "A:633",
      "A:634",
      "A:635",
      "A:636",
      "A:637",
      "A:638",
      "A:639",
      "A:64",
      "A:640",
      "A:641",
      "A:642",
      "A:643",
      "A:644",
      "A:645",
      "A:646",
      "A:647",
      "A:648",
      "A:649",
      "A:65",
      "A:650",
      "A:651",
      "A:652",
      "A:653",
      "A:654",
      "A:655",
      "A:656",
      "A:657",
      "A:658",
      "A:659",
      "A:66",
      "A:660",
      "A:661",
      "A:662",
      "A:663",
      "A:664",
      "A:665",
      "A:666",
      "A:667",
      "A:668",
      "A:669",
      "A:67",
      "A:670",
      "A:671",
      "A:672",
      "A:673",
      "A:674",
      "A:675",
      "A:676",
      "A:677",
      "A:678",
      "A:679",
      "A:68",
      "A:680",
      "A:681",
      "A:682",
      "A:683",
      "A:684",
      "A:685",
      "A:686",
      "A:687",
      "A:688",
      "A:689",
      "A:690",
      "A:691",
      "A:692",
      "A:693",
      "A:694",
      "A:695",
      "A:696",
      "A:697",
      "A:698",
      "A:699",
      "A:700",
      "A:701",
      "A:702",
      "A:703",
      "A:704",
      "A:705",
      "A:706",
      "A:707",
      "A:708",
      "A:709",
      "A:710",
      "A:711",
      "A:712",
      "A:713",
      "A:714",
      "A:715",
      "A:716",
      "A:717",
      "A:718",
      "A:719",
      "A:720",
      "A:721",
      "A:722",
      "A:723",
      "A:724",
      "A:725",
      "A:726",
      "A:727",
      "A:728",
      "A:729",
      "A:730",
      "A:731",
      "A:732",
      "A:733",
      "A:734",
      "A:735",
      "A:736",
      "A:737",
      "A:738",
      "A:739",
      "A:740",
      "A:741",
      "A:742",
      "A:743",
      "A:744",
      "A:745",
      "A:746",
      "A:747",
      "A:748",
      "A:749",
      "A:750",
      "A:751",
      "A:752",
      "A:753",
      "A:754",
      "A:755",
      "A:756",
      "A:757",
      "A:758",
      "A:759",
      "A:760",
      "A:761",
      "A:762",
      "A:763",
      "A:764",
      "A:765",
      "A:766",
      "A:767",
      "A:768",
      "A:769",
      "A:770",
      "A:771",
      "A:772",
      "A:773",
      "A:774",
      "A:775",
      "A:776",
      "A:777",
      "A:778",
      "A:779",
      "A:780",
      "A:781",
      "A:782",
      "A:783",
      "A:784",
      "A:785",
      "A:786",
      "A:787",
      "A:788",
      "A:789",
      "A:790",
      "A:791",
      "A:792",
      "A:793",
      "A:794",
      "A:795",
      "A:796",
      "A:797",
      "A:798",
      "A:799",
      "A:800",
      "A:801",
      "A:802",
      "A:803",
      "A:804",
      "A:805",
      "A:806",
      "A:807",
      "A:808",
      "A:809",
      "A:810",
      "A:811",
      "A:812",
      "A:813",
      "A:814",
      "A:815",
      "A:816",
      "A:817",
      "A:818",
      "A:819",
      "A:820",
      "A:821",
      "A:822",
      "A:823",
      "A:824",
      "A:825",
      "A:826",
      "A:827",
      "A:828",
      "A:829",
      "A:830",
      "A:831",
      "A:832",
      "A:85",
      "A:86",
      "A:87",
      "A:88",
      "A:89",
      "A:90",
      "A:91",
      "A:92",
      "A:93",
      "A:94",
      "A:95",
      "A:96",
      "A:97",
      "A:98",
      "A:99"
    ],
    "A:17": [
      "A:10",
      "A:100",
      "A:101",
      "A:102",
      "A:103",
      "A:104",
      "A:105",
      "A:106",
      "A:107",
      "A:108",
      "A:109",
      "A:11",
      "A:110",
      "A:111",
      "A:112",
      "A:113",
      "A:114",
      "A:115",
      "A:116",
      "A:117",
      "A:118",
      "A:119",
      "A:12",
      "A:120",
      "A:121",
      "A:122",
      "A:123",
      "A:124",
      "A:125",
      "A:126",
      "A:127",
      "A:128",
      "A:129",
      "A:13",
      "A:130",
      "A:131",
      "A:132",
      "A:133",
      "A:134",
      "A:135",
      "A:136",
      "A:137",
      "A:138",
      "A:139",
      "A:14",
      "A:140",
      "A:141",
      "A:142",
      "A:143",
      "A:144",
      "A:145",
      "A:146",
      "A:147",
      "A:148",
      "A:149",
      "A:15",
      "A:150",
      "A:151",
      "A:152",
      "A:153",
      "A:154",
      "A:155",
      "A:156",
      "A:157",
      "A:158",
      "A:159",
      "A:16",
      "A:160",
      "A:161",
      "A:162",
      "A:163",
      "A:164",
      "A:165",
      "A:166",
      "A:167",
      "A:168",
      "A:169",
      "A:170",
      "A:171",
      "A:172",
      "A:173",
      "A:174",
      "A:175",
      "A:176",
      "A:177",
      "A:178",
      "A:179",
      "A:18",
      "A:180",
      "A:181",
      "A:182",
      "A:183",
      "A:184",
      "A:185",
      "A:186",
      "A:187",
      "A:188",
      "A:189",
      "A:19",
      "A:190",
      "A:191",
      "A:192",
      "A:193",
      "A:194",
      "A:195",
      "A:196",
      "A:197",
      "A:198",
      "A:199",
      "A:20",
      "A:200",
      "A:201",
      "A:202",
      "A:203",
      "A:204",
      "A:205",
      "A:206",
      "A:207",
      "A:208",
      "A:209",
      "A:21",
      "A:210",
      "A:211",
      "A:212",
      "A:213",
      "A:214",
      "A:215",
      "A:216",
      "A:217",
      "A:218",
      "A:219",
      "A:22",
      "A:220",
      "A:221",
      "A:222",
      "A:223",
      "A:224",
      "A:225",
      "A:226",
      "A:227",
      "A:228",
      "A:229",
      "A:23",
      "A:230",
      "A:231",
      "A:232",
      "A:233",
      "A:234",
      "A:235",
      "A:236",
      "A:237",
      "A:238",
      "A:239",
      "A:24",
      "A:240",
      "A:241",
      "A:242",
      "A:243",
      "A:244",
      "A:245",
      "A:246",
      "A:247",
      "A:248",
      "A:249",
      "A:25",
      "A:250",
      "A:251",
      "A:252",
      "A:253",
      "A:254",
      "A:255",
      "A:256",
      "A:257",
      "A:258",
      "A:259",
      "A:26",
      "A:260",
      "A:261",
      "A:262",
      "A:263",
      "A:264",
      "A:265",
      "A:266",
      "A:267",
      "A:268",
      "A:269",
      "A:27",
      "A:270",
      "A:271",
      "A:272",
      "A:273",
      "A:274",
      "A:275",
      "A:276",
      "A:277",
      "A:278",
      "A:279",
      "A:28",
      "A:280",
      "A:281",
      "A:282",
      "A:283",
      "A:284",
      "A:285",
      "A:286",
      "A:287",
      "A:288",
      "A:289",
      "A:29",
      "A:290",
      "A:291",
      "A:292",
      "A:293",
      "A:294",
      "A:295",
      "A:296",
      "A:297",
      "A:298",
      "A:299",
      "A:30",
      "A:300",
      "A:301",
      "A:302",
      "A:303",
      "A:304",
      "A:305",
      "A:306",
      "A:307",
      "A:308",
      "A:309",
      "A:31",
      "A:310",
      "A:311",
      "A:312",
      "A:313",
      "A:314",
      "A:315",
      "A:316",
      "A:317",
      "A:318",
      "A:319",
      "A:32",
      "A:320",
      "A:321",
      "A:322",
      "A:323",
      "A:324",
      "A:325",
      "A:326",
      "A:327",
      "A:328",
      "A:329",
      "A:33",
      "A:330",
      "A:331",
      "A:332",
      "A:333",
      "A:334",
      "A:335",
      "A:336",
      "A:337",
      "A:338",
      "A:339",
      "A:34",
      "A:340",
      "A:341",
      "A:342",
      "A:343",
      "A:344",
      "A:345",
      "A:346",
      "A:347",
      "A:348",
      "A:349",
      "A:35",
      "A:350",
      "A:351",
      "A:352",
      "A:353",
      "A:354",
      "A:355",
      "A:356",
      "A:357",
      "A:358",
      "A:359",
      "A:36",
      "A:360",
      "A:361",
      "A:362",
      "A:363",
      "A:364",
      "A:365",
      "A:366",
      "A:367",
      "A:368",
      "A:369",
      "A:37",
      "A:370",
      "A:371",
      "A:372",
      "A:373",
      "A:374",
      "A:375",
      "A:376",
      "A:377",
      "A:378",
      "A:379",
      "A:38",
      "A:380",
      "A:381",
      "A:382",
      "A:383",
      "A:384",
      "A:385",
      "A:386",
      "A:387",
      "A:388",
      "A:389",
      "A:39",
      "A:390",
      "A:391",
      "A:392",
      "A:393",
      "A:394",
      "A:395",
      "A:396",
      "A:397",
      "A:398",
      "A:399",
      "A:40",
      "A:400",
      "A:401",
      "A:402",
      "A:403",
      "A:404",
      "A:405",
      "A:406",
      "A:407",
      "A:408",
      "A:409",
      "A:41",
      "A:410",
      "A:411",
      "A:412",
      "A:413",
      "A:414",
      "A:415",
      "A:416",
      "A:417",
      "A:418",
      "A:419",
      "A:42",
      "A:420",
      "A:421",
      "A:422",
      "A:423",
      "A:424",
      "A:425",
      "A:426",
      "A:427",
      "A:428",
      "A:429",
      "A:43",
      "A:430",
      "A:431",
      "A:432",
      "A:433",
      "A:434",
      "A:435",
      "A:436",
      "A:437",
      "A:438",
      "A:439",
      "A:44",
      "A:440",
      "A:441",
      "A:442",
      "A:443",
      "A:444",
      "A:445",
      "A:446",
      "A:447",
      "A:448",
      "A:449",
      "A:45",
      "A:450",
      "A:451",
      "A:452",
      "A:453",
      "A:454",
      "A:455",
      "A:456",
      "A:457",
      "A:458",
      "A:459",
      "A:46",
      "A:460",
      "A:461",
      "A:462",
      "A:463",
      "A:464",
      "A:465",
      "A:466",
      "A:467",
      "A:468",
      "A:469",
      "A:47",
      "A:470",
      "A:471",
      "A:472",
      "A:473",
      "A:474",
      "A:475",
      "A:476",
      "A:477",
      "A:478",
      "A:479",
      "A:48",
      "A:480",
      "A:481",
      "A:482",
      "A:483",
      "A:484",
      "A:485",
      "A:486",
      "A:487",
      "A:488",
      "A:489",
      "A:49",
      "A:490",
      "A:491",
      "A:492",
      "A:493",
      "A:494",
      "A:495",
      "A:496",
      "A:497",
      "A:498",
      "A:499",
      "A:50",
      "A:500",
      "A:501",
      "A:502",
      "A:503",
      "A:504",
      "A:505",
      "A:506",
      "A:507",
      "A:508",
      "A:509",
      "A:51",
      "A:510",
      "A:511",
      "A:512",
      "A:513",
      "A:514",
      "A:515",
      "A:516",
      "A:517",
      "A:518",
      "A:519",
      "A:52",
      "A:520",
      "A:521",
      "A:522",
      "A:523",
      "A:524",
      "A:525",
      "A:526",
      "A:527",
      "A:528",
      "A:529",
      "A:53",
      "A:530",
      "A:531",
      "A:532",
      "A:533",
      "A:534",
      "A:535",
      "A:536",
      "A:537",
      "A:538",
      "A:539",
      "A:54",
      "A:540",
      "A:541",
      "A:542",
      "A:543",
      "A:544",
      "A:545",
      "A:546",
      "A:547",
      "A:548",
      "A:549",
      "A:55",
      "A:550",
      "A:551",
      "A:552",
      "A:553",
      "A:554",
      "A:555",
      "A:556",
      "A:557",
      "A:558",
      "A:559",
      "A:56",
      "A:560",
      "A:561",
      "A:562",
      "A:563",
      "A:564",
      "A:565",
      "A:566",
      "A:567",
      "A:568",
      "A:569",
      "A:57",
      "A:570",
      "A:571",
      "A:572",
      "A:573",
      "A:574",
      "A:575",
      "A:576",
      "A:577",
      "A:578",
      "A:579",
      "A:58",
      "A:580",
      "A:581",
      "A:582",
      "A:583",
      "A:584",
      "A:585",
      "A:586",
      "A:587",
      "A:588",
      "A:589",
      "A:59",
      "A:590",
      "A:591",
      "A:592",
      "A:593",
      "A:594",
      "A:595",
      "A:596",
      "A:597",
      "A:598",
      "A:599",
      "A:60",
      "A:600",
      "A:601",
      "A:602",
      "A:603",
      "A:604",
      "A:605",
      "A:606",
      "A:607",
      "A:608",
      "A:609",
      "A:61",
      "A:610",
      "A:611",
      "A:612",
      "A:613",
      "A:614",
      "A:615",
      "A:616",
      "A:617",
      "A:618",
      "A:619",
      "A:62",
      "A:620",
      "A:621",
      "A:622",
      "A:623",
      "A:624",
      "A:625",
      "A:626",
      "A:627",
      "A:628",
      "A:629",
      "A:63",
      "A:630",
      "A:631",
      "A:632",
      "A:633",
      "A:634",
      "A:635",
      "A:636",
      "A:637",
      "A:638",
      "A:639",
      "A:64",
      "A:640",
      "A:641",
      "A:642",
      "A:643",
      "A:644",
      "A:645",
      "A:646",
      "A:647",
      "A:648",
      "A:649",
      "A:65",
      "A:650",
      "A:651",
      "A:652",
      "A:653",
      "A:654",
      "A:655",
      "A:656",
      "A:657",
      "A:658",
      "A:659",
      "A:66",
      "A:660",
      "A:661",
      "A:662",
      "A:663",
      "A:664",
      "A:665",
      "A:666",
      "A:667",
      "A:668",
      "A:669",
      "A:67",
      "A:670",
      "A:671",
      "A:672",
      "A:673",
      "A:674",
      "A:675",
      "A:676",
      "A:677",
      "A:678",
      "A:679",
      "A:68",
      "A:680",
      "A:681",
      "A:682",
      "A:683",
      "A:684",
      "A:685",
      "A:686",
      "A:687",
      "A:688",
      "A:689",
      "A:690",
      "A:691",
      "A:692",
      "A:693",
      "A:694",
      "A:695",
      "A:696",
      "A:697",
      "A:698",
      "A:699",
      "A:700",
      "A:701",
      "A:702",
      "A:703",
      "A:704",
      "A:705",
      "A:706",
      "A:707",
      "A:708",
      "A:709",
      "A:710",
      "A:711",
      "A:712",
      "A:713",
      "A:714",
      "A:715",
      "A:716",
      "A:717",
      "A:718",
      "A:719",
      "A:720",
      "A:721",
      "A:722",
      "A:723",
      "A:724",
      "A:725",
      "A:726",
      "A:727",
      "A:728",
      "A:729",
      "A:730",
      "A:731",
      "A:732",
      "A:733",
      "A:734",
      "A:735",
      "A:736",
      "A:737",
      "A:738",
      "A:739",
      "A:740",
      "A:741",
      "A:742",
      "A:743",
      "A:744",
      "A:745",
      "A:746",
      "A:747",
      "A:748",
      "A:749",
      "A:750",
      "A:751",
      "A:752",
      "A:753",
      "A:754",
      "A:755",
      "A:756",
      "A:757",
      "A:758",
      "A:759",
      "A:760",
      "A:761",
      "A:762",
      "A:763",
      "A:764",
      "A:765",
      "A:766",
      "A:767",
      "A:768",
      "A:769",
      "A:770",
      "A:771",
      "A:772",
      "A:773",
      "A:774",
      "A:775",
      "A:776",
      "A:777",
      "A:778",
      "A:779",
      "A:780",
      "A:781",
      "A:782",
      "A:783",
      "A:784",
      "A:785",
      "A:786",
      "A:787",
      "A:788",
      "A:789",
      "A:790",
      "A:791",
      "A:792",
      "A:793",
      "A:794",
      "A:795",
      "A:796",
      "A:797",
      "A:798",
      "A:799",
      "A:800",
      "A:801",
      "A:802",
      "A:803",
      "A:804",
      "A:805",
      "A:806",
      "A:807",
      "A:808",
      "A:809",
      "A:810",
      "A:811",
      "A:812",
      "A:813",
      "A:814",
      "A:815",
      "A:816",
      "A:817",
      "A:818",
      "A:819",
      "A:820",
      "A:821",
      "A:822",
      "A:823",
      "A:824",
      "A:825",
      "A:826",
      "A:827",
      "A:828",
      "A:829",
      "A:830",
      "A:831",
      "A:832",
      "A:85",
      "A:86",
      "A:87",
      "A:88",
      "A:89",
      "A:90",
      "A:91",
      "A:92",
      "A:93",
      "A:94",
      "A:95",
      "A:96",
      "A:97",
      "A:98",
      "A:99"
    ],
    "A:18": [
      "A:10",
      "A:100",
      "A:101",
      "A:102",
      "A:103",
      "A:104",
      "A:105",
      "A:106",
      "A:107",
      "A:108",
      "A:109",
      "A:11",
      "A:110",
      "A:111",
      "A:112",
      "A:113",
      "A:114",
      "A:115",
      "A:116",
      "A:117",
      "A:118",
      "A:119",
      "A:12",
      "A:120",
      "A:121",
      "A:122",
      "A:123",
      "A:124",
      "A:125",
      "A:126",
      "A:127",
      "A:128",
      "A:129",
      "A:13",
      "A:130",
      "A:131",
      "A:132",
      "A:133",
      "A:134",
      "A:135",
      "A:136",
      "A:137",
      "A:138",
      "A:139",
      "A:14",
      "A:140",
      "A:141",
      "A:142",
      "A:143",
      "A:144",
      "A:145",
      "A:146",
      "A:147",
      "A:148",
      "A:149",
      "A:15",
      "A:150",
      "A:151",
      "A:152",
      "A:153",
      "A:154",
      "A:155",
      "A:156",
      "A:157",
      "A:158",
      "A:159",
      "A:16",
      "A:160",
      "A:161",
      "A:162",
      "A:163",
      "A:164",
      "A:165",
      "A:166",
      "A:167",
      "A:168",
      "A:169",
      "A:17",
      "A:170",
      "A:171",
      "A:172",
      "A:173",
      "A:174",
      "A:175",
      "A:176",
      "A:177",
      "A:178",
      "A:179",
      "A:180",
      "A:181",
      "A:182",
      "A:183",
      "A:184",
      "A:185",
      "A:186",
      "A:187",
      "A:188",
      "A:189",
      "A:19",
      "A:190",
      "A:191",
      "A:192",
      "A:193",
      "A:194",
      "A:195",
      "A:196",
      "A:197",
      "A:198",
      "A:199",
      "A:20",
      "A:200",
      "A:201",
      "A:202",
      "A:203",
      "A:204",
      "A:205",
      "A:206",
      "A:207",
      "A:208",
      "A:209",
      "A:21",
      "A:210",
      "A:211",
      "A:212",
      "A:213",
      "A:214",
      "A:215",
      "A:216",
      "A:217",
      "A:218",
      "A:219",
      "A:22",
      "A:220",
      "A:221",
      "A:222",
      "A:223",
      "A:224",
      "A:225",
      "A:226",
      "A:227",
      "A:228",
      "A:229",
      "A:23",
      "A:230",
      "A:231",
      "A:232",
      "A:233",
      "A:234",
      "A:235",
      "A:236",
      "A:237",
      "A:238",
      "A:239",
      "A:24",
      "A:240",
      "A:241",
      "A:242",
      "A:243",
      "A:244",
      "A:245",
      "A:246",
      "A:247",
      "A:248",
      "A:249",
      "A:25",
      "A:250",
      "A:251",
      "A:252",
      "A:253",
      "A:254",
      "A:255",
      "A:256",
      "A:257",
      "A:258",
      "A:259",
      "A:26",
      "A:260",
      "A:261",
      "A:262",
      "A:263",
      "A:264",
      "A:265",
      "A:266",
      "A:267",
      "A:268",
      "A:269",
      "A:27",
      "A:270",
      "A:271",
      "A:272",
      "A:273",
      "A:274",
      "A:275",
      "A:276",
      "A:277",
      "A:278",
      "A:279",
      "A:28",
      "A:280",
      "A:281",
      "A:282",
      "A:283",
      "A:284",
      "A:285",
      "A:286",
      "A:287",
      "A:288",
      "A:289",
      "A:29",
      "A:290",
      "A:291",
      "A:292",
      "A:293",
      "A:294",
      "A:295",
      "A:296",
      "A:297",
      "A:298",
      "A:299",
      "A:30",
      "A:300",
      "A:301",
      "A:302",
      "A:303",
      "A:304",
      "A:305",
      "A:306",
      "A:307",
      "A:308",
      "A:309",
      "A:31",
      "A:310",
      "A:311",
      "A:312",
      "A:313",
      "A:314",
      "A:315",
      "A:316",
      "A:317",
      "A:318",
      "A:319",
      "A:32",
      "A:320",
      "A:321",
      "A:322",
      "A:323",
      "A:324",
      "A:325",
      "A:326",
      "A:327",
      "A:328",
      "A:329",
      "A:33",
      "A:330",
      "A:331",
      "A:332",
      "A:333",
      "A:334",
      "A:335",
      "A:336",
      "A:337",
      "A:338",
      "A:339",
      "A:34",
      "A:340",
      "A:341",
      "A:342",
      "A:343",
      "A:344",
      "A:345",
      "A:346",
      "A:347",
      "A:348",
      "A:349",
      "A:35",
      "A:350",
      "A:351",
      "A:352",
      "A:353",
      "A:354",
      "A:355",
      "A:356",
      "A:357",
      "A:358",
      "A:359",
      "A:36",
      "A:360",
      "A:361",
      "A:362",
      "A:363",
      "A:364",
      "A:365",
      "A:366",
      "A:367",
      "A:368",
      "A:369",
      "A:37",
      "A:370",
      "A:371",
      "A:372",
      "A:373",
      "A:374",
      "A:375",
      "A:376",
      "A:377",
      "A:378",
      "A:379",
      "A:38",
      "A:380",
      "A:381",
      "A:382",
      "A:383",
      "A:384",
      "A:385",
      "A:386",
      "A:387",
      "A:388",
      "A:389",
      "A:39",
      "A:390",
      "A:391",
      "A:392",
      "A:393",
      "A:394",
      "A:395",
      "A:396",
      "A:397",
      "A:398",
      "A:399",
      "A:40",
      "A:400",
      "A:401",
      "A:402",
      "A:403",
      "A:404",
      "A:405",
      "A:406",
      "A:407",
      "A:408",
      "A:409",
      "A:41",
      "A:410",
      "A:411",
      "A:412",
      "A:413",
      "A:414",
      "A:415",
      "A:416",
      "A:417",
      "A:418",
      "A:419",
      "A:42",
      "A:420",
      "A:421",
      "A:422",
      "A:423",
      "A:424",
      "A:425",
      "A:426",
      "A:427",
      "A:428",
      "A:429",
      "A:43",
      "A:430",
      "A:431",
      "A:432",
      "A:433",
      "A:434",
      "A:435",
      "A:436",
      "A:437",
      "A:438",
      "A:439",
      "A:44",
      "A:440",
      "A:441",
      "A:442",
      "A:443",
      "A:444",
      "A:445",
      "A:446",
      "A:447",
      "A:448",
      "A:449",
      "A:45",
      "A:450",
      "A:451",
      "A:452",
      "A:453",
      "A:454",
      "A:455",
      "A:456",
      "A:457",
      "A:458",
      "A:459",
      "A:46",
      "A:460",
      "A:461",
      "A:462",
      "A:463",
      "A:464",
      "A:465",
      "A:466",
      "A:467",
      "A:468",
      "A:469",
      "A:47",
      "A:470",
      "A:471",
      "A:472",
      "A:473",
      "A:474",
      "A:475",
      "A:476",
      "A:477",
      "A:478",
      "A:479",
      "A:48",
      "A:480",
      "A:481",
      "A:482",
      "A:483",
      "A:484",
      "A:485",
      "A:486",
      "A:487",
      "A:488",
      "A:489",
      "A:49",
      "A:490",
      "A:491",
      "A:492",
      "A:493",
      "A:494",
      "A:495",
      "A:496",
      "A:497",
      "A:498",
      "A:499",
      "A:50",
      "A:500",
      "A:501",
      "A:502",
      "A:503",
      "A:504",
      "A:505",
      "A:506",
      "A:507",
      "A:508",
      "A:509",
      "A:51",
      "A:510",
      "A:511",
      "A:512",
      "A:513",
      "A:514",
      "A:515",
      "A:516",
      "A:517",
      "A:518",
      "A:519",
      "A:52",
      "A:520",
      "A:521",
      "A:522",
      "A:523",
      "A:524",
      "A:525",
      "A:526",
      "A:527",
      "A:528",
      "A:529",
      "A:53",
      "A:530",
      "A:531",
      "A:532",
      "A:533",
      "A:534",
      "A:535",
      "A:536",
      "A:537",
      "A:538",
      "A:539",
      "A:54",
      "A:540",
      "A:541",
      "A:542",
      "A:543",
      "A:544",
      "A:545",
      "A:546",
      "A:547",
      "A:548",
      "A:549",
      "A:55",
      "A:550",
      "A:551",
      "A:552",
      "A:553",
      "A:554",
      "A:555",
      "A:556",
      "A:557",
      "A:558",
      "A:559",
      "A:56",
      "A:560",
      "A:561",
      "A:562",
      "A:563",
      "A:564",
      "A:565",
      "A:566",
      "A:567",
      "A:568",
      "A:569",
      "A:57",
      "A:570",
      "A:571",
      "A:572",
      "A:573",
      "A:574",
      "A:575",
      "A:576",
      "A:577",
      "A:578",
      "A:579",
      "A:58",
      "A:580",
      "A:581",
      "A:582",
      "A:583",
      "A:584",
      "A:585",
      "A:586",
      "A:587",
      "A:588",
      "A:589",
      "A:59",
      "A:590",
      "A:591",
      "A:592",
      "A:593",
      "A:594",
      "A:595",
      "A:596",
      "A:597",
      "A:598",
      "A:599",
      "A:60",
      "A:600",
      "A:601",
      "A:602",
      "A:603",
      "A:604",
      "A:605",
      "A:606",
      "A:607",
      "A:608",
      "A:609",
      "A:61",
      "A:610",
      "A:611",
      "A:612",
      "A:613",
      "A:614",
      "A:615",
      "A:616",
      "A:617",
      "A:618",
      "A:619",
      "A:62",
      "A:620",
      "A:621",
      "A:622",
      "A:623",
      "A:624",
      "A:625",
      "A:626",
      "A:627",
      "A:628",
      "A:629",
      "A:63",
      "A:630",
      "A:631",
      "A:632",
      "A:633",
      "A:634",
      "A:635",
      "A:636",
      "A:637",
      "A:638",
      "A:639",
      "A:64",
      "A:640",
      "A:641",
      "A:642",
      "A:643",
      "A:644",
      "A:645",
      "A:646",
      "A:647",
      "A:648",
      "A:649",
      "A:65",
      "A:650",
      "A:651",
      "A:652",
      "A:653",
      "A:654",
      "A:655",
      "A:656",
      "A:657",
      "A:658",
      "A:659",
      "A:66",
      "A:660",
      "A:661",
      "A:662",
      "A:663",
      "A:664",
      "A:665",
      "A:666",
      "A:667",
      "A:668",
      "A:669",
      "A:67",
      "A:670",
      "A:671",
      "A:672",
      "A:673",
      "A:674",
      "A:675",
      "A:676",
      "A:677",
      "A:678",
      "A:679",
      "A:68",
      "A:680",
      "A:681",
      "A:682",
      "A:683",
      "A:684",
      "A:685",
      "A:686",
      "A:687",
      "A:688",
      "A:689",
      "A:690",
      "A:691",
      "A:692",
      "A:693",
      "A:694",
      "A:695",
      "A:696",
      "A:697",
      "A:698",
      "A:699",
      "A:700",
      "A:701",
      "A:702",
      "A:703",
      "A:704",
      "A:705",
      "A:706",
      "A:707",
      "A:708",
      "A:709",
      "A:710",
      "A:711",
      "A:712",
      "A:713",
      "A:714",
      "A:715",
      "A:716",
      "A:717",
      "A:718",
      "A:719",
      "A:720",
      "A:721",
      "A:722",
      "A:723",
      "A:724",
      "A:725",
      "A:726",
      "A:727",
      "A:728",
      "A:729",
      "A:730",
      "A:731",
      "A:732",
      "A:733",
      "A:734",
      "A:735",
      "A:736",
      "A:737",
      "A:738",
      "A:739",
      "A:740",
      "A:741",
      "A:742",
      "A:743",
      "A:744",
      "A:745",
      "A:746",
      "A:747",
      "A:748",
      "A:749",
      "A:750",
      "A:751",
      "A:752",
      "A:753",
      "A:754",
      "A:755",
      "A:756",
      "A:757",
      "A:758",
      "A:759",
      "A:760",
      "A:761",
      "A:762",
      "A:763",
      "A:764",
      "A:765",
      "A:766",
      "A:767",
      "A:768",
      "A:769",
      "A:770",
      "A:771",
      "A:772",
      "A:773",
      "A:774",
      "A:775",
      "A:776",
      "A:777",
      "A:778",
      "A:779",
      "A:780",
      "A:781",
      "A:782",
      "A:783",
      "A:784",
      "A:785",
      "A:786",
      "A:787",
      "A:788",
      "A:789",
      "A:790",
      "A:791",
      "A:792",
      "A:793",
      "A:794",
      "A:795",
      "A:796",
      "A:797",
      "A:798",
      "A:799",
      "A:800",
      "A:801",
      "A:802",
      "A:803",
      "A:804",
      "A:805",
      "A:806",
      "A:807",
      "A:808",
      "A:809",
      "A:810",
      "A:811",
      "A:812",
      "A:813",
      "A:814",
      "A:815",
      "A:816",
      "A:817",
      "A:818",
      "A:819",
      "A:820",
      "A:821",
      "A:822",
      "A:823",
      "A:824",
      "A:825",
      "A:826",
      "A:827",
      "A:828",
      "A:829",
      "A:830",
      "A:831",
      "A:832",
      "A:85",
      "A:86",
      "A:87",
      "A:88",
      "A:89",
      "A:90",
      "A:91",
      "A:92",
      "A:93",
      "A:94",
      "A:95",
      "A:96",
      "A:97",
      "A:98",
      "A:99"
    ],
    "A:19": [
      "A:10",
      "A:100",
      "A:101",
      "A:102",
      "A:103",
      "A:104",
      "A:105",
      "A:106",
      "A:107",
      "A:108",
      "A:109",
      "A:11",
      "A:110",
      "A:111",
      "A:112",
      "A:113",
      "A:114",
      "A:115",
      "A:116",
      "A:117",
      "A:118",
      "A:119",
      "A:12",
      "A:120",
      "A:121",
      "A:122",
      "A:123",
      "A:124",
      "A:125",
      "A:126",
      "A:127",
      "A:128",
      "A:129",
      "A:13",
      "A:130",
      "A:131",
      "A:132",
      "A:133",
      "A:134",
      "A:135",
      "A:136",
      "A:137",
      "A:138",
      "A:139",
      "A:14",
      "A:140",
      "A:141",
      "A:142",
      "A:143",
      "A:144",
      "A:145",
      "A:146",
      "A:147",
      "A:148",
      "A:149",
      "A:15",
      "A:150",
      "A:151",
      "A:152",
      "A:153",
      "A:154",
      "A:155",
      "A:156",
      "A:157",
      "A:158",
      "A:159",
      "A:16",
      "A:160",
      "A:161",
      "A:162",
      "A:163",
      "A:164",
      "A:165",
      "A:166",
      "A:167",
      "A:168",
      "A:169",
      "A:17",
      "A:170",
      "A:171",
      "A:172",
      "A:173",
      "A:174",
      "A:175",
      "A:176",
      "A:177",
      "A:178",
      "A:179",
      "A:18",
      "A:180",
      "A:181",
      "A:182",
      "A:183",
      "A:184",
      "A:185",
      "A:186",
      "A:187",
      "A:188",
      "A:189",
      "A:190",
      "A:191",
      "A:192",
      "A:193",
      "A:194",
      "A:195",
      "A:196",
      "A:197",
      "A:198",
      "A:199",
      "A:20",
      "A:200",
      "A:201",
      "A:202",
      "A:203",
      "A:204",
      "A:205",
      "A:206",
      "A:207",
      "A:208",
      "A:209",
      "A:21",
      "A:210",
      "A:211",
      "A:212",
      "A:213",
      "A:214",
      "A:215",
      "A:216",
      "A:217",
      "A:218",
      "A:219",
      "A:22",
      "A:220",
      "A:221",
      "A:222",
      "A:223",
      "A:224",
      "A:225",
      "A:226",
      "A:227",
      "A:228",
      "A:229",
      "A:23",
      "A:230",
      "A:231",
      "A:232",
      "A:233",
      "A:234",
      "A:235",
      "A:236",
      "A:237",
      "A:238",
      "A:239",
      "A:24",
      "A:240",
      "A:241",
      "A:242",
      "A:243",
      "A:244",
      "A:245",
      "A:246",
      "A:247",
      "A:248",
      "A:249",
      "A:25",
      "A:250",
      "A:251",
      "A:252",
      "A:253",
      "A:254",
      "A:255",
      "A:256",
      "A:257",
      "A:258",
      "A:259",
      "A:26",
      "A:260",
      "A:261",
      "A:262",
      "A:263",
      "A:264",
      "A:265",
      "A:266",
      "A:267",
      "A:268",
      "A:269",
      "A:27",
      "A:270",
      "A:271",
      "A:272",
      "A:273",
      "A:274",
      "A:275",
      "A:276",
      "A:277",
      "A:278",
      "A:279",
      "A:28",
      "A:280",
      "A:281",
      "A:282",
      "A:283",
      "A:284",
      "A:285",
      "A:286",
      "A:287",
      "A:288",
      "A:289",
      "A:29",
      "A:290",
      "A:291",
      "A:292",
      "A:293",
      "A:294",
      "A:295",
      "A:296",
      "A:297",
      "A:298",
      "A:299",
      "A:30",
      "A:300",
      "A:301",
      "A:302",
      "A:303",
      "A:304",
      "A:305",
      "A:306",
      "A:307",
      "A:308",
      "A:309",
      "A:31",
      "A:310",
      "A:311",
      "A:312",
      "A:313",
      "A:314",
      "A:315",
      "A:316",
      "A:317",
      "A:318",
      "A:319",
      "A:32",
      "A:320",
      "A:321",
      "A:322",
      "A:323",
      "A:324",
      "A:325",
      "A:326",
      "A:327",
      "A:328",
      "A:329",
      "A:33",
      "A:330",
      "A:331",
      "A:332",
      "A:333",
      "A:334",
      "A:335",
      "A:336",
      "A:337",
      "A:338",
      "A:339",
      "A:34",
      "A:340",
      "A:341",
      "A:342",
      "A:343",
      "A:344",
      "A:345",
      "A:346",
      "A:347",
      "A:348",
      "A:349",
      "A:35",
      "A:350",
      "A:351",
      "A:352",
      "A:353",
      "A:354",
      "A:355",
      "A:356",
      "A:357",
      "A:358",
      "A:359",
      "A:36",
      "A:360",
      "A:361",
      "A:362",
      "A:363",
      "A:364",
      "A:365",
      "A:366",
      "A:367",
      "A:368",
      "A:369",
      "A:37",
      "A:370",
      "A:371",
      "A:372",
      "A:373",
      "A:374",
      "A:375",
      "A:376",
      "A:377",
      "A:378",
      "A:379",
      "A:38",
      "A:380",
      "A:381",
      "A:382",
      "A:383",
      "A:384",
      "A:385",
      "A:386",
      "A:387",
      "A:388",
      "A:389",
      "A:39",
      "A:390",
      "A:391",
      "A:392",
      "A:393",
      "A:394",
      "A:395",
      "A:396",
      "A:397",
      "A:398",
      "A:399",
      "A:40",
      "A:400",
      "A:401",
      "A:402",
      "A:403",
      "A:404",
      "A:405",
      "A:406",
      "A:407",
      "A:408",
      "A:409",
      "A:41",
      "A:410",
      "A:411",
      "A:412",
      "A:413",
      "A:414",
      "A:415",
      "A:416",
      "A:417",
      "A:418",
      "A:419",
      "A:42",
      "A:420",
      "A:421",
      "A:422",
      "A:423",
      "A:424",
      "A:425",
      "A:426",
      "A:427",
      "A:428",
      "A:429",
      "A:43",
      "A:430",
      "A:431",
      "A:432",
      "A:433",
      "A:434",
      "A:435",
      "A:436",
      "A:437",
      "A:438",
      "A:439",
      "A:44",
      "A:440",
      "A:441",
      "A:442",
      "A:443",
      "A:444",
      "A:445",
      "A:446",
      "A:447",
      "A:448",
      "A:449",
      "A:45",
      "A:450",
      "A:451",
      "A:452",
      "A:453",
      "A:454",
      "A:455",
      "A:456",
      "A:457",
      "A:458",
      "A:459",
      "A:46",
      "A:460",
      "A:461",
      "A:462",
      "A:463",
      "A:464",
      "A:465",
      "A:466",
      "A:467",
      "A:468",
      "A:469",
      "A:47",
      "A:470",
      "A:471",
      "A:472",
      "A:473",
      "A:474",
      "A:475",
      "A:476",
      "A:477",
      "A:478",
      "A:479",
      "A:48",
      "A:480",
      "A:481",
      "A:482",
      "A:483",
      "A:484",
      "A:485",
      "A:486",
      "A:487",
      "A:488",
      "A:489",
      "A:49",
      "A:490",
      "A:491",
      "A:492",
      "A:493",
      "A:494",
      "A:495",
      "A:496",
      "A:497",
      "A:498",
      "A:499",
      "A:50",
      "A:500",
      "A:501",
      "A:502",
      "A:503",
      "A:504",
      "A:505",
      "A:506",
      "A:507",
      "A:508",
      "A:509",
      "A:51",
      "A:510",
      "A:511",
      "A:512",
      "A:513",
      "A:514",
      "A:515",
      "A:516",
      "A:517",
      "A:518",
      "A:519",
      "A:52",
      "A:520",
      "A:521",
      "A:522",
      "A:523",
      "A:524",
      "A:525",
      "A:526",
      "A:527",
      "A:528",
      "A:529",
      "A:53",
      "A:530",
      "A:531",
      "A:532",
      "A:533",
      "A:534",
      "A:535",
      "A:536",
      "A:537",
      "A:538",
      "A:539",
      "A:54",
      "A:540",
      "A:541",
      "A:542",
      "A:543",
      "A:544",
      "A:545",
      "A:546",
      "A:547",
      "A:548",
      "A:549",
      "A:55",
      "A:550",
      "A:551",
      "A:552",
      "A:553",
      "A:554",
      "A:555",
      "A:556",
      "A:557",
      "A:558",
      "A:559",
      "A:56",
      "A:560",
      "A:561",
      "A:562",
      "A:563",
      "A:564",
      "A:565",
      "A:566",
      "A:567",
      "A:568",
      "A:569",
      "A:57",
      "A:570",
      "A:571",
      "A:572",
      "A:573",
      "A:574",
      "A:575",
      "A:576",
      "A:577",
      "A:578",
      "A:579",
      "A:58",
      "A:580",
      "A:581",
      "A:582",
      "A:583",
      "A:584",
      "A:585",
      "A:586",
      "A:587",
      "A:588",
      "A:589",
      "A:59",
      "A:590",
      "A:591",
      "A:592",
      "A:593",
      "A:594",
      "A:595",
      "A:596",
      "A:597",
      "A:598",
      "A:599",
      "A:60",
      "A:600",
      "A:601",
      "A:602",
      "A:603",
      "A:604",
      "A:605",
      "A:606",
      "A:607",
      "A:608",
      "A:609",
      "A:61",
      "A:610",
      "A:611",
      "A:612",
      "A:613",
      "A:614",
      "A:615",
      "A:616",
      "A:617",
      "A:618",
      "A:619",
      "A:62",
      "A:620",
      "A:621",
      "A:622",
      "A:623",
      "A:624",
      "A:625",
      "A:626",
      "A:627",
      "A:628",
      "A:629",
      "A:63",
      "A:630",
      "A:631",
      "A:632",
      "A:633",
      "A:634",
      "A:635",
      "A:636",
      "A:637",
      "A:638",
      "A:639",
      "A:64",
      "A:640",
      "A:641",
      "A:642",
      "A:643",
      "A:644",
      "A:645",
      "A:646",
      "A:647",
      "A:648",
      "A:649",
      "A:65",
      "A:650",
      "A:651",
      "A:652",
      "A:653",
      "A:654",
      "A:655",
      "A:656",
      "A:657",
      "A:658",
      "A:659",
      "A:66",
      "A:660",
      "A:661",
      "A:662",
      "A:663",
      "A:664",
      "A:665",
      "A:666",
      "A:667",
      "A:668",
      "A:669",
      "A:67",
      "A:670",
      "A:671",
      "A:672",
      "A:673",
      "A:674",
      "A:675",
      "A:676",
      "A:677",
      "A:678",
      "A:679",
      "A:68",
      "A:680",
      "A:681",
      "A:682",
      "A:683",
      "A:684",
      "A:685",
      "A:686",
      "A:687",
      "A:688",
      "A:689",
      "A:690",
      "A:691",
      "A:692",
      "A:693",
      "A:694",
      "A:695",
      "A:696",
      "A:697",
      "A:698",
      "A:699",
      "A:700",
      "A:701",
      "A:702",
      "A:703",
      "A:704",
      "A:705",
      "A:706",
      "A:707",
      "A:708",
      "A:709",
      "A:710",
      "A:711",
      "A:712",
      "A:713",
      "A:714",
      "A:715",
      "A:716",
      "A:717",
      "A:718",
      "A:719",
      "A:720",
      "A:721",
      "A:722",
      "A:723",
      "A:724",
      "A:725",
      "A:726",
      "A:727",
      "A:728",
      "A:729",
      "A:730",
      "A:731",
      "A:732",
      "A:733",
      "A:734",
      "A:735",
      "A:736",
      "A:737",
      "A:738",
      "A:739",
      "A:740",
      "A:741",
      "A:742",
      "A:743",
      "A:744",
      "A:745",
      "A:746",
      "A:747",
      "A:748",
      "A:749",
      "A:750",
      "A:751",
      "A:752",
      "A:753",
      "A:754",
      "A:755",
      "A:756",
      "A:757",
      "A:758",
      "A:759",
      "A:760",
      "A:761",
      "A:762",
      "A:763",
      "A:764",
      "A:765",
      "A:766",
      "A:767",
      "A:768",
      "A:769",
      "A:770",
      "A:771",
      "A:772",
      "A:773",
      "A:774",
      "A:775",
      "A:776",
      "A:777",
      "A:778",
      "A:779",
      "A:780",
      "A:781",
      "A:782",
      "A:783",
      "A:784",
      "A:785",
      "A:786",
      "A:787",
      "A:788",
      "A:789",
      "A:790",
      "A:791",
      "A:792",
      "A:793",
      "A:794",
      "A:795",
      "A:796",
      "A:797",
      "A:798",
      "A:799",
      "A:800",
      "A:801",
      "A:802",
      "A:803",
      "A:804",
      "A:805",
      "A:806",
      "A:807",
      "A:808",
      "A:809",
      "A:810",
      "A:811",
      "A:812",
      "A:813",
      "A:814",
      "A:815",
      "A:816",
      "A:817",
      "A:818",
      "A:819",
      "A:820",
      "A:821",
      "A:822",
      "A:823",
      "A:824",
      "A:825",
      "A:826",
      "A:827",
      "A:828",
      "A:829",
      "A:830",
      "A:831",
      "A:832",
      "A:85",
      "A:86",
      "A:87",
      "A:88",
      "A:89",
      "A:90",
      "A:91",
      "A:92",
      "A:93",
      "A:94",
      "A:95",
      "A:96",
      "A:97",
      "A:98",
      "A:99"
    ],
    "A:20": [
      "A:10",
      "A:100",
      "A:101",
      "A:102",
      "A:103",
      "A:104",
      "A:105",
      "A:106",
      "A:107",
      "A:108",
      "A:109",
      "A:11",
      "A:110",
      "A:111",
      "A:112",
      "A:113",
      "A:114",
      "A:115",
      "A:116",
      "A:117",
      "A:118",
      "A:119",
      "A:12",
      "A:120",
      "A:121",
      "A:122",
      "A:123",
      "A:124",
      "A:125",
      "A:126",
      "A:127",
      "A:128",
      "A:129",
      "A:13",
      "A:130",
      "A:131",
      "A:132",
      "A:133",
      "A:134",
      "A:135",
      "A:136",
      "A:137",
      "A:138",
      "A:139",
      "A:14",
      "A:140",
      "A:141",
      "A:142",
      "A:143",
      "A:144",
      "A:145",
      "A:146",
      "A:147",
      "A:148",
      "A:149",
      "A:15",
      "A:150",
      "A:151",
      "A:152",
      "A:153",
      "A:154",
      "A:155",
      "A:156",
      "A:157",
      "A:158",
      "A:159",
      "A:16",
      "A:160",
      "A:161",
      "A:162",
      "A:163",
      "A:164",
      "A:165",
      "A:166",
      "A:167",
      "A:168",
      "A:169",
      "A:17",
      "A:170",
      "A:171",
      "A:172",
      "A:173",
      "A:174",
      "A:175",
      "A:176",
      "A:177",
      "A:178",
      "A:179",
      "A:18",
      "A:180",
      "A:181",
      "A:182",
      "A:183",
      "A:184",
      "A:185",
      "A:186",
      "A:187",
      "A:188",
      "A:189",
      "A:19",
      "A:190",
      "A:191",
      "A:192",
      "A:193",
      "A:194",
      "A:195",
      "A:196",
      "A:197",
      "A:198",
      "A:199",
      "A:200",
      "A:201",
      "A:202",
      "A:203",
      "A:204",
      "A:205",
      "A:206",
      "A:207",
      "A:208",
      "A:209",
      "A:21",
      "A:210",
      "A:211",
      "A:212",
      "A:213",
      "A:214",
      "A:215",
      "A:216",
      "A:217",
      "A:218",
      "A:219",
      "A:22",
      "A:220",
      "A:221",
      "A:222",
      "A:223",
      "A:224",
      "A:225",
      "A:226",
      "A:227",
      "A:228",
      "A:229",
      "A:23",
      "A:230",
      "A:231",
      "A:232",
      "A:233",
      "A:234",
      "A:235",
      "A:236",
      "A:237",
      "A:238",
      "A:239",
      "A:24",
      "A:240",
      "A:241",
      "A:242",
      "A:243",
      "A:244",
      "A:245",
      "A:246",
      "A:247",
      "A:248",
      "A:249",
      "A:25",
      "A:250",
      "A:251",
      "A:252",
      "A:253",
      "A:254",
      "A:255",
      "A:256",
      "A:257",
      "A:258",
      "A:259",
      "A:26",
      "A:260",
      "A:261",
      "A:262",
      "A:263",
      "A:264",
      "A:265",
      "A:266",
      "A:267",
      "A:268",
      "A:269",
      "A:27",
      "A:270",
      "A:271",
      "A:272",
      "A:273",
      "A:274",
      "A:275",
      "A:276",
      "A:277",
      "A:278",
      "A:279",
      "A:28",
      "A:280",
      "A:281",
      "A:282",
      "A:283",
      "A:284",
      "A:285",
      "A:286",
      "A:287",
      "A:288",
      "A:289",
      "A:29",
      "A:290",
      "A:291",
      "A:292",
      "A:293",
      "A:294",
      "A:295",
      "A:296",
      "A:297",
      "A:298",
      "A:299",
      "A:30",
      "A:300",
      "A:301",
      "A:302",
      "A:303",
      "A:304",
      "A:305",
      "A:306",
      "A:307",
      "A:308",
      "A:309",
      "A:31",
      "A:310",
      "A:311",
      "A:312",
      "A:313",
      "A:314",
      "A:315",
      "A:316",
      "A:317",
      "A:318",
      "A:319",
      "A:32",
      "A:320",
      "A:321",
      "A:322",
      "A:323",
      "A:324",
      "A:325",
      "A:326",
      "A:327",
      "A:328",
      "A:329",
      "A:33",
      "A:330",
      "A:331",
      "A:332",
      "A:333",
      "A:334",
      "A:335",
      "A:336",
      "A:337",
      "A:338",
      "A:339",
      "A:34",
      "A:340",
      "A:341",
      "A:342",
      "A:343",
      "A:344",
      "A:345",
      "A:346",
      "A:347",
      "A:348",
      "A:349",
      "A:35",
      "A:350",
      "A:351",
      "A:352",
      "A:353",
      "A:354",
      "A:355",
      "A:356",
      "A:357",
      "A:358",
      "A:359",
      "A:36",
      "A:360",
      "A:361",
      "A:362",
      "A:363",
      "A:364",
      "A:365",
      "A:366",
      "A:367",
      "A:368",
      "A:369",
      "A:37",
      "A:370",
      "A:371",
      "A:372",
      "A:373",
      "A:374",
      "A:375",
      "A:376",
      "A:377",
      "A:378",
      "A:379",
      "A:38",
      "A:380",
      "A:381",
      "A:382",
      "A:383",
      "A:384",
      "A:385",
      "A:386",
      "A:387",
      "A:388",
      "A:389",
      "A:39",
      "A:390",
      "A:391",
      "A:392",
      "A:393",
      "A:394",
      "A:395",
      "A:396",
      "A:397",
      "A:398",
      "A:399",
      "A:40",
      "A:400",
      "A:401",
      "A:402",
      "A:403",
      "A:404",
      "A:405",
      "A:406",
      "A:407",
      "A:408",
      "A:409",
      "A:41",
      "A:410",
      "A:411",
      "A:412",
      "A:413",
      "A:414",
      "A:415",
      "A:416",
      "A:417",
      "A:418",
      "A:419",
      "A:42",
      "A:420",
      "A:421",
      "A:422",
      "A:423",
      "A:424",
      "A:425",
      "A:426",
      "A:427",
      "A:428",
      "A:429",
      "A:43",
      "A:430",
      "A:431",
      "A:432",
      "A:433",
      "A:434",
      "A:435",
      "A:436",
      "A:437",
      "A:438",
      "A:439",
      "A:44",
      "A:440",
      "A:441",
      "A:442",
      "A:443",
      "A:444",
      "A:445",
      "A:446",
      "A:447",
      "A:448",
      "A:449",
      "A:45",
      "A:450",
      "A:451",
      "A:452",
      "A:453",
      "A:454",
      "A:455",
      "A:456",
      "A:457",
      "A:458",
      "A:459",
      "A:46",
      "A:460",
      "A:461",
      "A:462",
      "A:463",
      "A:464",
      "A:465",
      "A:466",
      "A:467",
      "A:468",
      "A:469",
      "A:47",
      "A:470",
      "A:471",
      "A:472",
      "A:473",
      "A:474",
      "A:475",
      "A:476",
      "A:477",
      "A:478",
      "A:479",
      "A:48",
      "A:480",
      "A:481",
      "A:482",
      "A:483",
      "A:484",
      "A:485",
      "A:486",
      "A:487",
      "A:488",
      "A:489",
      "A:49",
      "A:490",
      "A:491",
      "A:492",
      "A:493",
      "A:494",
      "A:495",
      "A:496",
      "A:497",
      "A:498",
      "A:499",
      "A:50",
      "A:500",
      "A:501",
      "A:502",
      "A:503",
      "A:504",
      "A:505",
      "A:506",
      "A:507",
      "A:508",
      "A:509",
      "A:51",
      "A:510",
      "A:511",
      "A:512",
      "A:513",
      "A:514",
      "A:515",
      "A:516",
      "A:517",
      "A:518",
      "A:519",
      "A:52",
      "A:520",
      "A:521",
      "A:522",
      "A:523",
      "A:524",
      "A:525",
      "A:526",
      "A:527",
      "A:528",
      "A:529",
      "A:53",
      "A:530",
      "A:531",
      "A:532",
      "A:533",
      "A:534",
      "A:535",
      "A:536",
      "A:537",
      "A:538",
      "A:539",
      "A:54",
      "A:540",
      "A:541",
      "A:542",
      "A:543",
      "A:544",
      "A:545",
      "A:546",
      "A:547",
      "A:548",
      "A:549",
      "A:55",
      "A:550",
      "A:551",
      "A:552",
      "A:553",
      "A:554",
      "A:555",
      "A:556",
      "A:557",
      "A:558",
      "A:559",
      "A:56",
      "A:560",
      "A:561",
      "A:562",
      "A:563",
      "A:564",
      "A:565",
      "A:566",
      "A:567",
      "A:568",
      "A:569",
      "A:57",
      "A:570",
      "A:571",
      "A:572",
      "A:573",
      "A:574",
      "A:575",
      "A:576",
      "A:577",
      "A:578",
      "A:579",
      "A:58",
      "A:580",
      "A:581",
      "A:582",
      "A:583",
      "A:584",
      "A:585",
      "A:586",
      "A:587",
      "A:588",
      "A:589",
      "A:59",
      "A:590",
      "A:591",
      "A:592",
      "A:593",
      "A:594",
      "A:595",
      "A:596",
      "A:597",
      "A:598",
      "A:599",
      "A:60",
      "A:600",
      "A:601",
      "A:602",
      "A:603",
      "A:604",
      "A:605",
      "A:606",
      "A:607",
      "A:608",
      "A:609",
      "A:61",
      "A:610",
      "A:611",
      "A:612",
      "A:613",
      "A:614",
      "A:615",
      "A:616",
      "A:617",
      "A:618",
      "A:619",
      "A:62",
      "A:620",
      "A:621",
      "A:622",
      "A:623",
      "A:624",
      "A:625",
      "A:626",
      "A:627",
      "A:628",
      "A:629",
      "A:63",
      "A:630",
      "A:631",
      "A:632",
      "A:633",
      "A:634",
      "A:635",
      "A:636",
      "A:637",
      "A:638",
      "A:639",
      "A:64",
      "A:640",
      "A:641",
      "A:642",
      "A:643",
      "A:644",
      "A:645",
      "A:646",
      "A:647",
      "A:648",
      "A:649",
      "A:65",
      "A:650",
      "A:651",
      "A:652",
      "A:653",
      "A:654",
      "A:655",
      "A:656",
      "A:657",
      "A:658",
      "A:659",
      "A:66",
      "A:660",
      "A:661",
      "A:662",
      "A:663",
      "A:664",
      "A:665",
      "A:666",
      "A:667",
      "A:668",
      "A:669",
      "A:67",
      "A:670",
      "A:671",
      "A:672",
      "A:673",
      "A:674",
      "A:675",
      "A:676",
      "A:677",
      "A:678",
      "A:679",
      "A:68",
      "A:680",
      "A:681",
      "A:682",
      "A:683",
      "A:684",
      "A:685",
      "A:686",
      "A:687",
      "A:688",
      "A:689",
      "A:690",
      "A:691",
      "A:692",
      "A:693",
      "A:694",
      "A:695",
      "A:696",
      "A:697",
      "A:698",
      "A:699",
      "A:700",
      "A:701",
      "A:702",
      "A:703",
      "A:704",
      "A:705",
      "A:706",
      "A:707",
      "A:708",
      "A:709",
      "A:710",
      "A:711",
      "A:712",
      "A:713",
      "A:714",
      "A:715",
      "A:716",
      "A:717",
      "A:718",
      "A:719",
      "A:720",
      "A:721",
      "A:722",
      "A:723",
      "A:724",
      "A:725",
      "A:726",
      "A:727",
      "A:728",
      "A:729",
      "A:730",
      "A:731",
      "A:732",
      "A:733",
      "A:734",
      "A:735",
      "A:736",
      "A:737",
      "A:738",
      "A:739",
      "A:740",
      "A:741",
      "A:742",
      "A:743",
      "A:744",
      "A:745",
      "A:746",
      "A:747",
      "A:748",
      "A:749",
      "A:750",
      "A:751",
      "A:752",
      "A:753",
      "A:754",
      "A:755",
      "A:756",
      "A:757",
      "A:758",
      "A:759",
      "A:760",
      "A:761",
      "A:762",
      "A:763",
      "A:764",
      "A:765",
      "A:766",
      "A:767",
      "A:768",
      "A:769",
      "A:770",
      "A:771",
      "A:772",
      "A:773",
      "A:774",
      "A:775",
      "A:776",
      "A:777",
      "A:778",
      "A:779",
      "A:780",
      "A:781",
      "A:782",
      "A:783",
      "A:784",
      "A:785",
      "A:786",
      "A:787",
      "A:788",
      "A:789",
      "A:790",
      "A:791",
      "A:792",
      "A:793",
      "A:794",
      "A:795",
      "A:796",
      "A:797",
      "A:798",
      "A:799",
      "A:800",
      "A:801",
      "A:802",
      "A:803",
      "A:804",
      "A:805",
      "A:806",
      "A:807",
      "A:808",
      "A:809",
      "A:810",
      "A:811",
      "A:812",
      "A:813",
      "A:814",
      "A:815",
      "A:816",
      "A:817",
      "A:818",
      "A:819",
      "A:820",
      "A:821",
      "A:822",
      "A:823",
      "A:824",
      "A:825",
      "A:826",
      "A:827",
      "A:828",
      "A:829",
      "A:830",
      "A:831",
      "A:832",
      "A:85",
      "A:86",
      "A:87",
      "A:88",
      "A:89",
      "A:90",
      "A:91",
      "A:92",
      "A:93",
      "A:94",
      "A:95",
      "A:96",
      "A:97",
      "A:98",
      "A:99"
    ],
    "A:21": [
      "A:10",
      "A:100",
      "A:101",
      "A:102",
      "A:103",
      "A:104",
      "A:105",
      "A:106",
      "A:107",
      "A:108",
      "A:109",
      "A:11",
      "A:110",
      "A:111",
      "A:112",
      "A:113",
      "A:114",
      "A:115",
      "A:116",
      "A:117",
      "A:118",
      "A:119",
      "A:12",
      "A:120",
      "A:121",
      "A:122",
      "A:123",
      "A:124",
      "A:125",
      "A:126",
      "A:127",
      "A:128",
      "A:129",
      "A:13",
      "A:130",
      "A:131",
      "A:132",
      "A:133",
      "A:134",
      "A:135",
      "A:136",
      "A:137",
      "A:138",
      "A:139",
      "A:14",
      "A:140",
      "A:141",
      "A:142",
      "A:143",
      "A:144",
      "A:145",
      "A:146",
      "A:147",
      "A:148",
      "A:149",
      "A:15",
      "A:150",
      "A:151",
      "A:152",
      "A:153",
      "A:154",
      "A:155",
      "A:156",
      "A:157",
      "A:158",
      "A:159",
      "A:16",
      "A:160",
      "A:161",
      "A:162",
      "A:163",
      "A:164",
      "A:165",
      "A:166",
      "A:167",
      "A:168",
      "A:169",
      "A:17",
      "A:170",
      "A:171",
      "A:172",
      "A:173",
      "A:174",
      "A:175",
      "A:176",
      "A:177",
      "A:178",
      "A:179",
      "A:18",
      "A:180",
      "A:181",
      "A:182",
      "A:183",
      "A:184",
      "A:185",
      "A:186",
      "A:187",
      "A:188",
      "A:189",
      "A:19",
      "A:190",
      "A:191",
      "A:192",
      "A:193",
      "A:194",
      "A:195",
      "A:196",
      "A:197",
      "A:198",
      "A:199",
      "A:20",
      "A:200",
      "A:201",
      "A:202",
      "A:203",
      "A:204",
      "A:205",
      "A:206",
      "A:207",
      "A:208",
      "A:209",
      "A:210",
      "A:211",
      "A:212",
      "A:213",
      "A:214",
      "A:215",
      "A:216",
      "A:217",
      "A:218",
      "A:219",
      "A:22",
      "A:220",
      "A:221",
      "A:222",
      "A:223",
      "A:224",
      "A:225",
      "A:226",
      "A:227",
      "A:228",
      "A:229",
      "A:23",
      "A:230",
      "A:231",
      "A:232",
      "A:233",
      "A:234",
      "A:235",
      "A:236",
      "A:237",
      "A:238",
      "A:239",
      "A:24",
      "A:240",
      "A:241",
      "A:242",
      "A:243",
      "A:244",
      "A:245",
      "A:246",
      "A:247",
      "A:248",
      "A:249",
      "A:25",
      "A:250",
      "A:251",
      "A:252",
      "A:253",
      "A:254",
      "A:255",
      "A:256",
      "A:257",
      "A:258",
      "A:259",
      "A:26",
      "A:260",
      "A:261",
      "A:262",
      "A:263",
      "A:264",
      "A:265",
      "A:266",
      "A:267",
      "A:268",
      "A:269",
      "A:27",
      "A:270",
      "A:271",
      "A:272",
      "A:273",
      "A:274",
      "A:275",
      "A:276",
      "A:277",
      "A:278",
      "A:279",
      "A:28",
      "A:280",
      "A:281",
      "A:282",
      "A:283",
      "A:284",
      "A:285",
      "A:286",
      "A:287",
      "A:288",
      "A:289",
      "A:29",
      "A:290",
      "A:291",
      "A:292",
      "A:293",
      "A:294",
      "A:295",
      "A:296",
      "A:297",
      "A:298",
      "A:299",
      "A:30",
      "A:300",
      "A:301",
      "A:302",
      "A:303",
      "A:304",
      "A:305",
      "A:306",
      "A:307",
      "A:308",
      "A:309",
      "A:31",
      "A:310",
      "A:311",
      "A:312",
      "A:313",
      "A:314",
      "A:315",
      "A:316",
      "A:317",
      "A:318",
      "A:319",
      "A:32",
      "A:320",
      "A:321",
      "A:322",
      "A:323",
      "A:324",
      "A:325",
      "A:326",
      "A:327",
      "A:328",
      "A:329",
      "A:33",
      "A:330",
      "A:331",
      "A:332",
      "A:333",
      "A:334",
      "A:335",
      "A:336",
      "A:337",
      "A:338",
      "A:339",
      "A:34",
      "A:340",
      "A:341",
      "A:342",
      "A:343",
      "A:344",
      "A:345",
      "A:346",
      "A:347",
      "A:348",
      "A:349",
      "A:35",
      "A:350",
      "A:351",
      "A:352",
      "A:353",
      "A:354",
      "A:355",
      "A:356",
      "A:357",
      "A:358",
      "A:359",
      "A:36",
      "A:360",
      "A:361",
      "A:362",
      "A:363",
      "A:364",
      "A:365",
      "A:366",
      "A:367",
      "A:368",
      "A:369",
      "A:37",
      "A:370",
      "A:371",
      "A:372",
      "A:373",
      "A:374",
      "A:375",
      "A:376",
      "A:377",
      "A:378",
      "A:379",
      "A:38",
      "A:380",
      "A:381",
      "A:382",
      "A:383",
      "A:384",
      "A:385",
      "A:386",
      "A:387",
      "A:388",
      "A:389",
      "A:39",
      "A:390",
      "A:391",
      "A:392",
      "A:393",
      "A:394",
      "A:395",
      "A:396",
      "A:397",
      "A:398",
      "A:399",
      "A:40",
      "A:400",
      "A:401",
      "A:402",
      "A:403",
      "A:404",
      "A:405",
      "A:406",
      "A:407",
      "A:408",
      "A:409",
      "A:41",
      "A:410",
      "A:411",
      "A:412",
      "A:413",
      "A:414",
      "A:415",
      "A:416",
      "A:417",
      "A:418",
      "A:419",
      "A:42",
      "A:420",
      "A:421",
      "A:422",
      "A:423",
      "A:424",
      "A:425",
      "A:426",
      "A:427",
      "A:428",
      "A:429",
      "A:43",
      "A:430",
      "A:431",
      "A:432",
      "A:433",
      "A:434",
      "A:435",
      "A:436",
      "A:437",
      "A:438",
      "A:439",
      "A:44",
      "A:440",
      "A:441",
      "A:442",
      "A:443",
      "A:444",
      "A:445",
      "A:446",
      "A:447",
      "A:448",
      "A:449",
      "A:45",
      "A:450",
      "A:451",
      "A:452",
      "A:453",
      "A:454",
      "A:455",
      "A:456",
      "A:457",
      "A:458",
      "A:459",
      "A:46",
      "A:460",
      "A:461",
      "A:462",
      "A:463",
      "A:464",
      "A:465",
      "A:466",
      "A:467",
      "A:468",
      "A:469",
      "A:47",
      "A:470",
      "A:471",
      "A:472",
      "A:473",
      "A:474",
      "A:475",
      "A:476",
      "A:477",
      "A:478",
      "A:479",
      "A:48",
      "A:480",
      "A:481",
      "A:482",
      "A:483",
      "A:484",
      "A:485",
      "A:486",
      "A:487",
      "A:488",
      "A:489",
      "A:49",
      "A:490",
      "A:491",
      "A:492",
      "A:493",
      "A:494",
      "A:495",
      "A:496",
      "A:497",
      "A:498",
      "A:499",
      "A:50",
      "A:500",
      "A:501",
      "A:502",
      "A:503",
      "A:504",
      "A:505",
      "A:506",
      "A:507",
      "A:508",
      "A:509",
      "A:51",
      "A:510",
      "A:511",
      "A:512",
      "A:513",
      "A:514",
      "A:515",
      "A:516",
      "A:517",
      "A:518",
      "A:519",
      "A:52",
      "A:520",
      "A:521",
      "A:522",
      "A:523",
      "A:524",
      "A:525",
      "A:526",
      "A:527",
      "A:528",
      "A:529",
      "A:53",
      "A:530",
      "A:531",
      "A:532",
      "A:533",
      "A:534",
      "A:535",
      "A:536",
      "A:537",
      "A:538",
      "A:539",
      "A:54",
      "A:540",
      "A:541",
      "A:542",
      "A:543",
      "A:544",
      "A:545",
      "A:546",
      "A:547",
      "A:548",
      "A:549",
      "A:55",
      "A:550",
      "A:551",
      "A:552",
      "A:553",
      "A:554",
      "A:555",
      "A:556",
      "A:557",
      "A:558",
      "A:559",
      "A:56",
      "A:560",
      "A:561",
      "A:562",
      "A:563",
      "A:564",
      "A:565",
      "A:566",
      "A:567",
      "A:568",
      "A:569",
      "A:57",
      "A:570",
      "A:571",
      "A:572",
      "A:573",
      "A:574",
      "A:575",
      "A:576",
      "A:577",
      "A:578",
      "A:579",
      "A:58",
      "A:580",
      "A:581",
      "A:582",
      "A:583",
      "A:584",
      "A:585",
      "A:586",
      "A:587",
      "A:588",
      "A:589",
      "A:59",
      "A:590",
      "A:591",
      "A:592",
      "A:593",
      "A:594",
      "A:595",
      "A:596",
      "A:597",
      "A:598",
      "A:599",
      "A:60",
      "A:600",
      "A:601",
      "A:602",
      "A:603",
      "A:604",
      "A:605",
      "A:606",
      "A:607",
      "A:608",
      "A:609",
      "A:61",
      "A:610",
      "A:611",
      "A:612",
      "A:613",
      "A:614",
      "A:615",
      "A:616",
      "A:617",
      "A:618",
      "A:619",
      "A:62",
      "A:620",
      "A:621",
      "A:622",
      "A:623",
      "A:624",
      "A:625",
      "A:626",
      "A:627",
      "A:628",
      "A:629",
      "A:63",
      "A:630",
      "A:631",
      "A:632",
      "A:633",
      "A:634",
      "A:635",
      "A:636",
      "A:637",
      "A:638",
      "A:639",
      "A:64",
      "A:640",
      "A:641",
      "A:642",
      "A:643",
      "A:644",
      "A:645",
      "A:646",
      "A:647",
      "A:648",
      "A:649",
      "A:65",
      "A:650",
      "A:651",
      "A:652",
      "A:653",
      "A:654",
      "A:655",
      "A:656",
      "A:657",
      "A:658",
      "A:659",
      "A:66",
      "A:660",
      "A:661",
      "A:662",
      "A:663",
      "A:664",
      "A:665",
      "A:666",
      "A:667",
      "A:668",
      "A:669",
      "A:67",
      "A:670",
      "A:671",
      "A:672",
      "A:673",
      "A:674",
      "A:675",
      "A:676",
      "A:677",
      "A:678",
      "A:679",
      "A:68",
      "A:680",
      "A:681",
      "A:682",
      "A:683",
      "A:684",
      "A:685",
      "A:686",
      "A:687",
      "A:688",
      "A:689",
      "A:690",
      "A:691",
      "A:692",
      "A:693",
      "A:694",
      "A:695",
      "A:696",
      "A:697",
      "A:698",
      "A:699",
      "A:700",
      "A:701",
      "A:702",
      "A:703",
      "A:704",
      "A:705",
      "A:706",
      "A:707",
      "A:708",
      "A:709",
      "A:710",
      "A:711",
      "A:712",
      "A:713",
      "A:714",
      "A:715",
      "A:716",
      "A:717",
      "A:718",
      "A:719",
      "A:720",
      "A:721",
      "A:722",
      "A:723",
      "A:724",
      "A:725",
      "A:726",
      "A:727",
      "A:728",
      "A:729",
      "A:730",
      "A:731",
      "A:732",
      "A:733",
      "A:734",
      "A:735",
      "A:736",
      "A:737",
      "A:738",
      "A:739",
      "A:740",
      "A:741",
      "A:742",
      "A:743",
      "A:744",
      "A:745",
      "A:746",
      "A:747",
      "A:748",
      "A:749",
      "A:750",
      "A:751",
      "A:752",
      "A:753",
      "A:754",
      "A:755",
      "A:756",
      "A:757",
      "A:758",
      "A:759",
      "A:760",
      "A:761",
      "A:762",
      "A:763",
      "A:764",
      "A:765",
      "A:766",
      "A:767",
      "A:768",
      "A:769",
      "A:770",
      "A:771",
      "A:772",
      "A:773",
      "A:774",
      "A:775",
      "A:776",
      "A:777",
      "A:778",
      "A:779",
      "A:780",
      "A:781",
      "A:782",
      "A:783",
      "A:784",
      "A:785",
      "A:786",
      "A:787",
      "A:788",
      "A:789",
      "A:790",
      "A:791",
      "A:792",
      "A:793",
      "A:794",
      "A:795",
      "A:796",
      "A:797",
      "A:798",
      "A:799",
      "A:800",
      "A:801",
      "A:802",
      "A:803",
      "A:804",
      "A:805",
      "A:806",
      "A:807",
      "A:808",
      "A:809",
      "A:810",
      "A:811",
      "A:812",
      "A:813",
      "A:814",
      "A:815",
      "A:816",
      "A:817",
      "A:818",
      "A:819",
      "A:820",
      "A:821",
      "A:822",
      "A:823",
      "A:824",
      "A:825",
      "A:826",
      "A:827",
      "A:828",
      "A:829",
      "A:830",
      "A:831",
      "A:832",
      "A:85",
      "A:86",
      "A:87",
      "A:88",
      "A:89",
      "A:90",
      "A:91",
      "A:92",
      "A:93",
      "A:94",
      "A:95",
      "A:96",
      "A:97",
      "A:98",
      "A:99"
    ],
    "A:22": [
      "A:10",
      "A:100",
      "A:101",
      "A:102",
      "A:103",
      "A:104",
      "A:105",
      "A:106",
      "A:107",
      "A:108",
      "A:109",
      "A:11",
      "A:110",
      "A:111",
      "A:112",
      "A:113",
      "A:114",
      "A:115",
      "A:116",
      "A:117",
      "A:118",
      "A:119",
      "A:12",
      "A:120",
      "A:121",
      "A:122",
      "A:123",
      "A:124",
      "A:125",
      "A:126",
      "A:127",
      "A:128",
      "A:129",
      "A:13",
      "A:130",
      "A:131",
      "A:132",
      "A:133",
      "A:134",
      "A:135",
      "A:136",
      "A:137",
      "A:138",
      "A:139",
      "A:14",
      "A:140",
      "A:141",
      "A:142",
      "A:143",
      "A:144",
      "A:145",
      "A:146",
      "A:147",
      "A:148",
      "A:149",
      "A:15",
      "A:150",
      "A:151",
      "A:152",
      "A:153",
      "A:154",
      "A:155",
      "A:156",
      "A:157",
      "A:158",
      "A:159",
      "A:16",
      "A:160",
      "A:161",
      "A:162",
      "A:163",
      "A:164",
      "A:165",
      "A:166",
      "A:167",
      "A:168",
      "A:169",
      "A:17",
      "A:170",
      "A:171",
      "A:172",
      "A:173",
      "A:174",
      "A:175",
      "A:176",
      "A:177",
      "A:178",
      "A:179",
      "A:18",
      "A:180",
      "A:181",
      "A:182",
      "A:183",
      "A:184",
      "A:185",
      "A:186",
      "A:187",
      "A:188",
      "A:189",
      "A:19",
      "A:190",
      "A:191",
      "A:192",
      "A:193",
      "A:194",
      "A:195",
      "A:196",
      "A:197",
      "A:198",
      "A:199",
      "A:20",
      "A:200",
      "A:201",
      "A:202",
      "A:203",
      "A:204",
      "A:205",
      "A:206",
      "A:207",
      "A:208",
      "A:209",
      "A:21",
      "A:210",
      "A:211",
      "A:212",
      "A:213",
      "A:214",
      "A:215",
      "A:216",
      "A:217",
      "A:218",
      "A:219",
      "A:220",
      "A:221",
      "A:222",
      "A:223",
      "A:224",
      "A:225",
      "A:226",
      "A:227",
      "A:228",
      "A:229",
      "A:23",
      "A:230",
      "A:231",
      "A:232",
      "A:233",
      "A:234",
      "A:235",
      "A:236",
      "A:237",
      "A:238",
      "A:239",
      "A:24",
      "A:240",
      "A:241",
      "A:242",
      "A:243",
      "A:244",
      "A:245",
      "A:246",
      "A:247",
      "A:248",
      "A:249",
      "A:25",
      "A:250",
      "A:251",
      "A:252",
      "A:253",
      "A:254",
      "A:255",
      "A:256",
      "A:257",
      "A:258",
      "A:259",
      "A:26",
      "A:260",
      "A:261",
      "A:262",
      "A:263",
      "A:264",
      "A:265",
      "A:266",
      "A:267",
      "A:268",
      "A:269",
      "A:27",
      "A:270",
      "A:271",
      "A:272",
      "A:273",
      "A:274",
      "A:275",
      "A:276",
      "A:277",
      "A:278",
      "A:279",
      "A:28",
      "A:280",
      "A:281",
      "A:282",
      "A:283",
      "A:284",
      "A:285",
      "A:286",
      "A:287",
      "A:288",
      "A:289",
      "A:29",
      "A:290",
      "A:291",
      "A:292",
      "A:293",
      "A:294",
      "A:295",
      "A:296",
      "A:297",
      "A:298",
      "A:299",
      "A:30",
      "A:300",
      "A:301",
      "A:302",
      "A:303",
      "A:304",
      "A:305",
      "A:306",
      "A:307",
      "A:308",
      "A:309",
      "A:31",
      "A:310",
      "A:311",
      "A:312",
      "A:313",
      "A:314",
      "A:315",
      "A:316",
      "A:317",
      "A:318",
      "A:319",
      "A:32",
      "A:320",
      "A:321",
      "A:322",
      "A:323",
      "A:324",
      "A:325",
      "A:326",
      "A:327",
      "A:328",
      "A:329",
      "A:33",
      "A:330",
      "A:331",
      "A:332",
      "A:333",
      "A:334",
      "A:335",
      "A:336",
      "A:337",
      "A:338",
      "A:339",
      "A:34",
      "A:340",
      "A:341",
      "A:342",
      "A:343",
      "A:344",
      "A:345",
      "A:346",
      "A:347",
      "A:348",
      "A:349",
      "A:35",
      "A:350",
      "A:351",
      "A:352",
      "A:353",
      "A:354",
      "A:355",
      "A:356",
      "A:357",
      "A:358",
      "A:359",
      "A:36",
      "A:360",
      "A:361",
      "A:362",
      "A:363",
      "A:364",
      "A:365",
      "A:366",
      "A:367",
      "A:368",
      "A:369",
      "A:37",
      "A:370",
      "A:371",
      "A:372",
      "A:373",
      "A:374",
      "A:375",
      "A:376",
      "A:377",
      "A:378",
      "A:379",
      "A:38",
      "A:380",
      "A:381",
      "A:382",
      "A:383",
      "A:384",
      "A:385",
      "A:386",
      "A:387",
      "A:388",
      "A:389",
      "A:39",
      "A:390",
      "A:391",
      "A:392",
      "A:393",
      "A:394",
      "A:395",
      "A:396",
      "A:397",
      "A:398",
      "A:399",
      "A:40",
      "A:400",
      "A:401",
      "A:402",
      "A:403",
      "A:404",
      "A:405",
      "A:406",
      "A:407",
      "A:408",
      "A:409",
      "A:41",
      "A:410",
      "A:411",
      "A:412",
      "A:413",
      "A:414",
      "A:415",
      "A:416",
      "A:417",
      "A:418",
      "A:419",
      "A:42",
      "A:420",
      "A:421",
      "A:422",
      "A:423",
      "A:424",
      "A:425",
      "A:426",
      "A:427",
      "A:428",
      "A:429",
      "A:43",
      "A:430",
      "A:431",
      "A:432",
      "A:433",
      "A:434",
      "A:435",
      "A:436",
      "A:437",
      "A:438",
      "A:439",
      "A:44",
      "A:440",
      "A:441",
      "A:442",
      "A:443",
      "A:444",
      "A:445",
      "A:446",
      "A:447",
      "A:448",
      "A:449",
      "A:45",
      "A:450",
      "A:451",
      "A:452",
      "A:453",
      "A:454",
      "A:455",
      "A:456",
      "A:457",
      "A:458",
      "A:459",
      "A:46",
      "A:460",
      "A:461",
      "A:462",
      "A:463",
      "A:464",
      "A:465",
      "A:466",
      "A:467",
      "A:468",
      "A:469",
      "A:47",
      "A:470",
      "A:471",
      "A:472",
      "A:473",
      "A:474",
      "A:475",
      "A:476",
      "A:477",
      "A:478",
      "A:479",
      "A:48",
      "A:480",
      "A:481",
      "A:482",
      "A:483",
      "A:484",
      "A:485",
      "A:486",
      "A:487",
      "A:488",
      "A:489",
      "A:49",
      "A:490",
      "A:491",
      "A:492",
      "A:493",
      "A:494",
      "A:495",
      "A:496",
      "A:497",
      "A:498",
      "A:499",
      "A:50",
      "A:500",
      "A:501",
      "A:502",
      "A:503",
      "A:504",
      "A:505",
      "A:506",
      "A:507",
      "A:508",
      "A:509",
      "A:51",
      "A:510",
      "A:511",
      "A:512",
      "A:513",
      "A:514",
      "A:515",
      "A:516",
      "A:517",
      "A:518",
      "A:519",
      "A:52",
      "A:520",
      "A:521",
      "A:522",
      "A:523",
      "A:524",
      "A:525",
      "A:526",
      "A:527",
      "A:528",
      "A:529",
      "A:53",
      "A:530",
      "A:531",
      "A:532",
      "A:533",
      "A:534",
      "A:535",
      "A:536",
      "A:537",
      "A:538",
      "A:539",
      "A:54",
      "A:540",
      "A:541",
      "A:542",
      "A:543",
      "A:544",
      "A:545",
      "A:546",
      "A:547",
      "A:548",
      "A:549",
      "A:55",
      "A:550",
      "A:551",
      "A:552",
      "A:553",
      "A:554",
      "A:555",
      "A:556",
      "A:557",
      "A:558",
      "A:559",
      "A:56",
      "A:560",
      "A:561",
      "A:562",
      "A:563",
      "A:564",
      "A:565",
      "A:566",
      "A:567",
      "A:568",
      "A:569",
      "A:57",
      "A:570",
      "A:571",
      "A:572",
      "A:573",
      "A:574",
      "A:575",
      "A:576",
      "A:577",
      "A:578",
      "A:579",
      "A:58",
      "A:580",
      "A:581",
      "A:582",
      "A:583",
      "A:584",
      "A:585",
      "A:586",
      "A:587",
      "A:588",
      "A:589",
      "A:59",
      "A:590",
      "A:591",
      "A:592",
      "A:593",
      "A:594",
      "A:595",
      "A:596",
      "A:597",
      "A:598",
      "A:599",
      "A:60",
      "A:600",
      "A:601",
      "A:602",
      "A:603",
      "A:604",
      "A:605",
      "A:606",
      "A:607",
      "A:608",
      "A:609",
      "A:61",
      "A:610",
      "A:611",
      "A:612",
      "A:613",
      "A:614",
      "A:615",
      "A:616",
      "A:617",
      "A:618",
      "A:619",
      "A:62",
      "A:620",
      "A:621",
      "A:622",
      "A:623",
      "A:624",
      "A:625",
      "A:626",
      "A:627",
      "A:628",
      "A:629",
      "A:63",
      "A:630",
      "A:631",
      "A:632",
      "A:633",
      "A:634",
      "A:635",
      "A:636",
      "A:637",
      "A:638",
      "A:639",
      "A:64",
      "A:640",
      "A:641",
      "A:642",
      "A:643",
      "A:644",
      "A:645",
      "A:646",
      "A:647",
      "A:648",
      "A:649",
      "A:65",
      "A:650",
      "A:651",
      "A:652",
      "A:653",
      "A:654",
      "A:655",
      "A:656",
      "A:657",
      "A:658",
      "A:659",
      "A:66",
      "A:660",
      "A:661",
      "A:662",
      "A:663",
      "A:664",
      "A:665",
      "A:666",
      "A:667",
      "A:668",
      "A:669",
      "A:67",
      "A:670",
      "A:671",
      "A:672",
      "A:673",
      "A:674",
      "A:675",
      "A:676",
      "A:677",
      "A:678",
      "A:679",
      "A:68",
      "A:680",
      "A:681",
      "A:682",
      "A:683",
      "A:684",
      "A:685",
      "A:686",
      "A:687",
      "A:688",
      "A:689",
      "A:690",
      "A:691",
      "A:692",
      "A:693",
      "A:694",
      "A:695",
      "A:696",
      "A:697",
      "A:698",
      "A:699",
      "A:700",
      "A:701",
      "A:702",
      "A:703",
      "A:704",
      "A:705",
      "A:706",
      "A:707",
      "A:708",
      "A:709",
      "A:710",
      "A:711",
      "A:712",
      "A:713",
      "A:714",
      "A:715",
      "A:716",
      "A:717",
      "A:718",
      "A:719",
      "A:720",
      "A:721",
      "A:722",
      "A:723",
      "A:724",
      "A:725",
      "A:726",
      "A:727",
      "A:728",
      "A:729",
      "A:730",
      "A:731",
      "A:732",
      "A:733",
      "A:734",
      "A:735",
      "A:736",
      "A:737",
      "A:738",
      "A:739",
      "A:740",
      "A:741",
      "A:742",
      "A:743",
      "A:744",
      "A:745",
      "A:746",
      "A:747",
      "A:748",
      "A:749",
      "A:750",
      "A:751",
      "A:752",
      "A:753",
      "A:754",
      "A:755",
      "A:756",
      "A:757",
      "A:758",
      "A:759",
      "A:760",
      "A:761",
      "A:762",
      "A:763",
      "A:764",
      "A:765",
      "A:766",
      "A:767",
      "A:768",
      "A:769",
      "A:770",
      "A:771",
      "A:772",
      "A:773",
      "A:774",
      "A:775",
      "A:776",
      "A:777",
      "A:778",
      "A:779",
      "A:780",
      "A:781",
      "A:782",
      "A:783",
      "A:784",
      "A:785",
      "A:786",
      "A:787",
      "A:788",
      "A:789",
      "A:790",
      "A:791",
      "A:792",
      "A:793",
      "A:794",
      "A:795",
      "A:796",
      "A:797",
      "A:798",
      "A:799",
      "A:800",
      "A:801",
      "A:802",
      "A:803",
      "A:804",
      "A:805",
      "A:806",
      "A:807",
      "A:808",
      "A:809",
      "A:810",
      "A:811",
      "A:812",
      "A:813",
      "A:814",
      "A:815",
      "A:816",
      "A:817",
      "A:818",
      "A:819",
      "A:820",
      "A:821",
      "A:822",
      "A:823",
      "A:824",
      "A:825",
      "A:826",
      "A:827",
      "A:828",
      "A:829",
      "A:830",
      "A:831",
      "A:832",
      "A:85",
      "A:86",
      "A:87",
      "A:88",
      "A:89",
      "A:90",
      "A:91",
      "A:92",
      "A:93",
      "A:94",
      "A:95",
      "A:96",
      "A:97",
      "A:98",
      "A:99"
    ],
    "A:23": [
      "A:10",
      "A:100",
      "A:101",
      "A:102",
      "A:103",
      "A:104",
      "A:105",
      "A:106",
      "A:107",
      "A:108",
      "A:109",
      "A:11",
      "A:110",
      "A:111",
      "A:112",
      "A:113",
      "A:114",
      "A:115",
      "A:116",
      "A:117",
      "A:118",
      "A:119",
      "A:12",
      "A:120",
      "A:121",
      "A:122",
      "A:123",
      "A:124",
      "A:125",
      "A:126",
      "A:127",
      "A:128",
      "A:129",
      "A:13",
      "A:130",
      "A:131",
      "A:132",
      "A:133",
      "A:134",
      "A:135",
      "A:136",
      "A:137",
      "A:138",
      "A:139",
      "A:14",
      "A:140",
      "A:141",
      "A:142",
      "A:143",
      "A:144",
      "A:145",
      "A:146",
      "A:147",
      "A:148",
      "A:149",
      "A:15",
      "A:150",
      "A:151",
      "A:152",
      "A:153",
      "A:154",
      "A:155",
      "A:156",
      "A:157",
      "A:158",
      "A:159",
      "A:16",
      "A:160",
      "A:161",
      "A:162",
      "A:163",
      "A:164",
      "A:165",
      "A:166",
      "A:167",
      "A:168",
      "A:169",
      "A:17",
      "A:170",
      "A:171",
      "A:172",
      "A:173",
      "A:174",
      "A:175",
      "A:176",
      "A:177",
      "A:178",
      "A:179",
      "A:18",
      "A:180",
      "A:181",
      "A:182",
      "A:183",
      "A:184",
      "A:185",
      "A:186",
      "A:187",
      "A:188",
      "A:189",
      "A:19",
      "A:190",
      "A:191",
      "A:192",
      "A:193",
      "A:194",
      "A:195",
      "A:196",
      "A:197",
      "A:198",
      "A:199",
      "A:20",
      "A:200",
      "A:201",
      "A:202",
      "A:203",
      "A:204",
      "A:205",
      "A:206",
      "A:207",
      "A:208",
      "A:209",
      "A:21",
      "A:210",
      "A:211",
      "A:212",
      "A:213",
      "A:214",
      "A:215",
      "A:216",
      "A:217",
      "A:218",
      "A:219",
      "A:22",
      "A:220",
      "A:221",
      "A:222",
      "A:223",
      "A:224",
      "A:225",
      "A:226",
      "A:227",
      "A:228",
      "A:229",
      "A:230",
      "A:231",
      "A:232",
      "A:233",
      "A:234",
      "A:235",
      "A:236",
      "A:237",
      "A:238",
      "A:239",
      "A:24",
      "A:240",
      "A:241",
      "A:242",
      "A:243",
      "A:244",
      "A:245",
      "A:246",
      "A:247",
      "A:248",
      "A:249",
      "A:25",
      "A:250",
      "A:251",
      "A:252",
      "A:253",
      "A:254",
      "A:255",
      "A:256",
      "A:257",
      "A:258",
      "A:259",
      "A:26",
      "A:260",
      "A:261",
      "A:262",
      "A:263",
      "A:264",
      "A:265",
      "A:266",
      "A:267",
      "A:268",
      "A:269",
      "A:27",
      "A:270",
      "A:271",
      "A:272",
      "A:273",
      "A:274",
      "A:275",
      "A:276",
      "A:277",
      "A:278",
      "A:279",
      "A:28",
      "A:280",
      "A:281",
      "A:282",
      "A:283",
      "A:284",
      "A:285",
      "A:286",
      "A:287",
      "A:288",
      "A:289",
      "A:29",
      "A:290",
      "A:291",
      "A:292",
      "A:293",
      "A:294",
      "A:295",
      "A:296",
      "A:297",
      "A:298",
      "A:299",
      "A:30",
      "A:300",
      "A:301",
      "A:302",
      "A:303",
      "A:304",
      "A:305",
      "A:306",
      "A:307",
      "A:308",
      "A:309",
      "A:31",
      "A:310",
      "A:311",
      "A:312",
      "A:313",
      "A:314",
      "A:315",
      "A:316",
      "A:317",
      "A:318",
      "A:319",
      "A:32",
      "A:320",
      "A:321",
      "A:322",
      "A:323",
      "A:324",
      "A:325",
      "A:326",
      "A:327",
      "A:328",
      "A:329",
      "A:33",
      "A:330",
      "A:331",
      "A:332",
      "A:333",
      "A:334",
      "A:335",
      "A:336",
      "A:337",
      "A:338",
      "A:339",
      "A:34",
      "A:340",
      "A:341",
      "A:342",
      "A:343",
      "A:344",
      "A:345",
      "A:346",
      "A:347",
      "A:348",
      "A:349",
      "A:35",
      "A:350",
      "A:351",
      "A:352",
      "A:353",
      "A:354",
      "A:355",
      "A:356",
      "A:357",
      "A:358",
      "A:359",
      "A:36",
      "A:360",
      "A:361",
      "A:362",
      "A:363",
      "A:364",
      "A:365",
      "A:366",
      "A:367",
      "A:368",
      "A:369",
      "A:37",
      "A:370",
      "A:371",
      "A:372",
      "A:373",
      "A:374",
      "A:375",
      "A:376",
      "A:377",
      "A:378",
      "A:379",
      "A:38",
      "A:380",
      "A:381",
      "A:382",
      "A:383",
      "A:384",
      "A:385",
      "A:386",
      "A:387",
      "A:388",
      "A:389",
      "A:39",
      "A:390",
      "A:391",
      "A:392",
      "A:393",
      "A:394",
      "A:395",
      "A:396",
      "A:397",
      "A:398",
      "A:399",
      "A:40",
      "A:400",
      "A:401",
      "A:402",
      "A:403",
      "A:404",
      "A:405",
      "A:406",
      "A:407",
      "A:408",
      "A:409",
      "A:41",
      "A:410",
      "A:411",
      "A:412",
      "A:413",
      "A:414",
      "A:415",
      "A:416",
      "A:417",
      "A:418",
      "A:419",
      "A:42",
      "A:420",
      "A:421",
      "A:422",
      "A:423",
      "A:424",
      "A:425",
      "A:426",
      "A:427",
      "A:428",
      "A:429",
      "A:43",
      "A:430",
      "A:431",
      "A:432",
      "A:433",
      "A:434",
      "A:435",
      "A:436",
      "A:437",
      "A:438",
      "A:439",
      "A:44",
      "A:440",
      "A:441",
      "A:442",
      "A:443",
      "A:444",
      "A:445",
      "A:446",
      "A:447",
      "A:448",
      "A:449",
      "A:45",
      "A:450",
      "A:451",
      "A:452",
      "A:453",
      "A:454",
      "A:455",
      "A:456",
      "A:457",
      "A:458",
      "A:459",
      "A:46",
      "A:460",
      "A:461",
      "A:462",
      "A:463",
      "A:464",
      "A:465",
      "A:466",
      "A:467",
      "A:468",
      "A:469",
      "A:47",
      "A:470",
      "A:471",
      "A:472",
      "A:473",
      "A:474",
      "A:475",
      "A:476",
      "A:477",
      "A:478",
      "A:479",
      "A:48",
      "A:480",
      "A:481",
      "A:482",
      "A:483",
      "A:484",
      "A:485",
      "A:486",
      "A:487",
      "A:488",
      "A:489",
      "A:49",
      "A:490",
      "A:491",
      "A:492",
      "A:493",
      "A:494",
      "A:495",
      "A:496",
      "A:497",
      "A:498",
      "A:499",
      "A:50",
      "A:500",
      "A:501",
      "A:502",
      "A:503",
      "A:504",
      "A:505",
      "A:506",
      "A:507",
      "A:508",
      "A:509",
      "A:51",
      "A:510",
      "A:511",
      "A:512",
      "A:513",
      "A:514",
      "A:515",
      "A:516",
      "A:517",
      "A:518",
      "A:519",
      "A:52",
      "A:520",
      "A:521",
      "A:522",
      "A:523",
      "A:524",
      "A:525",
      "A:526",
      "A:527",
      "A:528",
      "A:529",
      "A:53",
      "A:530",
      "A:531",
      "A:532",
      "A:533",
      "A:534",
      "A:535",
      "A:536",
      "A:537",
      "A:538",
      "A:539",
      "A:54",
      "A:540",
      "A:541",
      "A:542",
      "A:543",
      "A:544",
      "A:545",
      "A:546",
      "A:547",
      "A:548",
      "A:549",
      "A:55",
      "A:550",
      "A:551",
      "A:552",
      "A:553",
      "A:554",
      "A:555",
      "A:556",
      "A:557",
      "A:558",
      "A:559",
      "A:56",
      "A:560",
      "A:561",
      "A:562",
      "A:563",
      "A:564",
      "A:565",
      "A:566",
      "A:567",
      "A:568",
      "A:569",
      "A:57",
      "A:570",
      "A:571",
      "A:572",
      "A:573",
      "A:574",
      "A:575",
      "A:576",
      "A:577",
      "A:578",
      "A:579",
      "A:58",
      "A:580",
      "A:581",
      "A:582",
      "A:583",
      "A:584",
      "A:585",
      "A:586",
      "A:587",
      "A:588",
      "A:589",
      "A:59",
      "A:590",
      "A:591",
      "A:592",
      "A:593",
      "A:594",
      "A:595",
      "A:596",
      "A:597",
      "A:598",
      "A:599",
      "A:60",
      "A:600",
      "A:601",
      "A:602",
      "A:603",
      "A:604",
      "A:605",
      "A:606",
      "A:607",
      "A:608",
      "A:609",
      "A:61",
      "A:610",
      "A:611",
      "A:612",
      "A:613",
      "A:614",
      "A:615",
      "A:616",
      "A:617",
      "A:618",
      "A:619",
      "A:62",
      "A:620",
      "A:621",
      "A:622",
      "A:623",
      "A:624",
      "A:625",
      "A:626",
      "A:627",
      "A:628",
      "A:629",
      "A:63",
      "A:630",
      "A:631",
      "A:632",
      "A:633",
      "A:634",
      "A:635",
      "A:636",
      "A:637",
      "A:638",
      "A:639",
      "A:64",
      "A:640",
      "A:641",
      "A:642",
      "A:643",
      "A:644",
      "A:645",
      "A:646",
      "A:647",
      "A:648",
      "A:649",
      "A:65",
      "A:650",
      "A:651",
      "A:652",
      "A:653",
      "A:654",
      "A:655",
      "A:656",
      "A:657",
      "A:658",
      "A:659",
      "A:66",
      "A:660",
      "A:661",
      "A:662",
      "A:663",
      "A:664",
      "A:665",
      "A:666",
      "A:667",
      "A:668",
      "A:669",
      "A:67",
      "A:670",
      "A:671",
      "A:672",
      "A:673",
      "A:674",
      "A:675",
      "A:676",
      "A:677",
      "A:678",
      "A:679",
      "A:68",
      "A:680",
      "A:681",
      "A:682",
      "A:683",
      "A:684",
      "A:685",
      "A:686",
      "A:687",
      "A:688",
      "A:689",
      "A:690",
      "A:691",
      "A:692",
      "A:693",
      "A:694",
      "A:695",
      "A:696",
      "A:697",
      "A:698",
      "A:699",
      "A:700",
      "A:701",
      "A:702",
      "A:703",
      "A:704",
      "A:705",
      "A:706",
      "A:707",
      "A:708",
      "A:709",
      "A:710",
      "A:711",
      "A:712",
      "A:713",
      "A:714",
      "A:715",
      "A:716",
      "A:717",
      "A:718",
      "A:719",
      "A:720",
      "A:721",
      "A:722",
      "A:723",
      "A:724",
      "A:725",
      "A:726",
      "A:727",
      "A:728",
      "A:729",
      "A:730",
      "A:731",
      "A:732",
      "A:733",
      "A:734",
      "A:735",
      "A:736",
      "A:737",
      "A:738",
      "A:739",
      "A:740",
      "A:741",
      "A:742",
      "A:743",
      "A:744",
      "A:745",
      "A:746",
      "A:747",
      "A:748",
      "A:749",
      "A:750",
      "A:751",
      "A:752",
      "A:753",
      "A:754",
      "A:755",
      "A:756",
      "A:757",
      "A:758",
      "A:759",
      "A:760",
      "A:761",
      "A:762",
      "A:763",
      "A:764",
      "A:765",
      "A:766",
      "A:767",
      "A:768",
      "A:769",
      "A:770",
      "A:771",
      "A:772",
      "A:773",
      "A:774",
      "A:775",
      "A:776",
      "A:777",
      "A:778",
      "A:779",
      "A:780",
      "A:781",
      "A:782",
      "A:783",
      "A:784",
      "A:785",
      "A:786",
      "A:787",
      "A:788",
      "A:789",
      "A:790",
      "A:791",
      "A:792",
      "A:793",
      "A:794",
      "A:795",
      "A:796",
      "A:797",
      "A:798",
      "A:799",
      "A:800",
      "A:801",
      "A:802",
      "A:803",
      "A:804",
      "A:805",
      "A:806",
      "A:807",
      "A:808",
      "A:809",
      "A:810",
      "A:811",
      "A:812",
      "A:813",
      "A:814",
      "A:815",
      "A:816",
      "A:817",
      "A:818",
      "A:819",
      "A:820",
      "A:821",
      "A:822",
      "A:823",
      "A:824",
      "A:825",
      "A:826",
      "A:827",
      "A:828",
      "A:829",
      "A:830",
      "A:831",
      "A:832",
      "A:85",
      "A:86",
      "A:87",
      "A:88",
      "A:89",
      "A:90",
      "A:91",
      "A:92",
      "A:93",
      "A:94",
      "A:95",
      "A:96",
      "A:97",
      "A:98",
      "A:99"
    ],
    "A:24": [
      "A:10",
      "A:100",
      "A:101",
      "A:102",
      "A:103",
      "A:104",
      "A:105",
      "A:106",
      "A:107",
      "A:108",
      "A:109",
      "A:11",
      "A:110",
      "A:111",
      "A:112",
      "A:113",
      "A:114",
      "A:115",
      "A:116",
      "A:117",
      "A:118",
      "A:119",
      "A:12",
      "A:120",
      "A:121",
      "A:122",
      "A:123",
      "A:124",
      "A:125",
      "A:126",
      "A:127",
      "A:128",
      "A:129",
      "A:13",
      "A:130",
      "A:131",
      "A:132",
      "A:133",
      "A:134",
      "A:135",
      "A:136",
      "A:137",
      "A:138",
      "A:139",
      "A:14",
      "A:140",
      "A:141",
      "A:142",
      "A:143",
      "A:144",
      "A:145",
      "A:146",
      "A:147",
      "A:148",
      "A:149",
      "A:15",
      "A:150",
      "A:151",
      "A:152",
      "A:153",
      "A:154",
      "A:155",
      "A:156",
      "A:157",
      "A:158",
      "A:159",
      "A:16",
      "A:160",
      "A:161",
      "A:162",
      "A:163",
      "A:164",
      "A:165",
      "A:166",
      "A:167",
      "A:168",
      "A:169",
      "A:17",
      "A:170",
      "A:171",
      "A:172",
      "A:173",
      "A:174",
      "A:175",
      "A:176",
      "A:177",
      "A:178",
      "A:179",
      "A:18",
      "A:180",
      "A:181",
      "A:182",
      "A:183",
      "A:184",
      "A:185",
      "A:186",
      "A:187",
      "A:188",
      "A:189",
      "A:19",
      "A:190",
      "A:191",
      "A:192",
      "A:193",
      "A:194",
      "A:195",
      "A:196",
      "A:197",
      "A:198",
      "A:199",
      "A:20",
      "A:200",
      "A:201",
      "A:202",
      "A:203",
      "A:204",
      "A:205",
      "A:206",
      "A:207",
      "A:208",
      "A:209",
      "A:21",
      "A:210",
      "A:211",
      "A:212",
      "A:213",
      "A:214",
      "A:215",
      "A:216",
      "A:217",
      "A:218",
      "A:219",
      "A:22",
      "A:220",
      "A:221",
      "A:222",
      "A:223",
      "A:224",
      "A:225",
      "A:226",
      "A:227",
      "A:228",
      "A:229",
      "A:23",
      "A:230",
      "A:231",
      "A:232",
      "A:233",
      "A:234",
      "A:235",
      "A:236",
      "A:237",
      "A:238",
      "A:239",
      "A:240",
      "A:241",
      "A:242",
      "A:243",
      "A:244",
      "A:245",
      "A:246",
      "A:247",
      "A:248",
      "A:249",
      "A:25",
      "A:250",
      "A:251",
      "A:252",
      "A:253",
      "A:254",
      "A:255",
      "A:256",
      "A:257",
      "A:258",
      "A:259",
      "A:26",
      "A:260",
      "A:261",
      "A:262",
      "A:263",
      "A:264",
      "A:265",
      "A:266",
      "A:267",
      "A:268",
      "A:269",
      "A:27",
      "A:270",
      "A:271",
      "A:272",
      "A:273",
      "A:274",
      "A:275",
      "A:276",
      "A:277",
      "A:278",
      "A:279",
      "A:28",
      "A:280",
      "A:281",
      "A:282",
      "A:283",
      "A:284",
      "A:285",
      "A:286",
      "A:287",
      "A:288",
      "A:289",
      "A:29",
      "A:290",
      "A:291",
      "A:292",
      "A:293",
      "A:294",
      "A:295",
      "A:296",
      "A:297",
      "A:298",
      "A:299",
      "A:30",
      "A:300",
      "A:301",
      "A:302",
      "A:303",
      "A:304",
      "A:305",
      "A:306",
      "A:307",
      "A:308",
      "A:309",
      "A:31",
      "A:310",
      "A:311",
      "A:312",
      "A:313",
      "A:314",
      "A:315",
      "A:316",
      "A:317",
      "A:318",
      "A:319",
      "A:32",
      "A:320",
      "A:321",
      "A:322",
      "A:323",
      "A:324",
      "A:325",
      "A:326",
      "A:327",
      "A:328",
      "A:329",
      "A:33",
      "A:330",
      "A:331",
      "A:332",
      "A:333",
      "A:334",
      "A:335",
      "A:336",
      "A:337",
      "A:338",
      "A:339",
      "A:34",
      "A:340",
      "A:341",
      "A:342",
      "A:343",
      "A:344",
      "A:345",
      "A:346",
      "A:347",
      "A:348",
      "A:349",
      "A:35",
      "A:350",
      "A:351",
      "A:352",
      "A:353",
      "A:354",
      "A:355",
      "A:356",
      "A:357",
      "A:358",
      "A:359",
      "A:36",
      "A:360",
      "A:361",
      "A:362",
      "A:363",
      "A:364",
      "A:365",
      "A:366",
      "A:367",
      "A:368",
      "A:369",
      "A:37",
      "A:370",
      "A:371",
      "A:372",
      "A:373",
      "A:374",
      "A:375",
      "A:376",
      "A:377",
      "A:378",
      "A:379",
      "A:38",
      "A:380",
      "A:381",
      "A:382",
      "A:383",
      "A:384",
      "A:385",
      "A:386",
      "A:387",
      "A:388",
      "A:389",
      "A:39",
      "A:390",
      "A:391",
      "A:392",
      "A:393",
      "A:394",
      "A:395",
      "A:396",
      "A:397",
      "A:398",
      "A:399",
      "A:40",
      "A:400",
      "A:401",
      "A:402",
      "A:403",
      "A:404",
      "A:405",
      "A:406",
      "A:407",
      "A:408",
      "A:409",
      "A:41",
      "A:410",
      "A:411",
      "A:412",
      "A:413",
      "A:414",
      "A:415",
      "A:416",
      "A:417",
      "A:418",
      "A:419",
      "A:42",
      "A:420",
      "A:421",
      "A:422",
      "A:423",
      "A:424",
      "A:425",
      "A:426",
      "A:427",
      "A:428",
      "A:429",
      "A:43",
      "A:430",
      "A:431",
      "A:432",
      "A:433",
      "A:434",
      "A:435",
      "A:436",
      "A:437",
      "A:438",
      "A:439",
      "A:44",
      "A:440",
      "A:441",
      "A:442",
      "A:443",
      "A:444",
      "A:445",
      "A:446",
      "A:447",
      "A:448",
      "A:449",
      "A:45",
      "A:450",
      "A:451",
      "A:452",
      "A:453",
      "A:454",
      "A:455",
      "A:456",
      "A:457",
      "A:458",
      "A:459",
      "A:46",
      "A:460",
      "A:461",
      "A:462",
      "A:463",
      "A:464",
      "A:465",
      "A:466",
      "A:467",
      "A:468",
      "A:469",
      "A:47",
      "A:470",
      "A:471",
      "A:472",
      "A:473",
      "A:474",
      "A:475",
      "A:476",
      "A:477",
      "A:478",
      "A:479",
      "A:48",
      "A:480",
      "A:481",
      "A:482",
      "A:483",
      "A:484",
      "A:485",
      "A:486",
      "A:487",
      "A:488",
      "A:489",
      "A:49",
      "A:490",
      "A:491",
      "A:492",
      "A:493",
      "A:494",
      "A:495",
      "A:496",
      "A:497",
      "A:498",
      "A:499",
      "A:50",
      "A:500",
      "A:501",
      "A:502",
      "A:503",
      "A:504",
      "A:505",
      "A:506",
      "A:507",
      "A:508",
      "A:509",
      "A:51",
      "A:510",
      "A:511",
      "A:512",
      "A:513",
      "A:514",
      "A:515",
      "A:516",
      "A:517",
      "A:518",
      "A:519",
      "A:52",
      "A:520",
      "A:521",
      "A:522",
      "A:523",
      "A:524",
      "A:525",
      "A:526",
      "A:527",
      "A:528",
      "A:529",
      "A:53",
      "A:530",
      "A:531",
      "A:532",
      "A:533",
      "A:534",
      "A:535",
      "A:536",
      "A:537",
      "A:538",
      "A:539",
      "A:54",
      "A:540",
      "A:541",
      "A:542",
      "A:543",
      "A:544",
      "A:545",
      "A:546",
      "A:547",
      "A:548",
      "A:549",
      "A:55",
      "A:550",
      "A:551",
      "A:552",
      "A:553",
      "A:554",
      "A:555",
      "A:556",
      "A:557",
      "A:558",
      "A:559",
      "A:56",
      "A:560",
      "A:561",
      "A:562",
      "A:563",
      "A:564",
      "A:565",
      "A:566",
      "A:567",
      "A:568",
      "A:569",
      "A:57",
      "A:570",
      "A:571",
      "A:572",
      "A:573",
      "A:574",
      "A:575",
      "A:576",
      "A:577",
      "A:578",
      "A:579",
      "A:58",
      "A:580",
      "A:581",
      "A:582",
      "A:583",
      "A:584",
      "A:585",
      "A:586",
      "A:587",
      "A:588",
      "A:589",
      "A:59",
      "A:590",
      "A:591",
      "A:592",
      "A:593",
      "A:594",
      "A:595",
      "A:596",
      "A:597",
      "A:598",
      "A:599",
      "A:60",
      "A:600",
      "A:601",
      "A:602",
      "A:603",
      "A:604",
      "A:605",
      "A:606",
      "A:607",
      "A:608",
      "A:609",
      "A:61",
      "A:610",
      "A:611",
      "A:612",
      "A:613",
      "A:614",
      "A:615",
      "A:616",
      "A:617",
      "A:618",
      "A:619",
      "A:62",
      "A:620",
      "A:621",
      "A:622",
      "A:623",
      "A:624",
      "A:625",
      "A:626",
      "A:627",
      "A:628",
      "A:629",
      "A:63",
      "A:630",
      "A:631",
      "A:632",
      "A:633",
      "A:634",
      "A:635",
      "A:636",
      "A:637",
      "A:638",
      "A:639",
      "A:64",
      "A:640",
      "A:641",
      "A:642",
      "A:643",
      "A:644",
      "A:645",
      "A:646",
      "A:647",
      "A:648",
      "A:649",
      "A:65",
      "A:650",
      "A:651",
      "A:652",
      "A:653",
      "A:654",
      "A:655",
      "A:656",
      "A:657",
      "A:658",
      "A:659",
      "A:66",
      "A:660",
      "A:661",
      "A:662",
      "A:663",
      "A:664",
      "A:665",
      "A:666",
      "A:667",
      "A:668",
      "A:669",
      "A:67",
      "A:670",
      "A:671",
      "A:672",
      "A:673",
      "A:674",
      "A:675",
      "A:676",
      "A:677",
      "A:678",
      "A:679",
      "A:68",
      "A:680",
      "A:681",
      "A:682",
      "A:683",
      "A:684",
      "A:685",
      "A:686",
      "A:687",
      "A:688",
      "A:689",
      "A:690",
      "A:691",
      "A:692",
      "A:693",
      "A:694",
      "A:695",
      "A:696",
      "A:697",
      "A:698",
      "A:699",
      "A:700",
      "A:701",
      "A:702",
      "A:703",
      "A:704",
      "A:705",
      "A:706",
      "A:707",
      "A:708",
      "A:709",
      "A:710",
      "A:711",
      "A:712",
      "A:713",
      "A:714",
      "A:715",
      "A:716",
      "A:717",
      "A:718",
      "A:719",
      "A:720",
      "A:721",
      "A:722",
      "A:723",
      "A:724",
      "A:725",
      "A:726",
      "A:727",
      "A:728",
      "A:729",
      "A:730",
      "A:731",
      "A:732",
      "A:733",
      "A:734",
      "A:735",
      "A:736",
      "A:737",
      "A:738",
      "A:739",
      "A:740",
      "A:741",
      "A:742",
      "A:743",
      "A:744",
      "A:745",
      "A:746",
      "A:747",
      "A:748",
      "A:749",
      "A:750",
      "A:751",
      "A:752",
      "A:753",
      "A:754",
      "A:755",
      "A:756",
      "A:757",
      "A:758",
      "A:759",
      "A:760",
      "A:761",
      "A:762",
      "A:763",
      "A:764",
      "A:765",
      "A:766",
      "A:767",
      "A:768",
      "A:769",
      "A:770",
      "A:771",
      "A:772",
      "A:773",
      "A:774",
      "A:775",
      "A:776",
      "A:777",
      "A:778",
      "A:779",
      "A:780",
      "A:781",
      "A:782",
      "A:783",
      "A:784",
      "A:785",
      "A:786",
      "A:787",
      "A:788",
      "A:789",
      "A:790",
      "A:791",
      "A:792",
      "A:793",
      "A:794",
      "A:795",
      "A:796",
      "A:797",
      "A:798",
      "A:799",
      "A:800",
      "A:801",
      "A:802",
      "A:803",
      "A:804",
      "A:805",
      "A:806",
      "A:807",
      "A:808",
      "A:809",
      "A:810",
      "A:811",
      "A:812",
      "A:813",
      "A:814",
      "A:815",
      "A:816",
      "A:817",
      "A:818",
      "A:819",
      "A:820",
      "A:821",
      "A:822",
      "A:823",
      "A:824",
      "A:825",
      "A:826",
      "A:827",
      "A:828",
      "A:829",
      "A:830",
      "A:831",
      "A:832",
      "A:85",
      "A:86",
      "A:87",
      "A:88",
      "A:89",
      "A:90",
      "A:91",
      "A:92",
      "A:93",
      "A:94",
      "A:95",
      "A:96",
      "A:97",
      "A:98",
      "A:99"
    ],
    "A:25": [
      "A:10",
      "A:100",
      "A:101",
      "A:102",
      "A:103",
      "A:104",
      "A:105",
      "A:106",
      "A:107",
      "A:108",
      "A:109",
      "A:11",
      "A:110",
      "A:111",
      "A:112",
      "A:113",
      "A:114",
      "A:115",
      "A:116",
      "A:117",
      "A:118",
      "A:119",
      "A:12",
      "A:120",
      "A:121",
      "A:122",
      "A:123",
      "A:124",
      "A:125",
      "A:126",
      "A:127",
      "A:128",
      "A:129",
      "A:13",
      "A:130",
      "A:131",
      "A:132",
      "A:133",
      "A:134",
      "A:135",
      "A:136",
      "A:137",
      "A:138",
      "A:139",
      "A:14",
      "A:140",
      "A:141",
      "A:142",
      "A:143",
      "A:144",
      "A:145",
      "A:146",
      "A:147",
      "A:148",
      "A:149",
      "A:15",
      "A:150",
      "A:151",
      "A:152",
      "A:153",
      "A:154",
      "A:155",
      "A:156",
      "A:157",
      "A:158",
      "A:159",
      "A:16",
      "A:160",
      "A:161",
      "A:162",
      "A:163",
      "A:164",
      "A:165",
      "A:166",
      "A:167",
      "A:168",
      "A:169",
      "A:17",
      "A:170",
      "A:171",
      "A:172",
      "A:173",
      "A:174",
      "A:175",
      "A:176",
      "A:177",
      "A:178",
      "A:179",
      "A:18",
      "A:180",
      "A:181",
      "A:182",
      "A:183",
      "A:184",
      "A:185",
      "A:186",
      "A:187",
      "A:188",
      "A:189",
      "A:19",
      "A:190",
      "A:191",
      "A:192",
      "A:193",
      "A:194",
      "A:195",
      "A:196",
      "A:197",
      "A:198",
      "A:199",
      "A:20",
      "A:200",
      "A:201",
      "A:202",
      "A:203",
      "A:204",
      "A:205",
      "A:206",
      "A:207",
      "A:208",
      "A:209",
      "A:21",
      "A:210",
      "A:211",
      "A:212",
      "A:213",
      "A:214",
      "A:215",
      "A:216",
      "A:217",
      "A:218",
      "A:219",
      "A:22",
      "A:220",
      "A:221",
      "A:222",
      "A:223",
      "A:224",
      "A:225",
      "A:226",
      "A:227",
      "A:228",
      "A:229",
      "A:23",
      "A:230",
      "A:231",
      "A:232",
      "A:233",
      "A:234",
      "A:235",
      "A:236",
      "A:237",
      "A:238",
      "A:239",
      "A:24",
      "A:240",
      "A:241",
      "A:242",
      "A:243",
      "A:244",
      "A:245",
      "A:246",
      "A:247",
      "A:248",
      "A:249",
      "A:250",
      "A:251",
      "A:252",
      "A:253",
      "A:254",
      "A:255",
      "A:256",
      "A:257",
      "A:258",
      "A:259",
      "A:26",
      "A:260",
      "A:261",
      "A:262",
      "A:263",
      "A:264",
      "A:265",
      "A:266",
      "A:267",
      "A:268",
      "A:269",
      "A:27",
      "A:270",
      "A:271",
      "A:272",
      "A:273",
      "A:274",
      "A:275",
      "A:276",
      "A:277",
      "A:278",
      "A:279",
      "A:28",
      "A:280",
      "A:281",
      "A:282",
      "A:283",
      "A:284",
      "A:285",
      "A:286",
      "A:287",
      "A:288",
      "A:289",
      "A:29",
      "A:290",
      "A:291",
      "A:292",
      "A:293",
      "A:294",
      "A:295",
      "A:296",
      "A:297",
      "A:298",
      "A:299",
      "A:30",
      "A:300",
      "A:301",
      "A:302",
      "A:303",
      "A:304",
      "A:305",
      "A:306",
      "A:307",
      "A:308",
      "A:309",
      "A:31",
      "A:310",
      "A:311",
      "A:312",
      "A:313",
      "A:314",
      "A:315",
      "A:316",
      "A:317",
      "A:318",
      "A:319",
      "A:32",
      "A:320",
      "A:321",
      "A:322",
      "A:323",
      "A:324",
      "A:325",
      "A:326",
      "A:327",
      "A:328",
      "A:329",
      "A:33",
      "A:330",
      "A:331",
      "A:332",
      "A:333",
      "A:334",
      "A:335",
      "A:336",
      "A:337",
      "A:338",
      "A:339",
      "A:34",
      "A:340",
      "A:341",
      "A:342",
      "A:343",
      "A:344",
      "A:345",
      "A:346",
      "A:347",
      "A:348",
      "A:349",
      "A:35",
      "A:350",
      "A:351",
      "A:352",
      "A:353",
      "A:354",
      "A:355",
      "A:356",
      "A:357",
      "A:358",
      "A:359",
      "A:36",
      "A:360",
      "A:361",
      "A:362",
      "A:363",
      "A:364",
      "A:365",
      "A:366",
      "A:367",
      "A:368",
      "A:369",
      "A:37",
      "A:370",
      "A:371",
      "A:372",
      "A:373",
      "A:374",
      "A:375",
      "A:376",
      "A:377",
      "A:378",
      "A:379",
      "A:38",
      "A:380",
      "A:381",
      "A:382",
      "A:383",
      "A:384",
      "A:385",
      "A:386",
      "A:387",
      "A:388",
      "A:389",
      "A:39",
      "A:390",
      "A:391",
      "A:392",
      "A:393",
      "A:394",
      "A:395",
      "A:396",
      "A:397",
      "A:398",
      "A:399",
      "A:40",
      "A:400",
      "A:401",
      "A:402",
      "A:403",
      "A:404",
      "A:405",
      "A:406",
      "A:407",
      "A:408",
      "A:409",
      "A:41",
      "A:410",
      "A:411",
      "A:412",
      "A:413",
      "A:414",
      "A:415",
      "A:416",
      "A:417",
      "A:418",
      "A:419",
      "A:42",
      "A:420",
      "A:421",
      "A:422",
      "A:423",
      "A:424",
      "A:425",
      "A:426",
      "A:427",
      "A:428",
      "A:429",
      "A:43",
      "A:430",
      "A:431",
      "A:432",
      "A:433",
      "A:434",
      "A:435",
      "A:436",
      "A:437",
      "A:438",
      "A:439",
      "A:44",
      "A:440",
      "A:441",
      "A:442",
      "A:443",
      "A:444",
      "A:445",
      "A:446",
      "A:447",
      "A:448",
      "A:449",
      "A:45",
      "A:450",
      "A:451",
      "A:452",
      "A:453",
      "A:454",
      "A:455",
      "A:456",
      "A:457",
      "A:458",
      "A:459",
      "A:46",
      "A:460",
      "A:461",
      "A:462",
      "A:463",
      "A:464",
      "A:465",
      "A:466",
      "A:467",
      "A:468",
      "A:469",
      "A:47",
      "A:470",
      "A:471",
      "A:472",
      "A:473",
      "A:474",
      "A:475",
      "A:476",
      "A:477",
      "A:478",
      "A:479",
      "A:48",
      "A:480",
      "A:481",
      "A:482",
      "A:483",
      "A:484",
      "A:485",
      "A:486",
      "A:487",
      "A:488",
      "A:489",
      "A:49",
      "A:490",
      "A:491",
      "A:492",
      "A:493",
      "A:494",
      "A:495",
      "A:496",
      "A:497",
      "A:498",
      "A:499",
      "A:50",
      "A:500",
      "A:501",
      "A:502",
      "A:503",
      "A:504",
      "A:505",
      "A:506",
      "A:507",
      "A:508",
      "A:509",
      "A:51",
      "A:510",
      "A:511",
      "A:512",
      "A:513",
      "A:514",
      "A:515",
      "A:516",
      "A:517",
      "A:518",
      "A:519",
      "A:52",
      "A:520",
      "A:521",
      "A:522",
      "A:523",
      "A:524",
      "A:525",
      "A:526",
      "A:527",
      "A:528",
      "A:529",
      "A:53",
      "A:530",
      "A:531",
      "A:532",
      "A:533",
      "A:534",
      "A:535",
      "A:536",
      "A:537",
      "A:538",
      "A:539",
      "A:54",
      "A:540",
      "A:541",
      "A:542",
      "A:543",
      "A:544",
      "A:545",
      "A:546",
      "A:547",
      "A:548",
      "A:549",
      "A:55",
      "A:550",
      "A:551",
      "A:552",
      "A:553",
      "A:554",
      "A:555",
      "A:556",
      "A:557",
      "A:558",
      "A:559",
      "A:56",
      "A:560",
      "A:561",
      "A:562",
      "A:563",
      "A:564",
      "A:565",
      "A:566",
      "A:567",
      "A:568",
      "A:569",
      "A:57",
      "A:570",
      "A:571",
      "A:572",
      "A:573",
      "A:574",
      "A:575",
      "A:576",
      "A:577",
      "A:578",
      "A:579",
      "A:58",
      "A:580",
      "A:581",
      "A:582",
      "A:583",
      "A:584",
      "A:585",
      "A:586",
      "A:587",
      "A:588",
      "A:589",
      "A:59",
      "A:590",
      "A:591",
      "A:592",
      "A:593",
      "A:594",
      "A:595",
      "A:596",
      "A:597",
      "A:598",
      "A:599",
      "A:60",
      "A:600",
      "A:601",
      "A:602",
      "A:603",
      "A:604",
      "A:605",
      "A:606",
      "A:607",
      "A:608",
      "A:609",
      "A:61",
      "A:610",
      "A:611",
      "A:612",
      "A:613",
      "A:614",
      "A:615",
      "A:616",
      "A:617",
      "A:618",
      "A:619",
      "A:62",
      "A:620",
      "A:621",
      "A:622",
      "A:623",
      "A:624",
      "A:625",
      "A:626",
      "A:627",
      "A:628",
      "A:629",
      "A:63",
      "A:630",
      "A:631",
      "A:632",
      "A:633",
      "A:634",
      "A:635",
      "A:636",
      "A:637",
      "A:638",
      "A:639",
      "A:64",
      "A:640",
      "A:641",
      "A:642",
      "A:643",
      "A:644",
      "A:645",
      "A:646",
      "A:647",
      "A:648",
      "A:649",
      "A:65",
      "A:650",
      "A:651",
      "A:652",
      "A:653",
      "A:654",
      "A:655",
      "A:656",
      "A:657",
      "A:658",
      "A:659",
      "A:66",
      "A:660",
      "A:661",
      "A:662",
      "A:663",
      "A:664",
      "A:665",
      "A:666",
      "A:667",
      "A:668",
      "A:669",
      "A:67",
      "A:670",
      "A:671",
      "A:672",
      "A:673",
      "A:674",
      "A:675",
      "A:676",
      "A:677",
      "A:678",
      "A:679",
      "A:68",
      "A:680",
      "A:681",
      "A:682",
      "A:683",
      "A:684",
      "A:685",
      "A:686",
      "A:687",
      "A:688",
      "A:689",
      "A:690",
      "A:691",
      "A:692",
      "A:693",
      "A:694",
      "A:695",
      "A:696",
      "A:697",
      "A:698",
      "A:699",
      "A:700",
      "A:701",
      "A:702",
      "A:703",
      "A:704",
      "A:705",
      "A:706",
      "A:707",
      "A:708",
      "A:709",
      "A:710",
      "A:711",
      "A:712",
      "A:713",
      "A:714",
      "A:715",
      "A:716",
      "A:717",
      "A:718",
      "A:719",
      "A:720",
      "A:721",
      "A:722",
      "A:723",
      "A:724",
      "A:725",
      "A:726",
      "A:727",
      "A:728",
      "A:729",
      "A:730",
      "A:731",
      "A:732",
      "A:733",
      "A:734",
      "A:735",
      "A:736",
      "A:737",
      "A:738",
      "A:739",
      "A:740",
      "A:741",
      "A:742",
      "A:743",
      "A:744",
      "A:745",
      "A:746",
      "A:747",
      "A:748",
      "A:749",
      "A:750",
      "A:751",
      "A:752",
      "A:753",
      "A:754",
      "A:755",
      "A:756",
      "A:757",
      "A:758",
      "A:759",
      "A:760",
      "A:761",
      "A:762",
      "A:763",
      "A:764",
      "A:765",
      "A:766",
      "A:767",
      "A:768",
      "A:769",
      "A:770",
      "A:771",
      "A:772",
      "A:773",
      "A:774",
      "A:775",
      "A:776",
      "A:777",
      "A:778",
      "A:779",
      "A:780",
      "A:781",
      "A:782",
      "A:783",
      "A:784",
      "A:785",
      "A:786",
      "A:787",
      "A:788",
      "A:789",
      "A:790",
      "A:791",
      "A:792",
      "A:793",
      "A:794",
      "A:795",
      "A:796",
      "A:797",
      "A:798",
      "A:799",
      "A:800",
      "A:801",
      "A:802",
      "A:803",
      "A:804",
      "A:805",
      "A:806",
      "A:807",
      "A:808",
      "A:809",
      "A:810",
      "A:811",
      "A:812",
      "A:813",
      "A:814",
      "A:815",
      "A:816",
      "A:817",
      "A:818",
      "A:819",
      "A:820",
      "A:821",
      "A:822",
      "A:823",
      "A:824",
      "A:825",
      "A:826",
      "A:827",
      "A:828",
      "A:829",
      "A:830",
      "A:831",
      "A:832",
      "A:85",
      "A:86",
      "A:87",
      "A:88",
      "A:89",
      "A:90",
      "A:91",
      "A:92",
      "A:93",
      "A:94",
      "A:95",
      "A:96",
      "A:97",
      "A:98",
      "A:99"
    ],
    "A:26": [
      "A:10",
      "A:100",
      "A:101",
      "A:102",
      "A:103",
      "A:104",
      "A:105",
      "A:106",
      "A:107",
      "A:108",
      "A:109",
      "A:11",
      "A:110",
      "A:111",
      "A:112",
      "A:113",
      "A:114",
      "A:115",
      "A:116",
      "A:117",
      "A:118",
      "A:119",
      "A:12",
      "A:120",
      "A:121",
      "A:122",
      "A:123",
      "A:124",
      "A:125",
      "A:126",
      "A:127",
      "A:128",
      "A:129",
      "A:13",
      "A:130",
      "A:131",
      "A:132",
      "A:133",
      "A:134",
      "A:135",
      "A:136",
      "A:137",
      "A:138",
      "A:139",
      "A:14",
      "A:140",
      "A:141",
      "A:142",
      "A:143",
      "A:144",
      "A:145",
      "A:146",
      "A:147",
      "A:148",
      "A:149",
      "A:15",
      "A:150",
      "A:151",
      "A:152",
      "A:153",
      "A:154",
      "A:155",
      "A:156",
      "A:157",
      "A:158",
      "A:159",
      "A:16",
      "A:160",
      "A:161",
      "A:162",
      "A:163",
      "A:164",
      "A:165",
      "A:166",
      "A:167",
      "A:168",
      "A:169",
      "A:17",
      "A:170",
      "A:171",
      "A:172",
      "A:173",
      "A:174",
      "A:175",
      "A:176",
      "A:177",
      "A:178",
      "A:179",
      "A:18",
      "A:180",
      "A:181",
      "A:182",
      "A:183",
      "A:184",
      "A:185",
      "A:186",
      "A:187",
      "A:188",
      "A:189",
      "A:19",
      "A:190",
      "A:191",
      "A:192",
      "A:193",
      "A:194",
      "A:195",
      "A:196",
      "A:197",
      "A:198",
      "A:199",
      "A:20",
      "A:200",
      "A:201",
      "A:202",
      "A:203",
      "A:204",
      "A:205",
      "A:206",
      "A:207",
      "A:208",
      "A:209",
      "A:21",
      "A:210",
      "A:211",
      "A:212",
      "A:213",
      "A:214",
      "A:215",
      "A:216",
      "A:217",
      "A:218",
      "A:219",
      "A:22",
      "A:220",
      "A:221",
      "A:222",
      "A:223",
      "A:224",
      "A:225",
      "A:226",
      "A:227",
      "A:228",
      "A:229",
      "A:23",
      "A:230",
      "A:231",
      "A:232",
      "A:233",
      "A:234",
      "A:235",
      "A:236",
      "A:237",
      "A:238",
      "A:239",
      "A:24",
      "A:240",
      "A:241",
      "A:242",
      "A:243",
      "A:244",
      "A:245",
      "A:246",
      "A:247",
      "A:248",
      "A:249",
      "A:25",
      "A:250",
      "A:251",
      "A:252",
      "A:253",
      "A:254",
      "A:255",
      "A:256",
      "A:257",
      "A:258",
      "A:259",
      "A:260",
      "A:261",
      "A:262",
      "A:263",
      "A:264",
      "A:265",
      "A:266",
      "A:267",
      "A:268",
      "A:269",
      "A:27",
      "A:270",
      "A:271",
      "A:272",
      "A:273",
      "A:274",
      "A:275",
      "A:276",
      "A:277",
      "A:278",
      "A:279",
      "A:28",
      "A:280",
      "A:281",
      "A:282",
      "A:283",
      "A:284",
      "A:285",
      "A:286",
      "A:287",
      "A:288",
      "A:289",
      "A:29",
      "A:290",
      "A:291",
      "A:292",
      "A:293",
      "A:294",
      "A:295",
      "A:296",
      "A:297",
      "A:298",
      "A:299",
      "A:30",
      "A:300",
      "A:301",
      "A:302",
      "A:303",
      "A:304",
      "A:305",
      "A:306",
      "A:307",
      "A:308",
      "A:309",
      "A:31",
      "A:310",
      "A:311",
      "A:312",
      "A:313",
      "A:314",
      "A:315",
      "A:316",
      "A:317",
      "A:318",
      "A:319",
      "A:32",
      "A:320",
      "A:321",
      "A:322",
      "A:323",
      "A:324",
      "A:325",
      "A:326",
      "A:327",
      "A:328",
      "A:329",
      "A:33",
      "A:330",
      "A:331",
      "A:332",
      "A:333",
      "A:334",
      "A:335",
      "A:336",
      "A:337",
      "A:338",
      "A:339",
      "A:34",
      "A:340",
      "A:341",
      "A:342",
      "A:343",
      "A:344",
      "A:345",
      "A:346",
      "A:347",
      "A:348",
      "A:349",
      "A:35",
      "A:350",
      "A:351",
      "A:352",
      "A:353",
      "A:354",
      "A:355",
      "A:356",
      "A:357",
      "A:358",
      "A:359",
      "A:36",
      "A:360",
      "A:361",
      "A:362",
      "A:363",
      "A:364",
      "A:365",
      "A:366",
      "A:367",
      "A:368",
      "A:369",
      "A:37",
      "A:370",
      "A:371",
      "A:372",
      "A:373",
      "A:374",
      "A:375",
      "A:376",
      "A:377",
      "A:378",
      "A:379",
      "A:38",
      "A:380",
      "A:381",
      "A:382",
      "A:383",
      "A:384",
      "A:385",
      "A:386",
      "A:387",
      "A:388",
      "A:389",
      "A:39",
      "A:390",
      "A:391",
      "A:392",
      "A:393",
      "A:394",
      "A:395",
      "A:396",
      "A:397",
      "A:398",
      "A:399",
      "A:40",
      "A:400",
      "A:401",
      "A:402",
      "A:403",
      "A:404",
      "A:405",
      "A:406",
      "A:407",
      "A:408",
      "A:409",
      "A:41",
      "A:410",
      "A:411",
      "A:412",
      "A:413",
      "A:414",
      "A:415",
      "A:416",
      "A:417",
      "A:418",
      "A:419",
      "A:42",
      "A:420",
      "A:421",
      "A:422",
      "A:423",
      "A:424",
      "A:425",
      "A:426",
      "A:427",
      "A:428",
      "A:429",
      "A:43",
      "A:430",
      "A:431",
      "A:432",
      "A:433",
      "A:434",
      "A:435",
      "A:436",
      "A:437",
      "A:438",
      "A:439",
      "A:44",
      "A:440",
      "A:441",
      "A:442",
      "A:443",
      "A:444",
      "A:445",
      "A:446",
      "A:447",
      "A:448",
      "A:449",
      "A:45",
      "A:450",
      "A:451",
      "A:452",
      "A:453",
      "A:454",
      "A:455",
      "A:456",
      "A:457",
      "A:458",
      "A:459",
      "A:46",
      "A:460",
      "A:461",
      "A:462",
      "A:463",
      "A:464",
      "A:465",
      "A:466",
      "A:467",
      "A:468",
      "A:469",
      "A:47",
      "A:470",
      "A:471",
      "A:472",
      "A:473",
      "A:474",
      "A:475",
      "A:476",
      "A:477",
      "A:478",
      "A:479",
      "A:48",
      "A:480",
      "A:481",
      "A:482",
      "A:483",
      "A:484",
      "A:485",
      "A:486",
      "A:487",
      "A:488",
      "A:489",
      "A:49",
      "A:490",
      "A:491",
      "A:492",
      "A:493",
      "A:494",
      "A:495",
      "A:496",
      "A:497",
      "A:498",
      "A:499",
      "A:50",
      "A:500",
      "A:501",
      "A:502",
      "A:503",
      "A:504",
      "A:505",
      "A:506",
      "A:507",
      "A:508",
      "A:509",
      "A:51",
      "A:510",
      "A:511",
      "A:512",
      "A:513",
      "A:514",
      "A:515",
      "A:516",
      "A:517",
      "A:518",
      "A:519",
      "A:52",
      "A:520",
      "A:521",
      "A:522",
      "A:523",
      "A:524",
      "A:525",
      "A:526",
      "A:527",
      "A:528",
      "A:529",
      "A:53",
      "A:530",
      "A:531",
      "A:532",
      "A:533",
      "A:534",
      "A:535",
      "A:536",
      "A:537",
      "A:538",
      "A:539",
      "A:54",
      "A:540",
      "A:541",
      "A:542",
      "A:543",
      "A:544",
      "A:545",
      "A:546",
      "A:547",
      "A:548",
      "A:549",
      "A:55",
      "A:550",
      "A:551",
      "A:552",
      "A:553",
      "A:554",
      "A:555",
      "A:556",
      "A:557",
      "A:558",
      "A:559",
      "A:56",
      "A:560",
      "A:561",
      "A:562",
      "A:563",
      "A:564",
      "A:565",
      "A:566",
      "A:567",
      "A:568",
      "A:569",
      "A:57",
      "A:570",
      "A:571",
      "A:572",
      "A:573",
      "A:574",
      "A:575",
      "A:576",
      "A:577",
      "A:578",
      "A:579",
      "A:58",
      "A:580",
      "A:581",
      "A:582",
      "A:583",
      "A:584",
      "A:585",
      "A:586",
      "A:587",
      "A:588",
      "A:589",
      "A:59",
      "A:590",
      "A:591",
      "A:592",
      "A:593",
      "A:594",
      "A:595",
      "A:596",
      "A:597",
      "A:598",
      "A:599",
      "A:60",
      "A:600",
      "A:601",
      "A:602",
      "A:603",
      "A:604",
      "A:605",
      "A:606",
      "A:607",
      "A:608",
      "A:609",
      "A:61",
      "A:610",
      "A:611",
      "A:612",
      "A:613",
      "A:614",
      "A:615",
      "A:616",
      "A:617",
      "A:618",
      "A:619",
      "A:62",
      "A:620",
      "A:621",
      "A:622",
      "A:623",
      "A:624",
      "A:625",
      "A:626",
      "A:627",
      "A:628",
      "A:629",
      "A:63",
      "A:630",
      "A:631",
      "A:632",
      "A:633",
      "A:634",
      "A:635",
      "A:636",
      "A:637",
      "A:638",
      "A:639",
      "A:64",
      "A:640",
      "A:641",
      "A:642",
      "A:643",
      "A:644",
      "A:645",
      "A:646",
      "A:647",
      "A:648",
      "A:649",
      "A:65",
      "A:650",
      "A:651",
      "A:652",
      "A:653",
      "A:654",
      "A:655",
      "A:656",
      "A:657",
      "A:658",
      "A:659",
      "A:66",
      "A:660",
      "A:661",
      "A:662",
      "A:663",
      "A:664",
      "A:665",
      "A:666",
      "A:667",
      "A:668",
      "A:669",
      "A:67",
      "A:670",
      "A:671",
      "A:672",
      "A:673",
      "A:674",
      "A:675",
      "A:676",
      "A:677",
      "A:678",
      "A:679",
      "A:68",
      "A:680",
      "A:681",
      "A:682",
      "A:683",
      "A:684",
      "A:685",
      "A:686",
      "A:687",
      "A:688",
      "A:689",
      "A:690",
      "A:691",
      "A:692",
      "A:693",
      "A:694",
      "A:695",
      "A:696",
      "A:697",
      "A:698",
      "A:699",
      "A:700",
      "A:701",
      "A:702",
      "A:703",
      "A:704",
      "A:705",
      "A:706",
      "A:707",
      "A:708",
      "A:709",
      "A:710",
      "A:711",
      "A:712",
      "A:713",
      "A:714",
      "A:715",
      "A:716",
      "A:717",
      "A:718",
      "A:719",
      "A:720",
      "A:721",
      "A:722",
      "A:723",
      "A:724",
      "A:725",
      "A:726",
      "A:727",
      "A:728",
      "A:729",
      "A:730",
      "A:731",
      "A:732",
      "A:733",
      "A:734",
      "A:735",
      "A:736",
      "A:737",
      "A:738",
      "A:739",
      "A:740",
      "A:741",
      "A:742",
      "A:743",
      "A:744",
      "A:745",
      "A:746",
      "A:747",
      "A:748",
      "A:749",
      "A:750",
      "A:751",
      "A:752",
      "A:753",
      "A:754",
      "A:755",
      "A:756",
      "A:757",
      "A:758",
      "A:759",
      "A:760",
      "A:761",
      "A:762",
      "A:763",
      "A:764",
      "A:765",
      "A:766",
      "A:767",
      "A:768",
      "A:769",
      "A:770",
      "A:771",
      "A:772",
      "A:773",
      "A:774",
      "A:775",
      "A:776",
      "A:777",
      "A:778",
      "A:779",
      "A:780",
      "A:781",
      "A:782",
      "A:783",
      "A:784",
      "A:785",
      "A:786",
      "A:787",
      "A:788",
      "A:789",
      "A:790",
      "A:791",
      "A:792",
      "A:793",
      "A:794",
      "A:795",
      "A:796",
      "A:797",
      "A:798",
      "A:799",
      "A:800",
      "A:801",
      "A:802",
      "A:803",
      "A:804",
      "A:805",
      "A:806",
      "A:807",
      "A:808",
      "A:809",
      "A:810",
      "A:811",
      "A:812",
      "A:813",
      "A:814",
      "A:815",
      "A:816",
      "A:817",
      "A:818",
      "A:819",
      "A:820",
      "A:821",
      "A:822",
      "A:823",
      "A:824",
      "A:825",
      "A:826",
      "A:827",
      "A:828",
      "A:829",
      "A:830",
      "A:831",
      "A:832",
      "A:85",
      "A:86",
      "A:87",
      "A:88",
      "A:89",
      "A:90",
      "A:91",
      "A:92",
      "A:93",
      "A:94",
      "A:95",
      "A:96",
      "A:97",
      "A:98",
      "A:99"
    ],
    "A:27": [
      "A:10",
      "A:100",
      "A:101",
      "A:102",
      "A:103",
      "A:104",
      "A:105",
      "A:106",
      "A:107",
      "A:108",
      "A:109",
      "A:11",
      "A:110",
      "A:111",
      "A:112",
      "A:113",
      "A:114",
      "A:115",
      "A:116",
      "A:117",
      "A:118",
      "A:119",
      "A:12",
      "A:120",
      "A:121",
      "A:122",
      "A:123",
      "A:124",
      "A:125",
      "A:126",
      "A:127",
      "A:128",
      "A:129",
      "A:13",
      "A:130",
      "A:131",
      "A:132",
      "A:133",
      "A:134",
      "A:135",
      "A:136",
      "A:137",
      "A:138",
      "A:139",
      "A:14",
      "A:140",
      "A:141",
      "A:142",
      "A:143",
      "A:144",
      "A:145",
      "A:146",
      "A:147",
      "A:148",
      "A:149",
      "A:15",
      "A:150",
      "A:151",
      "A:152",
      "A:153",
      "A:154",
      "A:155",
      "A:156",
      "A:157",
      "A:158",
      "A:159",
      "A:16",
      "A:160",
      "A:161",
      "A:162",
      "A:163",
      "A:164",
      "A:165",
      "A:166",
      "A:167",
      "A:168",
      "A:169",
      "A:17",
      "A:170",
      "A:171",
      "A:172",
      "A:173",
      "A:174",
      "A:175",
      "A:176",
      "A:177",
      "A:178",
      "A:179",
      "A:18",
      "A:180",
      "A:181",
      "A:182",
      "A:183",
      "A:184",
      "A:185",
      "A:186",
      "A:187",
      "A:188",
      "A:189",
      "A:19",
      "A:190",
      "A:191",
      "A:192",
      "A:193",
      "A:194",
      "A:195",
      "A:196",
      "A:197",
      "A:198",
      "A:199",
      "A:20",
      "A:200",
      "A:201",
      "A:202",
      "A:203",
      "A:204",
      "A:205",
      "A:206",
      "A:207",
      "A:208",
      "A:209",
      "A:21",
      "A:210",
      "A:211",
      "A:212",
      "A:213",
      "A:214",
      "A:215",
      "A:216",
      "A:217",
      "A:218",
      "A:219",
      "A:22",
      "A:220",
      "A:221",
      "A:222",
      "A:223",
      "A:224",
      "A:225",
      "A:226",
      "A:227",
      "A:228",
      "A:229",
      "A:23",
      "A:230",
      "A:231",
      "A:232",
      "A:233",
      "A:234",
      "A:235",
      "A:236",
      "A:237",
      "A:238",
      "A:239",
      "A:24",
      "A:240",
      "A:241",
      "A:242",
      "A:243",
      "A:244",
      "A:245",
      "A:246",
      "A:247",
      "A:248",
      "A:249",
      "A:25",
      "A:250",
      "A:251",
      "A:252",
      "A:253",
      "A:254",
      "A:255",
      "A:256",
      "A:257",
      "A:258",
      "A:259",
      "A:26",
      "A:260",
      "A:261",
      "A:262",
      "A:263",
      "A:264",
      "A:265",
      "A:266",
      "A:267",
      "A:268",
      "A:269",
      "A:270",
      "A:271",
      "A:272",
      "A:273",
      "A:274",
      "A:275",
      "A:276",
      "A:277",
      "A:278",
      "A:279",
      "A:28",
      "A:280",
      "A:281",
      "A:282",
      "A:283",
      "A:284",
      "A:285",
      "A:286",
      "A:287",
      "A:288",
      "A:289",
      "A:29",
      "A:290",
      "A:291",
      "A:292",
      "A:293",
      "A:294",
      "A:295",
      "A:296",
      "A:297",
      "A:298",
      "A:299",
      "A:30",
      "A:300",
      "A:301",
      "A:302",
      "A:303",
      "A:304",
      "A:305",
      "A:306",
      "A:307",
      "A:308",
      "A:309",
      "A:31",
      "A:310",
      "A:311",
      "A:312",
      "A:313",
      "A:314",
      "A:315",
      "A:316",
      "A:317",
      "A:318",
      "A:319",
      "A:32",
      "A:320",
      "A:321",
      "A:322",
      "A:323",
      "A:324",
      "A:325",
      "A:326",
      "A:327",
      "A:328",
      "A:329",
      "A:33",
      "A:330",
      "A:331",
      "A:332",
      "A:333",
      "A:334",
      "A:335",
      "A:336",
      "A:337",
      "A:338",
      "A:339",
      "A:34",
      "A:340",
      "A:341",
      "A:342",
      "A:343",
      "A:344",
      "A:345",
      "A:346",
      "A:347",
      "A:348",
      "A:349",
      "A:35",
      "A:350",
      "A:351",
      "A:352",
      "A:353",
      "A:354",
      "A:355",
      "A:356",
      "A:357",
      "A:358",
      "A:359",
      "A:36",
      "A:360",
      "A:361",
      "A:362",
      "A:363",
      "A:364",
      "A:365",
      "A:366",
      "A:367",
      "A:368",
      "A:369",
      "A:37",
      "A:370",
      "A:371",
      "A:372",
      "A:373",
      "A:374",
      "A:375",
      "A:376",
      "A:377",
      "A:378",
      "A:379",
      "A:38",
      "A:380",
      "A:381",
      "A:382",
      "A:383",
      "A:384",
      "A:385",
      "A:386",
      "A:387",
      "A:388",
      "A:389",
      "A:39",
      "A:390",
      "A:391",
      "A:392",
      "A:393",
      "A:394",
      "A:395",
      "A:396",
      "A:397",
      "A:398",
      "A:399",
      "A:40",
      "A:400",
      "A:401",
      "A:402",
      "A:403",
      "A:404",
      "A:405",
      "A:406",
      "A:407",
      "A:408",
      "A:409",
      "A:41",
      "A:410",
      "A:411",
      "A:412",
      "A:413",
      "A:414",
      "A:415",
      "A:416",
      "A:417",
      "A:418",
      "A:419",
      "A:42",
      "A:420",
      "A:421",
      "A:422",
      "A:423",
      "A:424",
      "A:425",
      "A:426",
      "A:427",
      "A:428",
      "A:429",
      "A:43",
      "A:430",
      "A:431",
      "A:432",
      "A:433",
      "A:434",
      "A:435",
      "A:436",
      "A:437",
      "A:438",
      "A:439",
      "A:44",
      "A:440",
      "A:441",
      "A:442",
      "A:443",
      "A:444",
      "A:445",
      "A:446",
      "A:447",
      "A:448",
      "A:449",
      "A:45",
      "A:450",
      "A:451",
      "A:452",
      "A:453",
      "A:454",
      "A:455",
      "A:456",
      "A:457",
      "A:458",
      "A:459",
      "A:46",
      "A:460",
      "A:461",
      "A:462",
      "A:463",
      "A:464",
      "A:465",
      "A:466",
      "A:467",
      "A:468",
      "A:469",
      "A:47",
      "A:470",
      "A:471",
      "A:472",
      "A:473",
      "A:474",
      "A:475",
      "A:476",
      "A:477",
      "A:478",
      "A:479",
      "A:48",
      "A:480",
      "A:481",
      "A:482",
      "A:483",
      "A:484",
      "A:485",
      "A:486",
      "A:487",
      "A:488",
      "A:489",
      "A:49",
      "A:490",
      "A:491",
      "A:492",
      "A:493",
      "A:494",
      "A:495",
      "A:496",
      "A:497",
      "A:498",
      "A:499",
      "A:50",
      "A:500",
      "A:501",
      "A:502",
      "A:503",
      "A:504",
      "A:505",
      "A:506",
      "A:507",
      "A:508",
      "A:509",
      "A:51",
      "A:510",
      "A:511",
      "A:512",
      "A:513",
      "A:514",
      "A:515",
      "A:516",
      "A:517",
      "A:518",
      "A:519",
      "A:52",
      "A:520",
      "A:521",
      "A:522",
      "A:523",
      "A:524",
      "A:525",
      "A:526",
      "A:527",
      "A:528",
      "A:529",
      "A:53",
      "A:530",
      "A:531",
      "A:532",
      "A:533",
      "A:534",
      "A:535",
      "A:536",
      "A:537",
      "A:538",
      "A:539",
      "A:54",
      "A:540",
      "A:541",
      "A:542",
      "A:543",
      "A:544",
      "A:545",
      "A:546",
      "A:547",
      "A:548",
      "A:549",
      "A:55",
      "A:550",
      "A:551",
      "A:552",
      "A:553",
      "A:554",
      "A:555",
      "A:556",
      "A:557",
      "A:558",
      "A:559",
      "A:56",
      "A:560",
      "A:561",
      "A:562",
      "A:563",
      "A:564",
      "A:565",
      "A:566",
      "A:567",
      "A:568",
      "A:569",
      "A:57",
      "A:570",
      "A:571",
      "A:572",
      "A:573",
      "A:574",
      "A:575",
      "A:576",
      "A:577",
      "A:578",
      "A:579",
      "A:58",
      "A:580",
      "A:581",
      "A:582",
      "A:583",
      "A:584",
      "A:585",
      "A:586",
      "A:587",
      "A:588",
      "A:589",
      "A:59",
      "A:590",
      "A:591",
      "A:592",
      "A:593",
      "A:594",
      "A:595",
      "A:596",
      "A:597",
      "A:598",
      "A:599",
      "A:60",
      "A:600",
      "A:601",
      "A:602",
      "A:603",
      "A:604",
      "A:605",
      "A:606",
      "A:607",
      "A:608",
      "A:609",
      "A:61",
      "A:610",
      "A:611",
      "A:612",
      "A:613",
      "A:614",
      "A:615",
      "A:616",
      "A:617",
      "A:618",
      "A:619",
      "A:62",
      "A:620",
      "A:621",
      "A:622",
      "A:623",
      "A:624",
      "A:625",
      "A:626",
      "A:627",
      "A:628",
      "A:629",
      "A:63",
      "A:630",
      "A:631",
      "A:632",
      "A:633",
      "A:634",
      "A:635",
      "A:636",
      "A:637",
      "A:638",
      "A:639",
      "A:64",
      "A:640",
      "A:641",
      "A:642",
      "A:643",
      "A:644",
      "A:645",
      "A:646",
      "A:647",
      "A:648",
      "A:649",
      "A:65",
      "A:650",
      "A:651",
      "A:652",
      "A:653",
      "A:654",
      "A:655",
      "A:656",
      "A:657",
      "A:658",
      "A:659",
      "A:66",
      "A:660",
      "A:661",
      "A:662",
      "A:663",
      "A:664",
      "A:665",
      "A:666",
      "A:667",
      "A:668",
      "A:669",
      "A:67",
      "A:670",
      "A:671",
      "A:672",
      "A:673",
      "A:674",
      "A:675",
      "A:676",
      "A:677",
      "A:678",
      "A:679",
      "A:68",
      "A:680",
      "A:681",
      "A:682",
      "A:683",
      "A:684",
      "A:685",
      "A:686",
      "A:687",
      "A:688",
      "A:689",
      "A:690",
      "A:691",
      "A:692",
      "A:693",
      "A:694",
      "A:695",
      "A:696",
      "A:697",
      "A:698",
      "A:699",
      "A:700",
      "A:701",
      "A:702",
      "A:703",
      "A:704",
      "A:705",
      "A:706",
      "A:707",
      "A:708",
      "A:709",
      "A:710",
      "A:711",
      "A:712",
      "A:713",
      "A:714",
      "A:715",
      "A:716",
      "A:717",
      "A:718",
      "A:719",
      "A:720",
      "A:721",
      "A:722",
      "A:723",
      "A:724",
      "A:725",
      "A:726",
      "A:727",
      "A:728",
      "A:729",
      "A:730",
      "A:731",
      "A:732",
      "A:733",
      "A:734",
      "A:735",
      "A:736",
      "A:737",
      "A:738",
      "A:739",
      "A:740",
      "A:741",
      "A:742",
      "A:743",
      "A:744",
      "A:745",
      "A:746",
      "A:747",
      "A:748",
      "A:749",
      "A:750",
      "A:751",
      "A:752",
      "A:753",
      "A:754",
      "A:755",
      "A:756",
      "A:757",
      "A:758",
      "A:759",
      "A:760",
      "A:761",
      "A:762",
      "A:763",
      "A:764",
      "A:765",
      "A:766",
      "A:767",
      "A:768",
      "A:769",
      "A:770",
      "A:771",
      "A:772",
      "A:773",
      "A:774",
      "A:775",
      "A:776",
      "A:777",
      "A:778",
      "A:779",
      "A:780",
      "A:781",
      "A:782",
      "A:783",
      "A:784",
      "A:785",
      "A:786",
      "A:787",
      "A:788",
      "A:789",
      "A:790",
      "A:791",
      "A:792",
      "A:793",
      "A:794",
      "A:795",
      "A:796",
      "A:797",
      "A:798",
      "A:799",
      "A:800",
      "A:801",
      "A:802",
      "A:803",
      "A:804",
      "A:805",
      "A:806",
      "A:807",
      "A:808",
      "A:809",
      "A:810",
      "A:811",
      "A:812",
      "A:813",
      "A:814",
      "A:815",
      "A:816",
      "A:817",
      "A:818",
      "A:819",
      "A:820",
      "A:821",
      "A:822",
      "A:823",
      "A:824",
      "A:825",
      "A:826",
      "A:827",
      "A:828",
      "A:829",
      "A:830",
      "A:831",
      "A:832",
      "A:85",
      "A:86",
      "A:87",
      "A:88",
      "A:89",
      "A:90",
      "A:91",
      "A:92",
      "A:93",
      "A:94",
      "A:95",
      "A:96",
      "A:97",
      "A:98",
      "A:99"
    ],
    "A:28": [
      "A:10",
      "A:100",
      "A:101",
      "A:102",
      "A:103",
      "A:104",
      "A:105",
      "A:106",
      "A:107",
      "A:108",
      "A:109",
      "A:11",
      "A:110",
      "A:111",
      "A:112",
      "A:113",
      "A:114",
      "A:115",
      "A:116",
      "A:117",
      "A:118",
      "A:119",
      "A:12",
      "A:120",
      "A:121",
      "A:122",
      "A:123",
      "A:124",
      "A:125",
      "A:126",
      "A:127",
      "A:128",
      "A:129",
      "A:13",
      "A:130",
      "A:131",
      "A:132",
      "A:133",
      "A:134",
      "A:135",
      "A:136",
      "A:137",
      "A:138",
      "A:139",
      "A:14",
      "A:140",
      "A:141",
      "A:142",
      "A:143",
      "A:144",
      "A:145",
      "A:146",
      "A:147",
      "A:148",
      "A:149",
      "A:15",
      "A:150",
      "A:151",
      "A:152",
      "A:153",
      "A:154",
      "A:155",
      "A:156",
      "A:157",
      "A:158",
      "A:159",
      "A:16",
      "A:160",
      "A:161",
      "A:162",
      "A:163",
      "A:164",
      "A:165",
      "A:166",
      "A:167",
      "A:168",
      "A:169",
      "A:17",
      "A:170",
      "A:171",
      "A:172",
      "A:173",
      "A:174",
      "A:175",
      "A:176",
      "A:177",
      "A:178",
      "A:179",
      "A:18",
      "A:180",
      "A:181",
      "A:182",
      "A:183",
      "A:184",
      "A:185",
      "A:186",
      "A:187",
      "A:188",
      "A:189",
      "A:19",
      "A:190",
      "A:191",
      "A:192",
      "A:193",
      "A:194",
      "A:195",
      "A:196",
      "A:197",
      "A:198",
      "A:199",
      "A:20",
      "A:200",
      "A:201",
      "A:202",
      "A:203",
      "A:204",
      "A:205",
      "A:206",
      "A:207",
      "A:208",
      "A:209",
      "A:21",
      "A:210",
      "A:211",
      "A:212",
      "A:213",
      "A:214",
      "A:215",
      "A:216",
      "A:217",
      "A:218",
      "A:219",
      "A:22",
      "A:220",
      "A:221",
      "A:222",
      "A:223",
      "A:224",
      "A:225",
      "A:226",
      "A:227",
      "A:228",
      "A:229",
      "A:23",
      "A:230",
      "A:231",
      "A:232",
      "A:233",
      "A:234",
      "A:235",
      "A:236",
      "A:237",
      "A:238",
      "A:239",
      "A:24",
      "A:240",
      "A:241",
      "A:242",
      "A:243",
      "A:244",
      "A:245",
      "A:246",
      "A:247",
      "A:248",
      "A:249",
      "A:25",
      "A:250",
      "A:251",
      "A:252",
      "A:253",
      "A:254",
      "A:255",
      "A:256",
      "A:257",
      "A:258",
      "A:259",
      "A:26",
      "A:260",
      "A:261",
      "A:262",
      "A:263",
      "A:264",
      "A:265",
      "A:266",
      "A:267",
      "A:268",
      "A:269",
      "A:27",
      "A:270",
      "A:271",
      "A:272",
      "A:273",
      "A:274",
      "A:275",
      "A:276",
      "A:277",
      "A:278",
      "A:279",
      "A:280",
      "A:281",
      "A:282",
      "A:283",
      "A:284",
      "A:285",
      "A:286",
      "A:287",
      "A:288",
      "A:289",
      "A:29",
      "A:290",
      "A:291",
      "A:292",
      "A:293",
      "A:294",
      "A:295",
      "A:296",
      "A:297",
      "A:298",
      "A:299",
      "A:30",
      "A:300",
      "A:301",
      "A:302",
      "A:303",
      "A:304",
      "A:305",
      "A:306",
      "A:307",
      "A:308",
      "A:309",
      "A:31",
      "A:310",
      "A:311",
      "A:312",
      "A:313",
      "A:314",
      "A:315",
      "A:316",
      "A:317",
      "A:318",
      "A:319",
      "A:32",
      "A:320",
      "A:321",
      "A:322",
      "A:323",
      "A:324",
      "A:325",
      "A:326",
      "A:327",
      "A:328",
      "A:329",
      "A:33",
      "A:330",
      "A:331",
      "A:332",
      "A:333",
      "A:334",
      "A:335",
      "A:336",
      "A:337",
      "A:338",
      "A:339",
      "A:34",
      "A:340",
      "A:341",
      "A:342",
      "A:343",
      "A:344",
      "A:345",
      "A:346",
      "A:347",
      "A:348",
      "A:349",
      "A:35",
      "A:350",
      "A:351",
      "A:352",
      "A:353",
      "A:354",
      "A:355",
      "A:356",
      "A:357",
      "A:358",
      "A:359",
      "A:36",
      "A:360",
      "A:361",
      "A:362",
      "A:363",
      "A:364",
      "A:365",
      "A:366",
      "A:367",
      "A:368",
      "A:369",
      "A:37",
      "A:370",
      "A:371",
      "A:372",
      "A:373",
      "A:374",
      "A:375",
      "A:376",
      "A:377",
      "A:378",
      "A:379",
      "A:38",
      "A:380",
      "A:381",
      "A:382",
      "A:383",
      "A:384",
      "A:385",
      "A:386",
      "A:387",
      "A:388",
      "A:389",
      "A:39",
      "A:390",
      "A:391",
      "A:392",
      "A:393",
      "A:394",
      "A:395",
      "A:396",
      "A:397",
      "A:398",
      "A:399",
      "A:40",
      "A:400",
      "A:401",
      "A:402",
      "A:403",
      "A:404",
      "A:405",
      "A:406",
      "A:407",
      "A:408",
      "A:409",
      "A:41",
      "A:410",
      "A:411",
      "A:412",
      "A:413",
      "A:414",
      "A:415",
      "A:416",
      "A:417",
      "A:418",
      "A:419",
      "A:42",
      "A:420",
      "A:421",
      "A:422",
      "A:423",
      "A:424",
      "A:425",
      "A:426",
      "A:427",
      "A:428",
      "A:429",
      "A:43",
      "A:430",
      "A:431",
      "A:432",
      "A:433",
      "A:434",
      "A:435",
      "A:436",
      "A:437",
      "A:438",
      "A:439",
      "A:44",
      "A:440",
      "A:441",
      "A:442",
      "A:443",
      "A:444",
      "A:445",
      "A:446",
      "A:447",
      "A:448",
      "A:449",
      "A:45",
      "A:450",
      "A:451",
      "A:452",
      "A:453",
      "A:454",
      "A:455",
      "A:456",
      "A:457",
      "A:458",
      "A:459",
      "A:46",
      "A:460",
      "A:461",
      "A:462",
      "A:463",
      "A:464",
      "A:465",
      "A:466",
      "A:467",
      "A:468",
      "A:469",
      "A:47",
      "A:470",
      "A:471",
      "A:472",
      "A:473",
      "A:474",
      "A:475",
      "A:476",
      "A:477",
      "A:478",
      "A:479",
      "A:48",
      "A:480",
      "A:481",
      "A:482",
      "A:483",
      "A:484",
      "A:485",
      "A:486",
      "A:487",
      "A:488",
      "A:489",
      "A:49",
      "A:490",
      "A:491",
      "A:492",
      "A:493",
      "A:494",
      "A:495",
      "A:496",
      "A:497",
      "A:498",
      "A:499",
      "A:50",
      "A:500",
      "A:501",
      "A:502",
      "A:503",
      "A:504",
      "A:505",
      "A:506",
      "A:507",
      "A:508",
      "A:509",
      "A:51",
      "A:510",
      "A:511",
      "A:512",
      "A:513",
      "A:514",
      "A:515",
      "A:516",
      "A:517",
      "A:518",
      "A:519",
      "A:52",
      "A:520",
      "A:521",
      "A:522",
      "A:523",
      "A:524",
      "A:525",
      "A:526",
      "A:527",
      "A:528",
      "A:529",
      "A:53",
      "A:530",
      "A:531",
      "A:532",
      "A:533",
      "A:534",
      "A:535",
      "A:536",
      "A:537",
      "A:538",
      "A:539",
      "A:54",
      "A:540",
      "A:541",
      "A:542",
      "A:543",
      "A:544",
      "A:545",
      "A:546",
      "A:547",
      "A:548",
      "A:549",
      "A:55",
      "A:550",
      "A:551",
      "A:552",
      "A:553",
      "A:554",
      "A:555",
      "A:556",
      "A:557",
      "A:558",
      "A:559",
      "A:56",
      "A:560",
      "A:561",
      "A:562",
      "A:563",
      "A:564",
      "A:565",
      "A:566",
      "A:567",
      "A:568",
      "A:569",
      "A:57",
      "A:570",
      "A:571",
      "A:572",
      "A:573",
      "A:574",
      "A:575",
      "A:576",
      "A:577",
      "A:578",
      "A:579",
      "A:58",
      "A:580",
      "A:581",
      "A:582",
      "A:583",
      "A:584",
      "A:585",
      "A:586",
      "A:587",
      "A:588",
      "A:589",
      "A:59",
      "A:590",
      "A:591",
      "A:592",
      "A:593",
      "A:594",
      "A:595",
      "A:596",
      "A:597",
      "A:598",
      "A:599",
      "A:60",
      "A:600",
      "A:601",
      "A:602",
      "A:603",
      "A:604",
      "A:605",
      "A:606",
      "A:607",
      "A:608",
      "A:609",
      "A:61",
      "A:610",
      "A:611",
      "A:612",
      "A:613",
      "A:614",
      "A:615",
      "A:616",
      "A:617",
      "A:618",
      "A:619",
      "A:62",
      "A:620",
      "A:621",
      "A:622",
      "A:623",
      "A:624",
      "A:625",
      "A:626",
      "A:627",
      "A:628",
      "A:629",
      "A:63",
      "A:630",
      "A:631",
      "A:632",
      "A:633",
      "A:634",
      "A:635",
      "A:636",
      "A:637",
      "A:638",
      "A:639",
      "A:64",
      "A:640",
      "A:641",
      "A:642",
      "A:643",
      "A:644",
      "A:645",
      "A:646",
      "A:647",
      "A:648",
      "A:649",
      "A:65",
      "A:650",
      "A:651",
      "A:652",
      "A:653",
      "A:654",
      "A:655",
      "A:656",
      "A:657",
      "A:658",
      "A:659",
      "A:66",
      "A:660",
      "A:661",
      "A:662",
      "A:663",
      "A:664",
      "A:665",
      "A:666",
      "A:667",
      "A:668",
      "A:669",
      "A:67",
      "A:670",
      "A:671",
      "A:672",
      "A:673",
      "A:674",
      "A:675",
      "A:676",
      "A:677",
      "A:678",
      "A:679",
      "A:68",
      "A:680",
      "A:681",
      "A:682",
      "A:683",
      "A:684",
      "A:685",
      "A:686",
      "A:687",
      "A:688",
      "A:689",
      "A:690",
      "A:691",
      "A:692",
      "A:693",
      "A:694",
      "A:695",
      "A:696",
      "A:697",
      "A:698",
      "A:699",
      "A:700",
      "A:701",
      "A:702",
      "A:703",
      "A:704",
      "A:705",
      "A:706",
      "A:707",
      "A:708",
      "A:709",
      "A:710",
      "A:711",
      "A:712",
      "A:713",
      "A:714",
      "A:715",
      "A:716",
      "A:717",
      "A:718",
      "A:719",
      "A:720",
      "A:721",
      "A:722",
      "A:723",
      "A:724",
      "A:725",
      "A:726",
      "A:727",
      "A:728",
      "A:729",
      "A:730",
      "A:731",
      "A:732",
      "A:733",
      "A:734",
      "A:735",
      "A:736",
      "A:737",
      "A:738",
      "A:739",
      "A:740",
      "A:741",
      "A:742",
      "A:743",
      "A:744",
      "A:745",
      "A:746",
      "A:747",
      "A:748",
      "A:749",
      "A:750",
      "A:751",
      "A:752",
      "A:753",
      "A:754",
      "A:755",
      "A:756",
      "A:757",
      "A:758",
      "A:759",
      "A:760",
      "A:761",
      "A:762",
      "A:763",
      "A:764",
      "A:765",
      "A:766",
      "A:767",
      "A:768",
      "A:769",
      "A:770",
      "A:771",
      "A:772",
      "A:773",
      "A:774",
      "A:775",
      "A:776",
      "A:777",
      "A:778",
      "A:779",
      "A:780",
      "A:781",
      "A:782",
      "A:783",
      "A:784",
      "A:785",
      "A:786",
      "A:787",
      "A:788",
      "A:789",
      "A:790",
      "A:791",
      "A:792",
      "A:793",
      "A:794",
      "A:795",
      "A:796",
      "A:797",
      "A:798",
      "A:799",
      "A:800",
      "A:801",
      "A:802",
      "A:803",
      "A:804",
      "A:805",
      "A:806",
      "A:807",
      "A:808",
      "A:809",
      "A:810",
      "A:811",
      "A:812",
      "A:813",
      "A:814",
      "A:815",
      "A:816",
      "A:817",
      "A:818",
      "A:819",
      "A:820",
      "A:821",
      "A:822",
      "A:823",
      "A:824",
      "A:825",
      "A:826",
      "A:827",
      "A:828",
      "A:829",
      "A:830",
      "A:831",
      "A:832",
      "A:85",
      "A:86",
      "A:87",
      "A:88",
      "A:89",
      "A:90",
      "A:91",
      "A:92",
      "A:93",
      "A:94",
      "A:95",
      "A:96",
      "A:97",
      "A:98",
      "A:99"
    ],
    "A:29": [
      "A:10",
      "A:100",
      "A:101",
      "A:102",
      "A:103",
      "A:104",
      "A:105",
      "A:106",
      "A:107",
      "A:108",
      "A:109",
      "A:11",
      "A:110",
      "A:111",
      "A:112",
      "A:113",
      "A:114",
      "A:115",
      "A:116",
      "A:117",
      "A:118",
      "A:119",
      "A:12",
      "A:120",
      "A:121",
      "A:122",
      "A:123",
      "A:124",
      "A:125",
      "A:126",
      "A:127",
      "A:128",
      "A:129",
      "A:13",
      "A:130",
      "A:131",
      "A:132",
      "A:133",
      "A:134",
      "A:135",
      "A:136",
      "A:137",
      "A:138",
      "A:139",
      "A:14",
      "A:140",
      "A:141",
      "A:142",
      "A:143",
      "A:144",
      "A:145",
      "A:146",
      "A:147",
      "A:148",
      "A:149",
      "A:15",
      "A:150",
      "A:151",
      "A:152",
      "A:153",
      "A:154",
      "A:155",
      "A:156",
      "A:157",
      "A:158",
      "A:159",
      "A:16",
      "A:160",
      "A:161",
      "A:162",
      "A:163",
      "A:164",
      "A:165",
      "A:166",
      "A:167",
      "A:168",
      "A:169",
      "A:17",
      "A:170",
      "A:171",
      "A:172",
      "A:173",
      "A:174",
      "A:175",
      "A:176",
      "A:177",
      "A:178",
      "A:179",
      "A:18",
      "A:180",
      "A:181",
      "A:182",
      "A:183",
      "A:184",
      "A:185",
      "A:186",
      "A:187",
      "A:188",
      "A:189",
      "A:19",
      "A:190",
      "A:191",
      "A:192",
      "A:193",
      "A:194",
      "A:195",
      "A:196",
      "A:197",
      "A:198",
      "A:199",
      "A:20",
      "A:200",
      "A:201",
      "A:202",
      "A:203",
      "A:204",
      "A:205",
      "A:206",
      "A:207",
      "A:208",
      "A:209",
      "A:21",
      "A:210",
      "A:211",
      "A:212",
      "A:213",
      "A:214",
      "A:215",
      "A:216",
      "A:217",
      "A:218",
      "A:219",
      "A:22",
      "A:220",
      "A:221",
      "A:222",
      "A:223",
      "A:224",
      "A:225",
      "A:226",
      "A:227",
      "A:228",
      "A:229",
      "A:23",
      "A:230",
      "A:231",
      "A:232",
      "A:233",
      "A:234",
      "A:235",
      "A:236",
      "A:237",
      "A:238",
      "A:239",
      "A:24",
      "A:240",
      "A:241",
      "A:242",
      "A:243",
      "A:244",
      "A:245",
      "A:246",
      "A:247",
      "A:248",
      "A:249",
      "A:25",
      "A:250",
      "A:251",
      "A:252",
      "A:253",
      "A:254",
      "A:255",
      "A:256",
      "A:257",
      "A:258",
      "A:259",
      "A:26",
      "A:260",
      "A:261",
      "A:262",
      "A:263",
      "A:264",
      "A:265",
      "A:266",
      "A:267",
      "A:268",
      "A:269",
      "A:27",
      "A:270",
      "A:271",
      "A:272",
      "A:273",
      "A:274",
      "A:275",
      "A:276",
      "A:277",
      "A:278",
      "A:279",
      "A:28",
      "A:280",
      "A:281",
      "A:282",
      "A:283",
      "A:284",
      "A:285",
      "A:286",
      "A:287",
      "A:288",
      "A:289",
      "A:290",
      "A:291",
      "A:292",
      "A:293",
      "A:294",
      "A:295",
      "A:296",
      "A:297",
      "A:298",
      "A:299",
      "A:30",
      "A:300",
      "A:301",
      "A:302",
      "A:303",
      "A:304",
      "A:305",
      "A:306",
      "A:307",
      "A:308",
      "A:309",
      "A:31",
      "A:310",
      "A:311",
      "A:312",
      "A:313",
      "A:314",
      "A:315",
      "A:316",
      "A:317",
      "A:318",
      "A:319",
      "A:32",
      "A:320",
      "A:321",
      "A:322",
      "A:323",
      "A:324",
      "A:325",
      "A:326",
      "A:327",
      "A:328",
      "A:329",
      "A:33",
      "A:330",
      "A:331",
      "A:332",
      "A:333",
      "A:334",
      "A:335",
      "A:336",
      "A:337",
      "A:338",
      "A:339",
      "A:34",
      "A:340",
      "A:341",
      "A:342",
      "A:343",
      "A:344",
      "A:345",
      "A:346",
      "A:347",
      "A:348",
      "A:349",
      "A:35",
      "A:350",
      "A:351",
      "A:352",
      "A:353",
      "A:354",
      "A:355",
      "A:356",
      "A:357",
      "A:358",
      "A:359",
      "A:36",
      "A:360",
      "A:361",
      "A:362",
      "A:363",
      "A:364",
      "A:365",
      "A:366",
      "A:367",
      "A:368",
      "A:369",
      "A:37",
      "A:370",
      "A:371",
      "A:372",
      "A:373",
      "A:374",
      "A:375",
      "A:376",
      "A:377",
      "A:378",
      "A:379",
      "A:38",
      "A:380",
      "A:381",
      "A:382",
      "A:383",
      "A:384",
      "A:385",
      "A:386",
      "A:387",
      "A:388",
      "A:389",
      "A:39",
      "A:390",
      "A:391",
      "A:392",
      "A:393",
      "A:394",
      "A:395",
      "A:396",
      "A:397",
      "A:398",
      "A:399",
      "A:40",
      "A:400",
      "A:401",
      "A:402",
      "A:403",
      "A:404",
      "A:405",
      "A:406",
      "A:407",
      "A:408",
      "A:409",
      "A:41",
      "A:410",
      "A:411",
      "A:412",
      "A:413",
      "A:414",
      "A:415",
      "A:416",
      "A:417",
      "A:418",
      "A:419",
      "A:42",
      "A:420",
      "A:421",
      "A:422",
      "A:423",
      "A:424",
      "A:425",
      "A:426",
      "A:427",
      "A:428",
      "A:429",
      "A:43",
      "A:430",
      "A:431",
      "A:432",
      "A:433",
      "A:434",
      "A:435",
      "A:436",
      "A:437",
      "A:438",
      "A:439",
      "A:44",
      "A:440",
      "A:441",
      "A:442",
      "A:443",
      "A:444",
      "A:445",
      "A:446",
      "A:447",
      "A:448",
      "A:449",
      "A:45",
      "A:450",
      "A:451",
      "A:452",
      "A:453",
      "A:454",
      "A:455",
      "A:456",
      "A:457",
      "A:458",
      "A:459",
      "A:46",
      "A:460",
      "A:461",
      "A:462",
      "A:463",
      "A:464",
      "A:465",
      "A:466",
      "A:467",
      "A:468",
      "A:469",
      "A:47",
      "A:470",
      "A:471",
      "A:472",
      "A:473",
      "A:474",
      "A:475",
      "A:476",
      "A:477",
      "A:478",
      "A:479",
      "A:48",
      "A:480",
      "A:481",
      "A:482",
      "A:483",
      "A:484",
      "A:485",
      "A:486",
      "A:487",
      "A:488",
      "A:489",
      "A:49",
      "A:490",
      "A:491",
      "A:492",
      "A:493",
      "A:494",
      "A:495",
      "A:496",
      "A:497",
      "A:498",
      "A:499",
      "A:50",
      "A:500",
      "A:501",
      "A:502",
      "A:503",
      "A:504",
      "A:505",
      "A:506",
      "A:507",
      "A:508",
      "A:509",
      "A:51",
      "A:510",
      "A:511",
      "A:512",
      "A:513",
      "A:514",
      "A:515",
      "A:516",
      "A:517",
      "A:518",
      "A:519",
      "A:52",
      "A:520",
      "A:521",
      "A:522",
      "A:523",
      "A:524",
      "A:525",
      "A:526",
      "A:527",
      "A:528",
      "A:529",
      "A:53",
      "A:530",
      "A:531",
      "A:532",
      "A:533",
      "A:534",
      "A:535",
      "A:536",
      "A:537",
      "A:538",
      "A:539",
      "A:54",
      "A:540",
      "A:541",
      "A:542",
      "A:543",
      "A:544",
      "A:545",
      "A:546",
      "A:547",
      "A:548",
      "A:549",
      "A:55",
      "A:550",
      "A:551",
      "A:552",
      "A:553",
      "A:554",
      "A:555",
      "A:556",
      "A:557",
      "A:558",
      "A:559",
      "A:56",
      "A:560",
      "A:561",
      "A:562",
      "A:563",
      "A:564",
      "A:565",
      "A:566",
      "A:567",
      "A:568",
      "A:569",
      "A:57",
      "A:570",
      "A:571",
      "A:572",
      "A:573",
      "A:574",
      "A:575",
      "A:576",
      "A:577",
      "A:578",
      "A:579",
      "A:58",
      "A:580",
      "A:581",
      "A:582",
      "A:583",
      "A:584",
      "A:585",
      "A:586",
      "A:587",
      "A:588",
      "A:589",
      "A:59",
      "A:590",
      "A:591",
      "A:592",
      "A:593",
      "A:594",
      "A:595",
      "A:596",
      "A:597",
      "A:598",
      "A:599",
      "A:60",
      "A:600",
      "A:601",
      "A:602",
      "A:603",
      "A:604",
      "A:605",
      "A:606",
      "A:607",
      "A:608",
      "A:609",
      "A:61",
      "A:610",
      "A:611",
      "A:612",
      "A:613",
      "A:614",
      "A:615",
      "A:616",
      "A:617",
      "A:618",
      "A:619",
      "A:62",
      "A:620",
      "A:621",
      "A:622",
      "A:623",
      "A:624",
      "A:625",
      "A:626",
      "A:627",
      "A:628",
      "A:629",
      "A:63",
      "A:630",
      "A:631",
      "A:632",
      "A:633",
      "A:634",
      "A:635",
      "A:636",
      "A:637",
      "A:638",
      "A:639",
      "A:64",
      "A:640",
      "A:641",
      "A:642",
      "A:643",
      "A:644",
      "A:645",
      "A:646",
      "A:647",
      "A:648",
      "A:649",
      "A:65",
      "A:650",
      "A:651",
      "A:652",
      "A:653",
      "A:654",
      "A:655",
      "A:656",
      "A:657",
      "A:658",
      "A:659",
      "A:66",
      "A:660",
      "A:661",
      "A:662",
      "A:663",
      "A:664",
      "A:665",
      "A:666",
      "A:667",
      "A:668",
      "A:669",
      "A:67",
      "A:670",
      "A:671",
      "A:672",
      "A:673",
      "A:674",
      "A:675",
      "A:676",
      "A:677",
      "A:678",
      "A:679",
      "A:68",
      "A:680",
      "A:681",
      "A:682",
      "A:683",
      "A:684",
      "A:685",
      "A:686",
      "A:687",
      "A:688",
      "A:689",
      "A:690",
      "A:691",
      "A:692",
      "A:693",
      "A:694",
      "A:695",
      "A:696",
      "A:697",
      "A:698",
      "A:699",
      "A:700",
      "A:701",
      "A:702",
      "A:703",
      "A:704",
      "A:705",
      "A:706",
      "A:707",
      "A:708",
      "A:709",
      "A:710",
      "A:711",
      "A:712",
      "A:713",
      "A:714",
      "A:715",
      "A:716",
      "A:717",
      "A:718",
      "A:719",
      "A:720",
      "A:721",
      "A:722",
      "A:723",
      "A:724",
      "A:725",
      "A:726",
      "A:727",
      "A:728",
      "A:729",
      "A:730",
      "A:731",
      "A:732",
      "A:733",
      "A:734",
      "A:735",
      "A:736",
      "A:737",
      "A:738",
      "A:739",
      "A:740",
      "A:741",
      "A:742",
      "A:743",
      "A:744",
      "A:745",
      "A:746",
      "A:747",
      "A:748",
      "A:749",
      "A:750",
      "A:751",
      "A:752",
      "A:753",
      "A:754",
      "A:755",
      "A:756",
      "A:757",
      "A:758",
      "A:759",
      "A:760",
      "A:761",
      "A:762",
      "A:763",
      "A:764",
      "A:765",
      "A:766",
      "A:767",
      "A:768",
      "A:769",
      "A:770",
      "A:771",
      "A:772",
      "A:773",
      "A:774",
      "A:775",
      "A:776",
      "A:777",
      "A:778",
      "A:779",
      "A:780",
      "A:781",
      "A:782",
      "A:783",
      "A:784",
      "A:785",
      "A:786",
      "A:787",
      "A:788",
      "A:789",
      "A:790",
      "A:791",
      "A:792",
      "A:793",
      "A:794",
      "A:795",
      "A:796",
      "A:797",
      "A:798",
      "A:799",
      "A:800",
      "A:801",
      "A:802",
      "A:803",
      "A:804",
      "A:805",
      "A:806",
      "A:807",
      "A:808",
      "A:809",
      "A:810",
      "A:811",
      "A:812",
      "A:813",
      "A:814",
      "A:815",
      "A:816",
      "A:817",
      "A:818",
      "A:819",
      "A:820",
      "A:821",
      "A:822",
      "A:823",
      "A:824",
      "A:825",
      "A:826",
      "A:827",
      "A:828",
      "A:829",
      "A:830",
      "A:831",
      "A:832",
      "A:85",
      "A:86",
      "A:87",
      "A:88",
      "A:89",
      "A:90",
      "A:91",
      "A:92",
      "A:93",
      "A:94",
      "A:95",
      "A:96",
      "A:97",
      "A:98",
      "A:99"
    ],
    "A:30": [
      "A:10",
      "A:100",
      "A:101",
      "A:102",
      "A:103",
      "A:104",
      "A:105",
      "A:106",
      "A:107",
      "A:108",
      "A:109",
      "A:11",
      "A:110",
      "A:111",
      "A:112",
      "A:113",
      "A:114",
      "A:115",
      "A:116",
      "A:117",
      "A:118",
      "A:119",
      "A:12",
      "A:120",
      "A:121",
      "A:122",
      "A:123",
      "A:124",
      "A:125",
      "A:126",
      "A:127",
      "A:128",
      "A:129",
      "A:13",
      "A:130",
      "A:131",
      "A:132",
      "A:133",
      "A:134",
      "A:135",
      "A:136",
      "A:137",
      "A:138",
      "A:139",
      "A:14",
      "A:140",
      "A:141",
      "A:142",
      "A:143",
      "A:144",
      "A:145",
      "A:146",
      "A:147",
      "A:148",
      "A:149",
      "A:15",
      "A:150",
      "A:151",
      "A:152",
      "A:153",
      "A:154",
      "A:155",
      "A:156",
      "A:157",
      "A:158",
      "A:159",
      "A:16",
      "A:160",
      "A:161",
      "A:162",
      "A:163",
      "A:164",
      "A:165",
      "A:166",
      "A:167",
      "A:168",
      "A:169",
      "A:17",
      "A:170",
      "A:171",
      "A:172",
      "A:173",
      "A:174",
      "A:175",
      "A:176",
      "A:177",
      "A:178",
      "A:179",
      "A:18",
      "A:180",
      "A:181",
      "A:182",
      "A:183",
      "A:184",
      "A:185",
      "A:186",
      "A:187",
      "A:188",
      "A:189",
      "A:19",
      "A:190",
      "A:191",
      "A:192",
      "A:193",
      "A:194",
      "A:195",
      "A:196",
      "A:197",
      "A:198",
      "A:199",
      "A:20",
      "A:200",
      "A:201",
      "A:202",
      "A:203",
      "A:204",
      "A:205",
      "A:206",
      "A:207",
      "A:208",
      "A:209",
      "A:21",
      "A:210",
      "A:211",
      "A:212",
      "A:213",
      "A:214",
      "A:215",
      "A:216",
      "A:217",
      "A:218",
      "A:219",
      "A:22",
      "A:220",
      "A:221",
      "A:222",
      "A:223",
      "A:224",
      "A:225",
      "A:226",
      "A:227",
      "A:228",
      "A:229",
      "A:23",
      "A:230",
      "A:231",
      "A:232",
      "A:233",
      "A:234",
      "A:235",
      "A:236",
      "A:237",
      "A:238",
      "A:239",
      "A:24",
      "A:240",
      "A:241",
      "A:242",
      "A:243",
      "A:244",
      "A:245",
      "A:246",
      "A:247",
      "A:248",
      "A:249",
      "A:25",
      "A:250",
      "A:251",
      "A:252",
      "A:253",
      "A:254",
      "A:255",
      "A:256",
      "A:257",
      "A:258",
      "A:259",
      "A:26",
      "A:260",
      "A:261",
      "A:262",
      "A:263",
      "A:264",
      "A:265",
      "A:266",
      "A:267",
      "A:268",
      "A:269",
      "A:27",
      "A:270",
      "A:271",
      "A:272",
      "A:273",
      "A:274",
      "A:275",
      "A:276",
      "A:277",
      "A:278",
      "A:279",
      "A:28",
      "A:280",
      "A:281",
      "A:282",
      "A:283",
      "A:284",
      "A:285",
      "A:286",
      "A:287",
      "A:288",
      "A:289",
      "A:29",
      "A:290",
      "A:291",
      "A:292",
      "A:293",
      "A:294",
      "A:295",
      "A:296",
      "A:297",
      "A:298",
      "A:299",
      "A:300",
      "A:301",
      "A:302",
      "A:303",
      "A:304",
      "A:305",
      "A:306",
      "A:307",
      "A:308",
      "A:309",
      "A:31",
      "A:310",
      "A:311",
      "A:312",
      "A:313",
      "A:314",
      "A:315",
      "A:316",
      "A:317",
      "A:318",
      "A:319",
      "A:32",
      "A:320",
      "A:321",
      "A:322",
      "A:323",
      "A:324",
      "A:325",
      "A:326",
      "A:327",
      "A:328",
      "A:329",
      "A:33",
      "A:330",
      "A:331",
      "A:332",
      "A:333",
      "A:334",
      "A:335",
      "A:336",
      "A:337",
      "A:338",
      "A:339",
      "A:34",
      "A:340",
      "A:341",
      "A:342",
      "A:343",
      "A:344",
      "A:345",
      "A:346",
      "A:347",
      "A:348",
      "A:349",
      "A:35",
      "A:350",
      "A:351",
      "A:352",
      "A:353",
      "A:354",
      "A:355",
      "A:356",
      "A:357",
      "A:358",
      "A:359",
      "A:36",
      "A:360",
      "A:361",
      "A:362",
      "A:363",
      "A:364",
      "A:365",
      "A:366",
      "A:367",
      "A:368",
      "A:369",
      "A:37",
      "A:370",
      "A:371",
      "A:372",
      "A:373",
      "A:374",
      "A:375",
      "A:376",
      "A:377",
      "A:378",
      "A:379",
      "A:38",
      "A:380",
      "A:381",
      "A:382",
      "A:383",
      "A:384",
      "A:385",
      "A:386",
      "A:387",
      "A:388",
      "A:389",
      "A:39",
      "A:390",
      "A:391",
      "A:392",
      "A:393",
      "A:394",
      "A:395",
      "A:396",
      "A:397",
      "A:398",
      "A:399",
      "A:40",
      "A:400",
      "A:401",
      "A:402",
      "A:403",
      "A:404",
      "A:405",
      "A:406",
      "A:407",
      "A:408",
      "A:409",
      "A:41",
      "A:410",
      "A:411",
      "A:412",
      "A:413",
      "A:414",
      "A:415",
      "A:416",
      "A:417",
      "A:418",
      "A:419",
      "A:42",
      "A:420",
      "A:421",
      "A:422",
      "A:423",
      "A:424",
      "A:425",
      "A:426",
      "A:427",
      "A:428",
      "A:429",
      "A:43",
      "A:430",
      "A:431",
      "A:432",
      "A:433",
      "A:434",
      "A:435",
      "A:436",
      "A:437",
      "A:438",
      "A:439",
      "A:44",
      "A:440",
      "A:441",
      "A:442",
      "A:443",
      "A:444",
      "A:445",
      "A:446",
      "A:447",
      "A:448",
      "A:449",
      "A:45",
      "A:450",
      "A:451",
      "A:452",
      "A:453",
      "A:454",
      "A:455",
      "A:456",
      "A:457",
      "A:458",
      "A:459",
      "A:46",
      "A:460",
      "A:461",
      "A:462",
      "A:463",
      "A:464",
      "A:465",
      "A:466",
      "A:467",
      "A:468",
      "A:469",
      "A:47",
      "A:470",
      "A:471",
      "A:472",
      "A:473",
      "A:474",
      "A:475",
      "A:476",
      "A:477",
      "A:478",
      "A:479",
      "A:48",
      "A:480",
      "A:481",
      "A:482",
      "A:483",
      "A:484",
      "A:485",
      "A:486",
      "A:487",
      "A:488",
      "A:489",
      "A:49",
      "A:490",
      "A:491",
      "A:492",
      "A:493",
      "A:494",
      "A:495",
      "A:496",
      "A:497",
      "A:498",
      "A:499",
      "A:50",
      "A:500",
      "A:501",
      "A:502",
      "A:503",
      "A:504",
      "A:505",
      "A:506",
      "A:507",
      "A:508",
      "A:509",
      "A:51",
      "A:510",
      "A:511",
      "A:512",
      "A:513",
      "A:514",
      "A:515",
      "A:516",
      "A:517",
      "A:518",
      "A:519",
      "A:52",
      "A:520",
      "A:521",
      "A:522",
      "A:523",
      "A:524",
      "A:525",
      "A:526",
      "A:527",
      "A:528",
      "A:529",
      "A:53",
      "A:530",
      "A:531",
      "A:532",
      "A:533",
      "A:534",
      "A:535",
      "A:536",
      "A:537",
      "A:538",
      "A:539",
      "A:54",
      "A:540",
      "A:541",
      "A:542",
      "A:543",
      "A:544",
      "A:545",
      "A:546",
      "A:547",
      "A:548",
      "A:549",
      "A:55",
      "A:550",
      "A:551",
      "A:552",
      "A:553",
      "A:554",
      "A:555",
      "A:556",
      "A:557",
      "A:558",
      "A:559",
      "A:56",
      "A:560",
      "A:561",
      "A:562",
      "A:563",
      "A:564",
      "A:565",
      "A:566",
      "A:567",
      "A:568",
      "A:569",
      "A:57",
      "A:570",
      "A:571",
      "A:572",
      "A:573",
      "A:574",
      "A:575",
      "A:576",
      "A:577",
      "A:578",
      "A:579",
      "A:58",
      "A:580",
      "A:581",
      "A:582",
      "A:583",
      "A:584",
      "A:585",
      "A:586",
      "A:587",
      "A:588",
      "A:589",
      "A:59",
      "A:590",
      "A:591",
      "A:592",
      "A:593",
      "A:594",
      "A:595",
      "A:596",
      "A:597",
      "A:598",
      "A:599",
      "A:60",
      "A:600",
      "A:601",
      "A:602",
      "A:603",
      "A:604",
      "A:605",
      "A:606",
      "A:607",
      "A:608",
      "A:609",
      "A:61",
      "A:610",
      "A:611",
      "A:612",
      "A:613",
      "A:614",
      "A:615",
      "A:616",
      "A:617",
      "A:618",
      "A:619",
      "A:62",
      "A:620",
      "A:621",
      "A:622",
      "A:623",
      "A:624",
      "A:625",
      "A:626",
      "A:627",
      "A:628",
      "A:629",
      "A:63",
      "A:630",
      "A:631",
      "A:632",
      "A:633",
      "A:634",
      "A:635",
      "A:636",
      "A:637",
      "A:638",
      "A:639",
      "A:64",
      "A:640",
      "A:641",
      "A:642",
      "A:643",
      "A:644",
      "A:645",
      "A:646",
      "A:647",
      "A:648",
      "A:649",
      "A:65",
      "A:650",
      "A:651",
      "A:652",
      "A:653",
      "A:654",
      "A:655",
      "A:656",
      "A:657",
      "A:658",
      "A:659",
      "A:66",
      "A:660",
      "A:661",
      "A:662",
      "A:663",
      "A:664",
      "A:665",
      "A:666",
      "A:667",
      "A:668",
      "A:669",
      "A:67",
      "A:670",
      "A:671",
      "A:672",
      "A:673",
      "A:674",
      "A:675",
      "A:676",
      "A:677",
      "A:678",
      "A:679",
      "A:68",
      "A:680",
      "A:681",
      "A:682",
      "A:683",
      "A:684",
      "A:685",
      "A:686",
      "A:687",
      "A:688",
      "A:689",
      "A:690",
      "A:691",
      "A:692",
      "A:693",
      "A:694",
      "A:695",
      "A:696",
      "A:697",
      "A:698",
      "A:699",
      "A:700",
      "A:701",
      "A:702",
      "A:703",
      "A:704",
      "A:705",
      "A:706",
      "A:707",
      "A:708",
      "A:709",
      "A:710",
      "A:711",
      "A:712",
      "A:713",
      "A:714",
      "A:715",
      "A:716",
      "A:717",
      "A:718",
      "A:719",
      "A:720",
      "A:721",
      "A:722",
      "A:723",
      "A:724",
      "A:725",
      "A:726",
      "A:727",
      "A:728",
      "A:729",
      "A:730",
      "A:731",
      "A:732",
      "A:733",
      "A:734",
      "A:735",
      "A:736",
      "A:737",
      "A:738",
      "A:739",
      "A:740",
      "A:741",
      "A:742",
      "A:743",
      "A:744",
      "A:745",
      "A:746",
      "A:747",
      "A:748",
      "A:749",
      "A:750",
      "A:751",
      "A:752",
      "A:753",
      "A:754",
      "A:755",
      "A:756",
      "A:757",
      "A:758",
      "A:759",
      "A:760",
      "A:761",
      "A:762",
      "A:763",
      "A:764",
      "A:765",
      "A:766",
      "A:767",
      "A:768",
      "A:769",
      "A:770",
      "A:771",
      "A:772",
      "A:773",
      "A:774",
      "A:775",
      "A:776",
      "A:777",
      "A:778",
      "A:779",
      "A:780",
      "A:781",
      "A:782",
      "A:783",
      "A:784",
      "A:785",
      "A:786",
      "A:787",
      "A:788",
      "A:789",
      "A:790",
      "A:791",
      "A:792",
      "A:793",
      "A:794",
      "A:795",
      "A:796",
      "A:797",
      "A:798",
      "A:799",
      "A:800",
      "A:801",
      "A:802",
      "A:803",
      "A:804",
      "A:805",
      "A:806",
      "A:807",
      "A:808",
      "A:809",
      "A:810",
      "A:811",
      "A:812",
      "A:813",
      "A:814",
      "A:815",
      "A:816",
      "A:817",
      "A:818",
      "A:819",
      "A:820",
      "A:821",
      "A:822",
      "A:823",
      "A:824",
      "A:825",
      "A:826",
      "A:827",
      "A:828",
      "A:829",
      "A:830",
      "A:831",
      "A:832",
      "A:85",
      "A:86",
      "A:87",
      "A:88",
      "A:89",
      "A:90",
      "A:91",
      "A:92",
      "A:93",
      "A:94",
      "A:95",
      "A:96",
      "A:97",
      "A:98",
      "A:99"
    ],
    "A:31": [
      "A:10",
      "A:100",
      "A:101",
      "A:102",
      "A:103",
      "A:104",
      "A:105",
      "A:106",
      "A:107",
      "A:108",
      "A:109",
      "A:11",
      "A:110",
      "A:111",
      "A:112",
      "A:113",
      "A:114",
      "A:115",
      "A:116",
      "A:117",
      "A:118",
      "A:119",
      "A:12",
      "A:120",
      "A:121",
      "A:122",
      "A:123",
      "A:124",
      "A:125",
      "A:126",
      "A:127",
      "A:128",
      "A:129",
      "A:13",
      "A:130",
      "A:131",
      "A:132",
      "A:133",
      "A:134",
      "A:135",
      "A:136",
      "A:137",
      "A:138",
      "A:139",
      "A:14",
      "A:140",
      "A:141",
      "A:142",
      "A:143",
      "A:144",
      "A:145",
      "A:146",
      "A:147",
      "A:148",
      "A:149",
      "A:15",
      "A:150",
      "A:151",
      "A:152",
      "A:153",
      "A:154",
      "A:155",
      "A:156",
      "A:157",
      "A:158",
      "A:159",
      "A:16",
      "A:160",
      "A:161",
      "A:162",
      "A:163",
      "A:164",
      "A:165",
      "A:166",
      "A:167",
      "A:168",
      "A:169",
      "A:17",
      "A:170",
      "A:171",
      "A:172",
      "A:173",
      "A:174",
      "A:175",
      "A:176",
      "A:177",
      "A:178",
      "A:179",
      "A:18",
      "A:180",
      "A:181",
      "A:182",
      "A:183",
      "A:184",
      "A:185",
      "A:186",
      "A:187",
      "A:188",
      "A:189",
      "A:19",
      "A:190",
      "A:191",
      "A:192",
      "A:193",
      "A:194",
      "A:195",
      "A:196",
      "A:197",
      "A:198",
      "A:199",
      "A:20",
      "A:200",
      "A:201",
      "A:202",
      "A:203",
      "A:204",
      "A:205",
      "A:206",
      "A:207",
      "A:208",
      "A:209",
      "A:21",
      "A:210",
      "A:211",
      "A:212",
      "A:213",
      "A:214",
      "A:215",
      "A:216",
      "A:217",
      "A:218",
      "A:219",
      "A:22",
      "A:220",
      "A:221",
      "A:222",
      "A:223",
      "A:224",
      "A:225",
      "A:226",
      "A:227",
      "A:228",
      "A:229",
      "A:23",
      "A:230",
      "A:231",
      "A:232",
      "A:233",
      "A:234",
      "A:235",
      "A:236",
      "A:237",
      "A:238",
      "A:239",
      "A:24",
      "A:240",
      "A:241",
      "A:242",
      "A:243",
      "A:244",
      "A:245",
      "A:246",
      "A:247",
      "A:248",
      "A:249",
      "A:25",
      "A:250",
      "A:251",
      "A:252",
      "A:253",
      "A:254",
      "A:255",
      "A:256",
      "A:257",
      "A:258",
      "A:259",
      "A:26",
      "A:260",
      "A:261",
      "A:262",
      "A:263",
      "A:264",
      "A:265",
      "A:266",
      "A:267",
      "A:268",
      "A:269",
      "A:27",
      "A:270",
      "A:271",
      "A:272",
      "A:273",
      "A:274",
      "A:275",
      "A:276",
      "A:277",
      "A:278",
      "A:279",
      "A:28",
      "A:280",
      "A:281",
      "A:282",
      "A:283",
      "A:284",
      "A:285",
      "A:286",
      "A:287",
      "A:288",
      "A:289",
      "A:29",
      "A:290",
      "A:291",
      "A:292",
      "A:293",
      "A:294",
      "A:295",
      "A:296",
      "A:297",
      "A:298",
      "A:299",
      "A:30",
      "A:300",
      "A:301",
      "A:302",
      "A:303",
      "A:304",
      "A:305",
      "A:306",
      "A:307",
      "A:308",
      "A:309",
      "A:310",
      "A:311",
      "A:312",
      "A:313",
      "A:314",
      "A:315",
      "A:316",
      "A:317",
      "A:318",
      "A:319",
      "A:32",
      "A:320",
      "A:321",
      "A:322",
      "A:323",
      "A:324",
      "A:325",
      "A:326",
      "A:327",
      "A:328",
      "A:329",
      "A:33",
      "A:330",
      "A:331",
      "A:332",
      "A:333",
      "A:334",
      "A:335",
      "A:336",
      "A:337",
      "A:338",
      "A:339",
      "A:34",
      "A:340",
      "A:341",
      "A:342",
      "A:343",
      "A:344",
      "A:345",
      "A:346",
      "A:347",
      "A:348",
      "A:349",
      "A:35",
      "A:350",
      "A:351",
      "A:352",
      "A:353",
      "A:354",
      "A:355",
      "A:356",
      "A:357",
      "A:358",
      "A:359",
      "A:36",
      "A:360",
      "A:361",
      "A:362",
      "A:363",
      "A:364",
      "A:365",
      "A:366",
      "A:367",
      "A:368",
      "A:369",
      "A:37",
      "A:370",
      "A:371",
      "A:372",
      "A:373",
      "A:374",
      "A:375",
      "A:376",
      "A:377",
      "A:378",
      "A:379",
      "A:38",
      "A:380",
      "A:381",
      "A:382",
      "A:383",
      "A:384",
      "A:385",
      "A:386",
      "A:387",
      "A:388",
      "A:389",
      "A:39",
      "A:390",
      "A:391",
      "A:392",
      "A:393",
      "A:394",
      "A:395",
      "A:396",
      "A:397",
      "A:398",
      "A:399",
      "A:40",
      "A:400",
      "A:401",
      "A:402",
      "A:403",
      "A:404",
      "A:405",
      "A:406",
      "A:407",
      "A:408",
      "A:409",
      "A:41",
      "A:410",
      "A:411",
      "A:412",
      "A:413",
      "A:414",
      "A:415",
      "A:416",
      "A:417",
      "A:418",
      "A:419",
      "A:42",
      "A:420",
      "A:421",
      "A:422",
      "A:423",
      "A:424",
      "A:425",
      "A:426",
      "A:427",
      "A:428",
      "A:429",
      "A:43",
      "A:430",
      "A:431",
      "A:432",
      "A:433",
      "A:434",
      "A:435",
      "A:436",
      "A:437",
      "A:438",
      "A:439",
      "A:44",
      "A:440",
      "A:441",
      "A:442",
      "A:443",
      "A:444",
      "A:445",
      "A:446",
      "A:447",
      "A:448",
      "A:449",
      "A:45",
      "A:450",
      "A:451",
      "A:452",
      "A:453",
      "A:454",
      "A:455",
      "A:456",
      "A:457",
      "A:458",
      "A:459",
      "A:46",
      "A:460",
      "A:461",
      "A:462",
      "A:463",
      "A:464",
      "A:465",
      "A:466",
      "A:467",
      "A:468",
      "A:469",
      "A:47",
      "A:470",
      "A:471",
      "A:472",
      "A:473",
      "A:474",
      "A:475",
      "A:476",
      "A:477",
      "A:478",
      "A:479",
      "A:48",
      "A:480",
      "A:481",
      "A:482",
      "A:483",
      "A:484",
      "A:485",
      "A:486",
      "A:487",
      "A:488",
      "A:489",
      "A:49",
      "A:490",
      "A:491",
      "A:492",
      "A:493",
      "A:494",
      "A:495",
      "A:496",
      "A:497",
      "A:498",
      "A:499",
      "A:50",
      "A:500",
      "A:501",
      "A:502",
      "A:503",
      "A:504",
      "A:505",
      "A:506",
      "A:507",
      "A:508",
      "A:509",
      "A:51",
      "A:510",
      "A:511",
      "A:512",
      "A:513",
      "A:514",
      "A:515",
      "A:516",
      "A:517",
      "A:518",
      "A:519",
      "A:52",
      "A:520",
      "A:521",
      "A:522",
      "A:523",
      "A:524",
      "A:525",
      "A:526",
      "A:527",
      "A:528",
      "A:529",
      "A:53",
      "A:530",
      "A:531",
      "A:532",
      "A:533",
      "A:534",
      "A:535",
      "A:536",
      "A:537",
      "A:538",
      "A:539",
      "A:54",
      "A:540",
      "A:541",
      "A:542",
      "A:543",
      "A:544",
      "A:545",
      "A:546",
      "A:547",
      "A:548",
      "A:549",
      "A:55",
      "A:550",
      "A:551",
      "A:552",
      "A:553",
      "A:554",
      "A:555",
      "A:556",
      "A:557",
      "A:558",
      "A:559",
      "A:56",
      "A:560",
      "A:561",
      "A:562",
      "A:563",
      "A:564",
      "A:565",
      "A:566",
      "A:567",
      "A:568",
      "A:569",
      "A:57",
      "A:570",
      "A:571",
      "A:572",
      "A:573",
      "A:574",
      "A:575",
      "A:576",
      "A:577",
      "A:578",
      "A:579",
      "A:58",
      "A:580",
      "A:581",
      "A:582",
      "A:583",
      "A:584",
      "A:585",
      "A:586",
      "A:587",
      "A:588",
      "A:589",
      "A:59",
      "A:590",
      "A:591",
      "A:592",
      "A:593",
      "A:594",
      "A:595",
      "A:596",
      "A:597",
      "A:598",
      "A:599",
      "A:60",
      "A:600",
      "A:601",
      "A:602",
      "A:603",
      "A:604",
      "A:605",
      "A:606",
      "A:607",
      "A:608",
      "A:609",
      "A:61",
      "A:610",
      "A:611",
      "A:612",
      "A:613",
      "A:614",
      "A:615",
      "A:616",
      "A:617",
      "A:618",
      "A:619",
      "A:62",
      "A:620",
      "A:621",
      "A:622",
      "A:623",
      "A:624",
      "A:625",
      "A:626",
      "A:627",
      "A:628",
      "A:629",
      "A:63",
      "A:630",
      "A:631",
      "A:632",
      "A:633",
      "A:634",
      "A:635",
      "A:636",
      "A:637",
      "A:638",
      "A:639",
      "A:64",
      "A:640",
      "A:641",
      "A:642",
      "A:643",
      "A:644",
      "A:645",
      "A:646",
      "A:647",
      "A:648",
      "A:649",
      "A:65",
      "A:650",
      "A:651",
      "A:652",
      "A:653",
      "A:654",
      "A:655",
      "A:656",
      "A:657",
      "A:658",
      "A:659",
      "A:66",
      "A:660",
      "A:661",
      "A:662",
      "A:663",
      "A:664",
      "A:665",
      "A:666",
      "A:667",
      "A:668",
      "A:669",
      "A:67",
      "A:670",
      "A:671",
      "A:672",
      "A:673",
      "A:674",
      "A:675",
      "A:676",
      "A:677",
      "A:678",
      "A:679",
      "A:68",
      "A:680",
      "A:681",
      "A:682",
      "A:683",
      "A:684",
      "A:685",
      "A:686",
      "A:687",
      "A:688",
      "A:689",
      "A:690",
      "A:691",
      "A:692",
      "A:693",
      "A:694",
      "A:695",
      "A:696",
      "A:697",
      "A:698",
      "A:699",
      "A:700",
      "A:701",
      "A:702",
      "A:703",
      "A:704",
      "A:705",
      "A:706",
      "A:707",
      "A:708",
      "A:709",
      "A:710",
      "A:711",
      "A:712",
      "A:713",
      "A:714",
      "A:715",
      "A:716",
      "A:717",
      "A:718",
      "A:719",
      "A:720",
      "A:721",
      "A:722",
      "A:723",
      "A:724",
      "A:725",
      "A:726",
      "A:727",
      "A:728",
      "A:729",
      "A:730",
      "A:731",
      "A:732",
      "A:733",
      "A:734",
      "A:735",
      "A:736",
      "A:737",
      "A:738",
      "A:739",
      "A:740",
      "A:741",
      "A:742",
      "A:743",
      "A:744",
      "A:745",
      "A:746",
      "A:747",
      "A:748",
      "A:749",
      "A:750",
      "A:751",
      "A:752",
      "A:753",
      "A:754",
      "A:755",
      "A:756",
      "A:757",
      "A:758",
      "A:759",
      "A:760",
      "A:761",
      "A:762",
      "A:763",
      "A:764",
      "A:765",
      "A:766",
      "A:767",
      "A:768",
      "A:769",
      "A:770",
      "A:771",
      "A:772",
      "A:773",
      "A:774",
      "A:775",
      "A:776",
      "A:777",
      "A:778",
      "A:779",
      "A:780",
      "A:781",
      "A:782",
      "A:783",
      "A:784",
      "A:785",
      "A:786",
      "A:787",
      "A:788",
      "A:789",
      "A:790",
      "A:791",
      "A:792",
      "A:793",
      "A:794",
      "A:795",
      "A:796",
      "A:797",
      "A:798",
      "A:799",
      "A:800",
      "A:801",
      "A:802",
      "A:803",
      "A:804",
      "A:805",
      "A:806",
      "A:807",
      "A:808",
      "A:809",
      "A:810",
      "A:811",
      "A:812",
      "A:813",
      "A:814",
      "A:815",
      "A:816",
      "A:817",
      "A:818",
      "A:819",
      "A:820",
      "A:821",
      "A:822",
      "A:823",
      "A:824",
      "A:825",
      "A:826",
      "A:827",
      "A:828",
      "A:829",
      "A:830",
      "A:831",
      "A:832",
      "A:85",
      "A:86",
      "A:87",
      "A:88",
      "A:89",
      "A:90",
      "A:91",
      "A:92",
      "A:93",
      "A:94",
      "A:95",
      "A:96",
      "A:97",
      "A:98",
      "A:99"
    ],
    "A:32": [
      "A:10",
      "A:100",
      "A:101",
      "A:102",
      "A:103",
      "A:104",
      "A:105",
      "A:106",
      "A:107",
      "A:108",
      "A:109",
      "A:11",
      "A:110",
      "A:111",
      "A:112",
      "A:113",
      "A:114",
      "A:115",
      "A:116",
      "A:117",
      "A:118",
      "A:119",
      "A:12",
      "A:120",
      "A:121",
      "A:122",
      "A:123",
      "A:124",
      "A:125",
      "A:126",
      "A:127",
      "A:128",
      "A:129",
      "A:13",
      "A:130",
      "A:131",
      "A:132",
      "A:133",
      "A:134",
      "A:135",
      "A:136",
      "A:137",
      "A:138",
      "A:139",
      "A:14",
      "A:140",
      "A:141",
      "A:142",
      "A:143",
      "A:144",
      "A:145",
      "A:146",
      "A:147",
      "A:148",
      "A:149",
      "A:15",
      "A:150",
      "A:151",
      "A:152",
      "A:153",
      "A:154",
      "A:155",
      "A:156",
      "A:157",
      "A:158",
      "A:159",
      "A:16",
      "A:160",
      "A:161",
      "A:162",
      "A:163",
      "A:164",
      "A:165",
      "A:166",
      "A:167",
      "A:168",
      "A:169",
      "A:17",
      "A:170",
      "A:171",
      "A:172",
      "A:173",
      "A:174",
      "A:175",
      "A:176",
      "A:177",
      "A:178",
      "A:179",
      "A:18",
      "A:180",
      "A:181",
      "A:182",
      "A:183",
      "A:184",
      "A:185",
      "A:186",
      "A:187",
      "A:188",
      "A:189",
      "A:19",
      "A:190",
      "A:191",
      "A:192",
      "A:193",
      "A:194",
      "A:195",
      "A:196",
      "A:197",
      "A:198",
      "A:199",
      "A:20",
      "A:200",
      "A:201",
      "A:202",
      "A:203",
      "A:204",
      "A:205",
      "A:206",
      "A:207",
      "A:208",
      "A:209",
      "A:21",
      "A:210",
      "A:211",
      "A:212",
      "A:213",
      "A:214",
      "A:215",
      "A:216",
      "A:217",
      "A:218",
      "A:219",
      "A:22",
      "A:220",
      "A:221",
      "A:222",
      "A:223",
      "A:224",
      "A:225",
      "A:226",
      "A:227",
      "A:228",
      "A:229",
      "A:23",
      "A:230",
      "A:231",
      "A:232",
      "A:233",
      "A:234",
      "A:235",
      "A:236",
      "A:237",
      "A:238",
      "A:239",
      "A:24",
      "A:240",
      "A:241",
      "A:242",
      "A:243",
      "A:244",
      "A:245",
      "A:246",
      "A:247",
      "A:248",
      "A:249",
      "A:25",
      "A:250",
      "A:251",
      "A:252",
      "A:253",
      "A:254",
      "A:255",
      "A:256",
      "A:257",
      "A:258",
      "A:259",
      "A:26",
      "A:260",
      "A:261",
      "A:262",
      "A:263",
      "A:264",
      "A:265",
      "A:266",
      "A:267",
      "A:268",
      "A:269",
      "A:27",
      "A:270",
      "A:271",
      "A:272",
      "A:273",
      "A:274",
      "A:275",
      "A:276",
      "A:277",
      "A:278",
      "A:279",
      "A:28",
      "A:280",
      "A:281",
      "A:282",
      "A:283",
      "A:284",
      "A:285",
      "A:286",
      "A:287",
      "A:288",
      "A:289",
      "A:29",
      "A:290",
      "A:291",
      "A:292",
      "A:293",
      "A:294",
      "A:295",
      "A:296",
      "A:297",
      "A:298",
      "A:299",
      "A:30",
      "A:300",
      "A:301",
      "A:302",
      "A:303",
      "A:304",
      "A:305",
      "A:306",
      "A:307",
      "A:308",
      "A:309",
      "A:31",
      "A:310",
      "A:311",
      "A:312",
      "A:313",
      "A:314",
      "A:315",
      "A:316",
      "A:317",
      "A:318",
      "A:319",
      "A:320",
      "A:321",
      "A:322",
      "A:323",
      "A:324",
      "A:325",
      "A:326",
      "A:327",
      "A:328",
      "A:329",
      "A:33",
      "A:330",
      "A:331",
      "A:332",
      "A:333",
      "A:334",
      "A:335",
      "A:336",
      "A:337",
      "A:338",
      "A:339",
      "A:34",
      "A:340",
      "A:341",
      "A:342",
      "A:343",
      "A:344",
      "A:345",
      "A:346",
      "A:347",
      "A:348",
      "A:349",
      "A:35",
      "A:350",
      "A:351",
      "A:352",
      "A:353",
      "A:354",
      "A:355",
      "A:356",
      "A:357",
      "A:358",
      "A:359",
      "A:36",
      "A:360",
      "A:361",
      "A:362",
      "A:363",
      "A:364",
      "A:365",
      "A:366",
      "A:367",
      "A:368",
      "A:369",
      "A:37",
      "A:370",
      "A:371",
      "A:372",
      "A:373",
      "A:374",
      "A:375",
      "A:376",
      "A:377",
      "A:378",
      "A:379",
      "A:38",
      "A:380",
      "A:381",
      "A:382",
      "A:383",
      "A:384",
      "A:385",
      "A:386",
      "A:387",
      "A:388",
      "A:389",
      "A:39",
      "A:390",
      "A:391",
      "A:392",
      "A:393",
      "A:394",
      "A:395",
      "A:396",
      "A:397",
      "A:398",
      "A:399",
      "A:40",
      "A:400",
      "A:401",
      "A:402",
      "A:403",
      "A:404",
      "A:405",
      "A:406",
      "A:407",
      "A:408",
      "A:409",
      "A:41",
      "A:410",
      "A:411",
      "A:412",
      "A:413",
      "A:414",
      "A:415",
      "A:416",
      "A:417",
      "A:418",
      "A:419",
      "A:42",
      "A:420",
      "A:421",
      "A:422",
      "A:423",
      "A:424",
      "A:425",
      "A:426",
      "A:427",
      "A:428",
      "A:429",
      "A:43",
      "A:430",
      "A:431",
      "A:432",
      "A:433",
      "A:434",
      "A:435",
      "A:436",
      "A:437",
      "A:438",
      "A:439",
      "A:44",
      "A:440",
      "A:441",
      "A:442",
      "A:443",
      "A:444",
      "A:445",
      "A:446",
      "A:447",
      "A:448",
      "A:449",
      "A:45",
      "A:450",
      "A:451",
      "A:452",
      "A:453",
      "A:454",
      "A:455",
      "A:456",
      "A:457",
      "A:458",
      "A:459",
      "A:46",
      "A:460",
      "A:461",
      "A:462",
      "A:463",
      "A:464",
      "A:465",
      "A:466",
      "A:467",
      "A:468",
      "A:469",
      "A:47",
      "A:470",
      "A:471",
      "A:472",
      "A:473",
      "A:474",
      "A:475",
      "A:476",
      "A:477",
      "A:478",
      "A:479",
      "A:48",
      "A:480",
      "A:481",
      "A:482",
      "A:483",
      "A:484",
      "A:485",
      "A:486",
      "A:487",
      "A:488",
      "A:489",
      "A:49",
      "A:490",
      "A:491",
      "A:492",
      "A:493",
      "A:494",
      "A:495",
      "A:496",
      "A:497",
      "A:498",
      "A:499",
      "A:50",
      "A:500",
      "A:501",
      "A:502",
      "A:503",
      "A:504",
      "A:505",
      "A:506",
      "A:507",
      "A:508",
      "A:509",
      "A:51",
      "A:510",
      "A:511",
      "A:512",
      "A:513",
      "A:514",
      "A:515",
      "A:516",
      "A:517",
      "A:518",
      "A:519",
      "A:52",
      "A:520",
      "A:521",
      "A:522",
      "A:523",
      "A:524",
      "A:525",
      "A:526",
      "A:527",
      "A:528",
      "A:529",
      "A:53",
      "A:530",
      "A:531",
      "A:532",
      "A:533",
      "A:534",
      "A:535",
      "A:536",
      "A:537",
      "A:538",
      "A:539",
      "A:54",
      "A:540",
      "A:541",
      "A:542",
      "A:543",
      "A:544",
      "A:545",
      "A:546",
      "A:547",
      "A:548",
      "A:549",
      "A:55",
      "A:550",
      "A:551",
      "A:552",
      "A:553",
      "A:554",
      "A:555",
      "A:556",
      "A:557",
      "A:558",
      "A:559",
      "A:56",
      "A:560",
      "A:561",
      "A:562",
      "A:563",
      "A:564",
      "A:565",
      "A:566",
      "A:567",
      "A:568",
      "A:569",
      "A:57",
      "A:570",
      "A:571",
      "A:572",
      "A:573",
      "A:574",
      "A:575",
      "A:576",
      "A:577",
      "A:578",
      "A:579",
      "A:58",
      "A:580",
      "A:581",
      "A:582",
      "A:583",
      "A:584",
      "A:585",
      "A:586",
      "A:587",
      "A:588",
      "A:589",
      "A:59",
      "A:590",
      "A:591",
      "A:592",
      "A:593",
      "A:594",
      "A:595",
      "A:596",
      "A:597",
      "A:598",
      "A:599",
      "A:60",
      "A:600",
      "A:601",
      "A:602",
      "A:603",
      "A:604",
      "A:605",
      "A:606",
      "A:607",
      "A:608",
      "A:609",
      "A:61",
      "A:610",
      "A:611",
      "A:612",
      "A:613",
      "A:614",
      "A:615",
      "A:616",
      "A:617",
      "A:618",
      "A:619",
      "A:62",
      "A:620",
      "A:621",
      "A:622",
      "A:623",
      "A:624",
      "A:625",
      "A:626",
      "A:627",
      "A:628",
      "A:629",
      "A:63",
      "A:630",
      "A:631",
      "A:632",
      "A:633",
      "A:634",
      "A:635",
      "A:636",
      "A:637",
      "A:638",
      "A:639",
      "A:64",
      "A:640",
      "A:641",
      "A:642",
      "A:643",
      "A:644",
      "A:645",
      "A:646",
      "A:647",
      "A:648",
      "A:649",
      "A:65",
      "A:650",
      "A:651",
      "A:652",
      "A:653",
      "A:654",
      "A:655",
      "A:656",
      "A:657",
      "A:658",
      "A:659",
      "A:66",
      "A:660",
      "A:661",
      "A:662",
      "A:663",
      "A:664",
      "A:665",
      "A:666",
      "A:667",
      "A:668",
      "A:669",
      "A:67",
      "A:670",
      "A:671",
      "A:672",
      "A:673",
      "A:674",
      "A:675",
      "A:676",
      "A:677",
      "A:678",
      "A:679",
      "A:68",
      "A:680",
      "A:681",
      "A:682",
      "A:683",
      "A:684",
      "A:685",
      "A:686",
      "A:687",
      "A:688",
      "A:689",
      "A:690",
      "A:691",
      "A:692",
      "A:693",
      "A:694",
      "A:695",
      "A:696",
      "A:697",
      "A:698",
      "A:699",
      "A:700",
      "A:701",
      "A:702",
      "A:703",
      "A:704",
      "A:705",
      "A:706",
      "A:707",
      "A:708",
      "A:709",
      "A:710",
      "A:711",
      "A:712",
      "A:713",
      "A:714",
      "A:715",
      "A:716",
      "A:717",
      "A:718",
      "A:719",
      "A:720",
      "A:721",
      "A:722",
      "A:723",
      "A:724",
      "A:725",
      "A:726",
      "A:727",
      "A:728",
      "A:729",
      "A:730",
      "A:731",
      "A:732",
      "A:733",
      "A:734",
      "A:735",
      "A:736",
      "A:737",
      "A:738",
      "A:739",
      "A:740",
      "A:741",
      "A:742",
      "A:743",
      "A:744",
      "A:745",
      "A:746",
      "A:747",
      "A:748",
      "A:749",
      "A:750",
      "A:751",
      "A:752",
      "A:753",
      "A:754",
      "A:755",
      "A:756",
      "A:757",
      "A:758",
      "A:759",
      "A:760",
      "A:761",
      "A:762",
      "A:763",
      "A:764",
      "A:765",
      "A:766",
      "A:767",
      "A:768",
      "A:769",
      "A:770",
      "A:771",
      "A:772",
      "A:773",
      "A:774",
      "A:775",
      "A:776",
      "A:777",
      "A:778",
      "A:779",
      "A:780",
      "A:781",
      "A:782",
      "A:783",
      "A:784",
      "A:785",
      "A:786",
      "A:787",
      "A:788",
      "A:789",
      "A:790",
      "A:791",
      "A:792",
      "A:793",
      "A:794",
      "A:795",
      "A:796",
      "A:797",
      "A:798",
      "A:799",
      "A:800",
      "A:801",
      "A:802",
      "A:803",
      "A:804",
      "A:805",
      "A:806",
      "A:807",
      "A:808",
      "A:809",
      "A:810",
      "A:811",
      "A:812",
      "A:813",
      "A:814",
      "A:815",
      "A:816",
      "A:817",
      "A:818",
      "A:819",
      "A:820",
      "A:821",
      "A:822",
      "A:823",
      "A:824",
      "A:825",
      "A:826",
      "A:827",
      "A:828",
      "A:829",
      "A:830",
      "A:831",
      "A:832",
      "A:85",
      "A:86",
      "A:87",
      "A:88",
      "A:89",
      "A:90",
      "A:91",
      "A:92",
      "A:93",
      "A:94",
      "A:95",
      "A:96",
      "A:97",
      "A:98",
      "A:99"
    ],
    "A:33": [
      "A:10",
      "A:100",
      "A:101",
      "A:102",
      "A:103",
      "A:104",
      "A:105",
      "A:106",
      "A:107",
      "A:108",
      "A:109",
      "A:11",
      "A:110",
      "A:111",
      "A:112",
      "A:113",
      "A:114",
      "A:115",
      "A:116",
      "A:117",
      "A:118",
      "A:119",
      "A:12",
      "A:120",
      "A:121",
      "A:122",
      "A:123",
      "A:124",
      "A:125",
      "A:126",
      "A:127",
      "A:128",
      "A:129",
      "A:13",
      "A:130",
      "A:131",
      "A:132",
      "A:133",
      "A:134",
      "A:135",
      "A:136",
      "A:137",
      "A:138",
      "A:139",
      "A:14",
      "A:140",
      "A:141",
      "A:142",
      "A:143",
      "A:144",
      "A:145",
      "A:146",
      "A:147",
      "A:148",
      "A:149",
      "A:15",
      "A:150",
      "A:151",
      "A:152",
      "A:153",
      "A:154",
      "A:155",
      "A:156",
      "A:157",
      "A:158",
      "A:159",
      "A:16",
      "A:160",
      "A:161",
      "A:162",
      "A:163",
      "A:164",
      "A:165",
      "A:166",
      "A:167",
      "A:168",
      "A:169",
      "A:17",
      "A:170",
      "A:171",
      "A:172",
      "A:173",
      "A:174",
      "A:175",
      "A:176",
      "A:177",
      "A:178",
      "A:179",
      "A:18",
      "A:180",
      "A:181",
      "A:182",
      "A:183",
      "A:184",
      "A:185",
      "A:186",
      "A:187",
      "A:188",
      "A:189",
      "A:19",
      "A:190",
      "A:191",
      "A:192",
      "A:193",
      "A:194",
      "A:195",
      "A:196",
      "A:197",
      "A:198",
      "A:199",
      "A:20",
      "A:200",
      "A:201",
      "A:202",
      "A:203",
      "A:204",
      "A:205",
      "A:206",
      "A:207",
      "A:208",
      "A:209",
      "A:21",
      "A:210",
      "A:211",
      "A:212",
      "A:213",
      "A:214",
      "A:215",
      "A:216",
      "A:217",
      "A:218",
      "A:219",
      "A:22",
      "A:220",
      "A:221",
      "A:222",
      "A:223",
      "A:224",
      "A:225",
      "A:226",
      "A:227",
      "A:228",
      "A:229",
      "A:23",
      "A:230",
      "A:231",
      "A:232",
      "A:233",
      "A:234",
      "A:235",
      "A:236",
      "A:237",
      "A:238",
      "A:239",
      "A:24",
      "A:240",
      "A:241",
      "A:242",
      "A:243",
      "A:244",
      "A:245",
      "A:246",
      "A:247",
      "A:248",
      "A:249",
      "A:25",
      "A:250",
      "A:251",
      "A:252",
      "A:253",
      "A:254",
      "A:255",
      "A:256",
      "A:257",
      "A:258",
      "A:259",
      "A:26",
      "A:260",
      "A:261",
      "A:262",
      "A:263",
      "A:264",
      "A:265",
      "A:266",
      "A:267",
      "A:268",
      "A:269",
      "A:27",
      "A:270",
      "A:271",
      "A:272",
      "A:273",
      "A:274",
      "A:275",
      "A:276",
      "A:277",
      "A:278",
      "A:279",
      "A:28",
      "A:280",
      "A:281",
      "A:282",
      "A:283",
      "A:284",
      "A:285",
      "A:286",
      "A:287",
      "A:288",
      "A:289",
      "A:29",
      "A:290",
      "A:291",
      "A:292",
      "A:293",
      "A:294",
      "A:295",
      "A:296",
      "A:297",
      "A:298",
      "A:299",
      "A:30",
      "A:300",
      "A:301",
      "A:302",
      "A:303",
      "A:304",
      "A:305",
      "A:306",
      "A:307",
      "A:308",
      "A:309",
      "A:31",
      "A:310",
      "A:311",
      "A:312",
      "A:313",
      "A:314",
      "A:315",
      "A:316",
      "A:317",
      "A:318",
      "A:319",
      "A:32",
      "A:320",
      "A:321",
      "A:322",
      "A:323",
      "A:324",
      "A:325",
      "A:326",
      "A:327",
      "A:328",
      "A:329",
      "A:330",
      "A:331",
      "A:332",
      "A:333",
      "A:334",
      "A:335",
      "A:336",
      "A:337",
      "A:338",
      "A:339",
      "A:34",
      "A:340",
      "A:341",
      "A:342",
      "A:343",
      "A:344",
      "A:345",
      "A:346",
      "A:347",
      "A:348",
      "A:349",
      "A:35",
      "A:350",
      "A:351",
      "A:352",
      "A:353",
      "A:354",
      "A:355",
      "A:356",
      "A:357",
      "A:358",
      "A:359",
      "A:36",
      "A:360",
      "A:361",
      "A:362",
      "A:363",
      "A:364",
      "A:365",
      "A:366",
      "A:367",
      "A:368",
      "A:369",
      "A:37",
      "A:370",
      "A:371",
      "A:372",
      "A:373",
      "A:374",
      "A:375",
      "A:376",
      "A:377",
      "A:378",
      "A:379",
      "A:38",
      "A:380",
      "A:381",
      "A:382",
      "A:383",
      "A:384",
      "A:385",
      "A:386",
      "A:387",
      "A:388",
      "A:389",
      "A:39",
      "A:390",
      "A:391",
      "A:392",
      "A:393",
      "A:394",
      "A:395",
      "A:396",
      "A:397",
      "A:398",
      "A:399",
      "A:40",
      "A:400",
      "A:401",
      "A:402",
      "A:403",
      "A:404",
      "A:405",
      "A:406",
      "A:407",
      "A:408",
      "A:409",
      "A:41",
      "A:410",
      "A:411",
      "A:412",
      "A:413",
      "A:414",
      "A:415",
      "A:416",
      "A:417",
      "A:418",
      "A:419",
      "A:42",
      "A:420",
      "A:421",
      "A:422",
      "A:423",
      "A:424",
      "A:425",
      "A:426",
      "A:427",
      "A:428",
      "A:429",
      "A:43",
      "A:430",
      "A:431",
      "A:432",
      "A:433",
      "A:434",
      "A:435",
      "A:436",
      "A:437",
      "A:438",
      "A:439",
      "A:44",
      "A:440",
      "A:441",
      "A:442",
      "A:443",
      "A:444",
      "A:445",
      "A:446",
      "A:447",
      "A:448",
      "A:449",
      "A:45",
      "A:450",
      "A:451",
      "A:452",
      "A:453",
      "A:454",
      "A:455",
      "A:456",
      "A:457",
      "A:458",
      "A:459",
      "A:46",
      "A:460",
      "A:461",
      "A:462",
      "A:463",
      "A:464",
      "A:465",
      "A:466",
      "A:467",
      "A:468",
      "A:469",
      "A:47",
      "A:470",
      "A:471",
      "A:472",
      "A:473",
      "A:474",
      "A:475",
      "A:476",
      "A:477",
      "A:478",
      "A:479",
      "A:48",
      "A:480",
      "A:481",
      "A:482",
      "A:483",
      "A:484",
      "A:485",
      "A:486",
      "A:487",
      "A:488",
      "A:489",
      "A:49",
      "A:490",
      "A:491",
      "A:492",
      "A:493",
      "A:494",
      "A:495",
      "A:496",
      "A:497",
      "A:498",
      "A:499",
      "A:50",
      "A:500",
      "A:501",
      "A:502",
      "A:503",
      "A:504",
      "A:505",
      "A:506",
      "A:507",
      "A:508",
      "A:509",
      "A:51",
      "A:510",
      "A:511",
      "A:512",
      "A:513",
      "A:514",
      "A:515",
      "A:516",
      "A:517",
      "A:518",
      "A:519",
      "A:52",
      "A:520",
      "A:521",
      "A:522",
      "A:523",
      "A:524",
      "A:525",
      "A:526",
      "A:527",
      "A:528",
      "A:529",
      "A:53",
      "A:530",
      "A:531",
      "A:532",
      "A:533",
      "A:534",
      "A:535",
      "A:536",
      "A:537",
      "A:538",
      "A:539",
      "A:54",
      "A:540",
      "A:541",
      "A:542",
      "A:543",
      "A:544",
      "A:545",
      "A:546",
      "A:547",
      "A:548",
      "A:549",
      "A:55",
      "A:550",
      "A:551",
      "A:552",
      "A:553",
      "A:554",
      "A:555",
      "A:556",
      "A:557",
      "A:558",
      "A:559",
      "A:56",
      "A:560",
      "A:561",
      "A:562",
      "A:563",
      "A:564",
      "A:565",
      "A:566",
      "A:567",
      "A:568",
      "A:569",
      "A:57",
      "A:570",
      "A:571",
      "A:572",
      "A:573",
      "A:574",
      "A:575",
      "A:576",
      "A:577",
      "A:578",
      "A:579",
      "A:58",
      "A:580",
      "A:581",
      "A:582",
      "A:583",
      "A:584",
      "A:585",
      "A:586",
      "A:587",
      "A:588",
      "A:589",
      "A:59",
      "A:590",
      "A:591",
      "A:592",
      "A:593",
      "A:594",
      "A:595",
      "A:596",
      "A:597",
      "A:598",
      "A:599",
      "A:60",
      "A:600",
      "A:601",
      "A:602",
      "A:603",
      "A:604",
      "A:605",
      "A:606",
      "A:607",
      "A:608",
      "A:609",
      "A:61",
      "A:610",
      "A:611",
      "A:612",
      "A:613",
      "A:614",
      "A:615",
      "A:616",
      "A:617",
      "A:618",
      "A:619",
      "A:62",
      "A:620",
      "A:621",
      "A:622",
      "A:623",
      "A:624",
      "A:625",
      "A:626",
      "A:627",
      "A:628",
      "A:629",
      "A:63",
      "A:630",
      "A:631",
      "A:632",
      "A:633",
      "A:634",
      "A:635",
      "A:636",
      "A:637",
      "A:638",
      "A:639",
      "A:64",
      "A:640",
      "A:641",
      "A:642",
      "A:643",
      "A:644",
      "A:645",
      "A:646",
      "A:647",
      "A:648",
      "A:649",
      "A:65",
      "A:650",
      "A:651",
      "A:652",
      "A:653",
      "A:654",
      "A:655",
      "A:656",
      "A:657",
      "A:658",
      "A:659",
      "A:66",
      "A:660",
      "A:661",
      "A:662",
      "A:663",
      "A:664",
      "A:665",
      "A:666",
      "A:667",
      "A:668",
      "A:669",
      "A:67",
      "A:670",
      "A:671",
      "A:672",
      "A:673",
      "A:674",
      "A:675",
      "A:676",
      "A:677",
      "A:678",
      "A:679",
      "A:68",
      "A:680",
      "A:681",
      "A:682",
      "A:683",
      "A:684",
      "A:685",
      "A:686",
      "A:687",
      "A:688",
      "A:689",
      "A:690",
      "A:691",
      "A:692",
      "A:693",
      "A:694",
      "A:695",
      "A:696",
      "A:697",
      "A:698",
      "A:699",
      "A:700",
      "A:701",
      "A:702",
      "A:703",
      "A:704",
      "A:705",
      "A:706",
      "A:707",
      "A:708",
      "A:709",
      "A:710",
      "A:711",
      "A:712",
      "A:713",
      "A:714",
      "A:715",
      "A:716",
      "A:717",
      "A:718",
      "A:719",
      "A:720",
      "A:721",
      "A:722",
      "A:723",
      "A:724",
      "A:725",
      "A:726",
      "A:727",
      "A:728",
      "A:729",
      "A:730",
      "A:731",
      "A:732",
      "A:733",
      "A:734",
      "A:735",
      "A:736",
      "A:737",
      "A:738",
      "A:739",
      "A:740",
      "A:741",
      "A:742",
      "A:743",
      "A:744",
      "A:745",
      "A:746",
      "A:747",
      "A:748",
      "A:749",
      "A:750",
      "A:751",
      "A:752",
      "A:753",
      "A:754",
      "A:755",
      "A:756",
      "A:757",
      "A:758",
      "A:759",
      "A:760",
      "A:761",
      "A:762",
      "A:763",
      "A:764",
      "A:765",
      "A:766",
      "A:767",
      "A:768",
      "A:769",
      "A:770",
      "A:771",
      "A:772",
      "A:773",
      "A:774",
      "A:775",
      "A:776",
      "A:777",
      "A:778",
      "A:779",
      "A:780",
      "A:781",
      "A:782",
      "A:783",
      "A:784",
      "A:785",
      "A:786",
      "A:787",
      "A:788",
      "A:789",
      "A:790",
      "A:791",
      "A:792",
      "A:793",
      "A:794",
      "A:795",
      "A:796",
      "A:797",
      "A:798",
      "A:799",
      "A:800",
      "A:801",
      "A:802",
      "A:803",
      "A:804",
      "A:805",
      "A:806",
      "A:807",
      "A:808",
      "A:809",
      "A:810",
      "A:811",
      "A:812",
      "A:813",
      "A:814",
      "A:815",
      "A:816",
      "A:817",
      "A:818",
      "A:819",
      "A:820",
      "A:821",
      "A:822",
      "A:823",
      "A:824",
      "A:825",
      "A:826",
      "A:827",
      "A:828",
      "A:829",
      "A:830",
      "A:831",
      "A:832",
      "A:85",
      "A:86",
      "A:87",
      "A:88",
      "A:89",
      "A:90",
      "A:91",
      "A:92",
      "A:93",
      "A:94",
      "A:95",
      "A:96",
      "A:97",
      "A:98",
      "A:99"
    ],
    "A:34": [
      "A:10",
      "A:100",
      "A:101",
      "A:102",
      "A:103",
      "A:104",
      "A:105",
      "A:106",
      "A:107",
      "A:108",
      "A:109",
      "A:11",
      "A:110",
      "A:111",
      "A:112",
      "A:113",
      "A:114",
      "A:115",
      "A:116",
      "A:117",
      "A:118",
      "A:119",
      "A:12",
      "A:120",
      "A:121",
      "A:122",
      "A:123",
      "A:124",
      "A:125",
      "A:126",
      "A:127",
      "A:128",
      "A:129",
      "A:13",
      "A:130",
      "A:131",
      "A:132",
      "A:133",
      "A:134",
      "A:135",
      "A:136",
      "A:137",
      "A:138",
      "A:139",
      "A:14",
      "A:140",
      "A:141",
      "A:142",
      "A:143",
      "A:144",
      "A:145",
      "A:146",
      "A:147",
      "A:148",
      "A:149",
      "A:15",
      "A:150",
      "A:151",
      "A:152",
      "A:153",
      "A:154",
      "A:155",
      "A:156",
      "A:157",
      "A:158",
      "A:159",
      "A:16",
      "A:160",
      "A:161",
      "A:162",
      "A:163",
      "A:164",
      "A:165",
      "A:166",
      "A:167",
      "A:168",
      "A:169",
      "A:17",
      "A:170",
      "A:171",
      "A:172",
      "A:173",
      "A:174",
      "A:175",
      "A:176",
      "A:177",
      "A:178",
      "A:179",
      "A:18",
      "A:180",
      "A:181",
      "A:182",
      "A:183",
      "A:184",
      "A:185",
      "A:186",
      "A:187",
      "A:188",
      "A:189",
      "A:19",
      "A:190",
      "A:191",
      "A:192",
      "A:193",
      "A:194",
      "A:195",
      "A:196",
      "A:197",
      "A:198",
      "A:199",
      "A:20",
      "A:200",
      "A:201",
      "A:202",
      "A:203",
      "A:204",
      "A:205",
      "A:206",
      "A:207",
      "A:208",
      "A:209",
      "A:21",
      "A:210",
      "A:211",
      "A:212",
      "A:213",
      "A:214",
      "A:215",
      "A:216",
      "A:217",
      "A:218",
      "A:219",
      "A:22",
      "A:220",
      "A:221",
      "A:222",
      "A:223",
      "A:224",
      "A:225",
      "A:226",
      "A:227",
      "A:228",
      "A:229",
      "A:23",
      "A:230",
      "A:231",
      "A:232",
      "A:233",
      "A:234",
      "A:235",
      "A:236",
      "A:237",
      "A:238",
      "A:239",
      "A:24",
      "A:240",
      "A:241",
      "A:242",
      "A:243",
      "A:244",
      "A:245",
      "A:246",
      "A:247",
      "A:248",
      "A:249",
      "A:25",
      "A:250",
      "A:251",
      "A:252",
      "A:253",
      "A:254",
      "A:255",
      "A:256",
      "A:257",
      "A:258",
      "A:259",
      "A:26",
      "A:260",
      "A:261",
      "A:262",
      "A:263",
      "A:264",
      "A:265",
      "A:266",
      "A:267",
      "A:268",
      "A:269",
      "A:27",
      "A:270",
      "A:271",
      "A:272",
      "A:273",
      "A:274",
      "A:275",
      "A:276",
      "A:277",
      "A:278",
      "A:279",
      "A:28",
      "A:280",
      "A:281",
      "A:282",
      "A:283",
      "A:284",
      "A:285",
      "A:286",
      "A:287",
      "A:288",
      "A:289",
      "A:29",
      "A:290",
      "A:291",
      "A:292",
      "A:293",
      "A:294",
      "A:295",
      "A:296",
      "A:297",
      "A:298",
      "A:299",
      "A:30",
      "A:300",
      "A:301",
      "A:302",
      "A:303",
      "A:304",
      "A:305",
      "A:306",
      "A:307",
      "A:308",
      "A:309",
      "A:31",
      "A:310",
      "A:311",
      "A:312",
      "A:313",
      "A:314",
      "A:315",
      "A:316",
      "A:317",
      "A:318",
      "A:319",
      "A:32",
      "A:320",
      "A:321",
      "A:322",
      "A:323",
      "A:324",
      "A:325",
      "A:326",
      "A:327",
      "A:328",
      "A:329",
      "A:33",
      "A:330",
      "A:331",
      "A:332",
      "A:333",
      "A:334",
      "A:335",
      "A:336",
      "A:337",
      "A:338",
      "A:339",
      "A:340",
      "A:341",
      "A:342",
      "A:343",
      "A:344",
      "A:345",
      "A:346",
      "A:347",
      "A:348",
      "A:349",
      "A:35",
      "A:350",
      "A:351",
      "A:352",
      "A:353",
      "A:354",
      "A:355",
      "A:356",
      "A:357",
      "A:358",
      "A:359",
      "A:36",
      "A:360",
      "A:361",
      "A:362",
      "A:363",
      "A:364",
      "A:365",
      "A:366",
      "A:367",
      "A:368",
      "A:369",
      "A:37",
      "A:370",
      "A:371",
      "A:372",
      "A:373",
      "A:374",
      "A:375",
      "A:376",
      "A:377",
      "A:378",
      "A:379",
      "A:38",
      "A:380",
      "A:381",
      "A:382",
      "A:383",
      "A:384",
      "A:385",
      "A:386",
      "A:387",
      "A:388",
      "A:389",
      "A:39",
      "A:390",
      "A:391",
      "A:392",
      "A:393",
      "A:394",
      "A:395",
      "A:396",
      "A:397",
      "A:398",
      "A:399",
      "A:40",
      "A:400",
      "A:401",
      "A:402",
      "A:403",
      "A:404",
      "A:405",
      "A:406",
      "A:407",
      "A:408",
      "A:409",
      "A:41",
      "A:410",
      "A:411",
      "A:412",
      "A:413",
      "A:414",
      "A:415",
      "A:416",
      "A:417",
      "A:418",
      "A:419",
      "A:42",
      "A:420",
      "A:421",
      "A:422",
      "A:423",
      "A:424",
      "A:425",
      "A:426",
      "A:427",
      "A:428",
      "A:429",
      "A:43",
      "A:430",
      "A:431",
      "A:432",
      "A:433",
      "A:434",
      "A:435",
      "A:436",
      "A:437",
      "A:438",
      "A:439",
      "A:44",
      "A:440",
      "A:441",
      "A:442",
      "A:443",
      "A:444",
      "A:445",
      "A:446",
      "A:447",
      "A:448",
      "A:449",
      "A:45",
      "A:450",
      "A:451",
      "A:452",
      "A:453",
      "A:454",
      "A:455",
      "A:456",
      "A:457",
      "A:458",
      "A:459",
      "A:46",
      "A:460",
      "A:461",
      "A:462",
      "A:463",
      "A:464",
      "A:465",
      "A:466",
      "A:467",
      "A:468",
      "A:469",
      "A:47",
      "A:470",
      "A:471",
      "A:472",
      "A:473",
      "A:474",
      "A:475",
      "A:476",
      "A:477",
      "A:478",
      "A:479",
      "A:48",
      "A:480",
      "A:481",
      "A:482",
      "A:483",
      "A:484",
      "A:485",
      "A:486",
      "A:487",
      "A:488",
      "A:489",
      "A:49",
      "A:490",
      "A:491",
      "A:492",
      "A:493",
      "A:494",
      "A:495",
      "A:496",
      "A:497",
      "A:498",
      "A:499",
      "A:50",
      "A:500",
      "A:501",
      "A:502",
      "A:503",
      "A:504",
      "A:505",
      "A:506",
      "A:507",
      "A:508",
      "A:509",
      "A:51",
      "A:510",
      "A:511",
      "A:512",
      "A:513",
      "A:514",
      "A:515",
      "A:516",
      "A:517",
      "A:518",
      "A:519",
      "A:52",
      "A:520",
      "A:521",
      "A:522",
      "A:523",
      "A:524",
      "A:525",
      "A:526",
      "A:527",
      "A:528",
      "A:529",
      "A:53",
      "A:530",
      "A:531",
      "A:532",
      "A:533",
      "A:534",
      "A:535",
      "A:536",
      "A:537",
      "A:538",
      "A:539",
      "A:54",
      "A:540",
      "A:541",
      "A:542",
      "A:543",
      "A:544",
      "A:545",
      "A:546",
      "A:547",
      "A:548",
      "A:549",
      "A:55",
      "A:550",
      "A:551",
      "A:552",
      "A:553",
      "A:554",
      "A:555",
      "A:556",
      "A:557",
      "A:558",
      "A:559",
      "A:56",
      "A:560",
      "A:561",
      "A:562",
      "A:563",
      "A:564",
      "A:565",
      "A:566",
      "A:567",
      "A:568",
      "A:569",
      "A:57",
      "A:570",
      "A:571",
      "A:572",
      "A:573",
      "A:574",
      "A:575",
      "A:576",
      "A:577",
      "A:578",
      "A:579",
      "A:58",
      "A:580",
      "A:581",
      "A:582",
      "A:583",
      "A:584",
      "A:585",
      "A:586",
      "A:587",
      "A:588",
      "A:589",
      "A:59",
      "A:590",
      "A:591",
      "A:592",
      "A:593",
      "A:594",
      "A:595",
      "A:596",
      "A:597",
      "A:598",
      "A:599",
      "A:60",
      "A:600",
      "A:601",
      "A:602",
      "A:603",
      "A:604",
      "A:605",
      "A:606",
      "A:607",
      "A:608",
      "A:609",
      "A:61",
      "A:610",
      "A:611",
      "A:612",
      "A:613",
      "A:614",
      "A:615",
      "A:616",
      "A:617",
      "A:618",
      "A:619",
      "A:62",
      "A:620",
      "A:621",
      "A:622",
      "A:623",
      "A:624",
      "A:625",
      "A:626",
      "A:627",
      "A:628",
      "A:629",
      "A:63",
      "A:630",
      "A:631",
      "A:632",
      "A:633",
      "A:634",
      "A:635",
      "A:636",
      "A:637",
      "A:638",
      "A:639",
      "A:64",
      "A:640",
      "A:641",
      "A:642",
      "A:643",
      "A:644",
      "A:645",
      "A:646",
      "A:647",
      "A:648",
      "A:649",
      "A:65",
      "A:650",
      "A:651",
      "A:652",
      "A:653",
      "A:654",
      "A:655",
      "A:656",
      "A:657",
      "A:658",
      "A:659",
      "A:66",
      "A:660",
      "A:661",
      "A:662",
      "A:663",
      "A:664",
      "A:665",
      "A:666",
      "A:667",
      "A:668",
      "A:669",
      "A:67",
      "A:670",
      "A:671",
      "A:672",
      "A:673",
      "A:674",
      "A:675",
      "A:676",
      "A:677",
      "A:678",
      "A:679",
      "A:68",
      "A:680",
      "A:681",
      "A:682",
      "A:683",
      "A:684",
      "A:685",
      "A:686",
      "A:687",
      "A:688",
      "A:689",
      "A:690",
      "A:691",
      "A:692",
      "A:693",
      "A:694",
      "A:695",
      "A:696",
      "A:697",
      "A:698",
      "A:699",
      "A:700",
      "A:701",
      "A:702",
      "A:703",
      "A:704",
      "A:705",
      "A:706",
      "A:707",
      "A:708",
      "A:709",
      "A:710",
      "A:711",
      "A:712",
      "A:713",
      "A:714",
      "A:715",
      "A:716",
      "A:717",
      "A:718",
      "A:719",
      "A:720",
      "A:721",
      "A:722",
      "A:723",
      "A:724",
      "A:725",
      "A:726",
      "A:727",
      "A:728",
      "A:729",
      "A:730",
      "A:731",
      "A:732",
      "A:733",
      "A:734",
      "A:735",
      "A:736",
      "A:737",
      "A:738",
      "A:739",
      "A:740",
      "A:741",
      "A:742",
      "A:743",
      "A:744",
      "A:745",
      "A:746",
      "A:747",
      "A:748",
      "A:749",
      "A:750",
      "A:751",
      "A:752",
      "A:753",
      "A:754",
      "A:755",
      "A:756",
      "A:757",
      "A:758",
      "A:759",
      "A:760",
      "A:761",
      "A:762",
      "A:763",
      "A:764",
      "A:765",
      "A:766",
      "A:767",
      "A:768",
      "A:769",
      "A:770",
      "A:771",
      "A:772",
      "A:773",
      "A:774",
      "A:775",
      "A:776",
      "A:777",
      "A:778",
      "A:779",
      "A:780",
      "A:781",
      "A:782",
      "A:783",
      "A:784",
      "A:785",
      "A:786",
      "A:787",
      "A:788",
      "A:789",
      "A:790",
      "A:791",
      "A:792",
      "A:793",
      "A:794",
      "A:795",
      "A:796",
      "A:797",
      "A:798",
      "A:799",
      "A:800",
      "A:801",
      "A:802",
      "A:803",
      "A:804",
      "A:805",
      "A:806",
      "A:807",
      "A:808",
      "A:809",
      "A:810",
      "A:811",
      "A:812",
      "A:813",
      "A:814",
      "A:815",
      "A:816",
      "A:817",
      "A:818",
      "A:819",
      "A:820",
      "A:821",
      "A:822",
      "A:823",
      "A:824",
      "A:825",
      "A:826",
      "A:827",
      "A:828",
      "A:829",
      "A:830",
      "A:831",
      "A:832",
      "A:85",
      "A:86",
      "A:87",
      "A:88",
      "A:89",
      "A:90",
      "A:91",
      "A:92",
      "A:93",
      "A:94",
      "A:95",
      "A:96",
      "A:97",
      "A:98",
      "A:99"
    ],
    "A:35": [
      "A:10",
      "A:100",
      "A:101",
      "A:102",
      "A:103",
      "A:104",
      "A:105",
      "A:106",
      "A:107",
      "A:108",
      "A:109",
      "A:11",
      "A:110",
      "A:111",
      "A:112",
      "A:113",
      "A:114",
      "A:115",
      "A:116",
      "A:117",
      "A:118",
      "A:119",
      "A:12",
      "A:120",
      "A:121",
      "A:122",
      "A:123",
      "A:124",
      "A:125",
      "A:126",
      "A:127",
      "A:128",
      "A:129",
      "A:13",
      "A:130",
      "A:131",
      "A:132",
      "A:133",
      "A:134",
      "A:135",
      "A:136",
      "A:137",
      "A:138",
      "A:139",
      "A:14",
      "A:140",
      "A:141",
      "A:142",
      "A:143",
      "A:144",
      "A:145",
      "A:146",
      "A:147",
      "A:148",
      "A:149",
      "A:15",
      "A:150",
      "A:151",
      "A:152",
      "A:153",
      "A:154",
      "A:155",
      "A:156",
      "A:157",
      "A:158",
      "A:159",
      "A:16",
      "A:160",
      "A:161",
      "A:162",
      "A:163",
      "A:164",
      "A:165",
      "A:166",
      "A:167",
      "A:168",
      "A:169",
      "A:17",
      "A:170",
      "A:171",
      "A:172",
      "A:173",
      "A:174",
      "A:175",
      "A:176",
      "A:177",
      "A:178",
      "A:179",
      "A:18",
      "A:180",
      "A:181",
      "A:182",
      "A:183",
      "A:184",
      "A:185",
      "A:186",
      "A:187",
      "A:188",
      "A:189",
      "A:19",
      "A:190",
      "A:191",
      "A:192",
      "A:193",
      "A:194",
      "A:195",
      "A:196",
      "A:197",
      "A:198",
      "A:199",
      "A:20",
      "A:200",
      "A:201",
      "A:202",
      "A:203",
      "A:204",
      "A:205",
      "A:206",
      "A:207",
      "A:208",
      "A:209",
      "A:21",
      "A:210",
      "A:211",
      "A:212",
      "A:213",
      "A:214",
      "A:215",
      "A:216",
      "A:217",
      "A:218",
      "A:219",
      "A:22",
      "A:220",
      "A:221",
      "A:222",
      "A:223",
      "A:224",
      "A:225",
      "A:226",
      "A:227",
      "A:228",
      "A:229",
      "A:23",
      "A:230",
      "A:231",
      "A:232",
      "A:233",
      "A:234",
      "A:235",
      "A:236",
      "A:237",
      "A:238",
      "A:239",
      "A:24",
      "A:240",
      "A:241",
      "A:242",
      "A:243",
      "A:244",
      "A:245",
      "A:246",
      "A:247",
      "A:248",
      "A:249",
      "A:25",
      "A:250",
      "A:251",
      "A:252",
      "A:253",
      "A:254",
      "A:255",
      "A:256",
      "A:257",
      "A:258",
      "A:259",
      "A:26",
      "A:260",
      "A:261",
      "A:262",
      "A:263",
      "A:264",
      "A:265",
      "A:266",
      "A:267",
      "A:268",
      "A:269",
      "A:27",
      "A:270",
      "A:271",
      "A:272",
      "A:273",
      "A:274",
      "A:275",
      "A:276",
      "A:277",
      "A:278",
      "A:279",
      "A:28",
      "A:280",
      "A:281",
      "A:282",
      "A:283",
      "A:284",
      "A:285",
      "A:286",
      "A:287",
      "A:288",
      "A:289",
      "A:29",
      "A:290",
      "A:291",
      "A:292",
      "A:293",
      "A:294",
      "A:295",
      "A:296",
      "A:297",
      "A:298",
      "A:299",
      "A:30",
      "A:300",
      "A:301",
      "A:302",
      "A:303",
      "A:304",
      "A:305",
      "A:306",
      "A:307",
      "A:308",
      "A:309",
      "A:31",
      "A:310",
      "A:311",
      "A:312",
      "A:313",
      "A:314",
      "A:315",
      "A:316",
      "A:317",
      "A:318",
      "A:319",
      "A:32",
      "A:320",
      "A:321",
      "A:322",
      "A:323",
      "A:324",
      "A:325",
      "A:326",
      "A:327",
      "A:328",
      "A:329",
      "A:33",
      "A:330",
      "A:331",
      "A:332",
      "A:333",
      "A:334",
      "A:335",
      "A:336",
      "A:337",
      "A:338",
      "A:339",
      "A:34",
      "A:340",
      "A:341",
      "A:342",
      "A:343",
      "A:344",
      "A:345",
      "A:346",
      "A:347",
      "A:348",
      "A:349",
      "A:350",
      "A:351",
      "A:352",
      "A:353",
      "A:354",
      "A:355",
      "A:356",
      "A:357",
      "A:358",
      "A:359",
      "A:36",
      "A:360",
      "A:361",
      "A:362",
      "A:363",
      "A:364",
      "A:365",
      "A:366",
      "A:367",
      "A:368",
      "A:369",
      "A:37",
      "A:370",
      "A:371",
      "A:372",
      "A:373",
      "A:374",
      "A:375",
      "A:376",
      "A:377",
      "A:378",
      "A:379",
      "A:38",
      "A:380",
      "A:381",
      "A:382",
      "A:383",
      "A:384",
      "A:385",
      "A:386",
      "A:387",
      "A:388",
      "A:389",
      "A:39",
      "A:390",
      "A:391",
      "A:392",
      "A:393",
      "A:394",
      "A:395",
      "A:396",
      "A:397",
      "A:398",
      "A:399",
      "A:40",
      "A:400",
      "A:401",
      "A:402",
      "A:403",
      "A:404",
      "A:405",
      "A:406",
      "A:407",
      "A:408",
      "A:409",
      "A:41",
      "A:410",
      "A:411",
      "A:412",
      "A:413",
      "A:414",
      "A:415",
      "A:416",
      "A:417",
      "A:418",
      "A:419",
      "A:42",
      "A:420",
      "A:421",
      "A:422",
      "A:423",
      "A:424",
      "A:425",
      "A:426",
      "A:427",
      "A:428",
      "A:429",
      "A:43",
      "A:430",
      "A:431",
      "A:432",
      "A:433",
      "A:434",
      "A:435",
      "A:436",
      "A:437",
      "A:438",
      "A:439",
      "A:44",
      "A:440",
      "A:441",
      "A:442",
      "A:443",
      "A:444",
      "A:445",
      "A:446",
      "A:447",
      "A:448",
      "A:449",
      "A:45",
      "A:450",
      "A:451",
      "A:452",
      "A:453",
      "A:454",
      "A:455",
      "A:456",
      "A:457",
      "A:458",
      "A:459",
      "A:46",
      "A:460",
      "A:461",
      "A:462",
      "A:463",
      "A:464",
      "A:465",
      "A:466",
      "A:467",
      "A:468",
      "A:469",
      "A:47",
      "A:470",
      "A:471",
      "A:472",
      "A:473",
      "A:474",
      "A:475",
      "A:476",
      "A:477",
      "A:478",
      "A:479",
      "A:48",
      "A:480",
      "A:481",
      "A:482",
      "A:483",
      "A:484",
      "A:485",
      "A:486",
      "A:487",
      "A:488",
      "A:489",
      "A:49",
      "A:490",
      "A:491",
      "A:492",
      "A:493",
      "A:494",
      "A:495",
      "A:496",
      "A:497",
      "A:498",
      "A:499",
      "A:50",
      "A:500",
      "A:501",
      "A:502",
      "A:503",
      "A:504",
      "A:505",
      "A:506",
      "A:507",
      "A:508",
      "A:509",
      "A:51",
      "A:510",
      "A:511",
      "A:512",
      "A:513",
      "A:514",
      "A:515",
      "A:516",
      "A:517",
      "A:518",
      "A:519",
      "A:52",
      "A:520",
      "A:521",
      "A:522",
      "A:523",
      "A:524",
      "A:525",
      "A:526",
      "A:527",
      "A:528",
      "A:529",
      "A:53",
      "A:530",
      "A:531",
      "A:532",
      "A:533",
      "A:534",
      "A:535",
      "A:536",
      "A:537",
      "A:538",
      "A:539",
      "A:54",
      "A:540",
      "A:541",
      "A:542",
      "A:543",
      "A:544",
      "A:545",
      "A:546",
      "A:547",
      "A:548",
      "A:549",
      "A:55",
      "A:550",
      "A:551",
      "A:552",
      "A:553",
      "A:554",
      "A:555",
      "A:556",
      "A:557",
      "A:558",
      "A:559",
      "A:56",
      "A:560",
      "A:561",
      "A:562",
      "A:563",
      "A:564",
      "A:565",
      "A:566",
      "A:567",
      "A:568",
      "A:569",
      "A:57",
      "A:570",
      "A:571",
      "A:572",
      "A:573",
      "A:574",
      "A:575",
      "A:576",
      "A:577",
      "A:578",
      "A:579",
      "A:58",
      "A:580",
      "A:581",
      "A:582",
      "A:583",
      "A:584",
      "A:585",
      "A:586",
      "A:587",
      "A:588",
      "A:589",
      "A:59",
      "A:590",
      "A:591",
      "A:592",
      "A:593",
      "A:594",
      "A:595",
      "A:596",
      "A:597",
      "A:598",
      "A:599",
      "A:60",
      "A:600",
      "A:601",
      "A:602",
      "A:603",
      "A:604",
      "A:605",
      "A:606",
      "A:607",
      "A:608",
      "A:609",
      "A:61",
      "A:610",
      "A:611",
      "A:612",
      "A:613",
      "A:614",
      "A:615",
      "A:616",
      "A:617",
      "A:618",
      "A:619",
      "A:62",
      "A:620",
      "A:621",
      "A:622",
      "A:623",
      "A:624",
      "A:625",
      "A:626",
      "A:627",
      "A:628",
      "A:629",
      "A:63",
      "A:630",
      "A:631",
      "A:632",
      "A:633",
      "A:634",
      "A:635",
      "A:636",
      "A:637",
      "A:638",
      "A:639",
      "A:64",
      "A:640",
      "A:641",
      "A:642",
      "A:643",
      "A:644",
      "A:645",
      "A:646",
      "A:647",
      "A:648",
      "A:649",
      "A:65",
      "A:650",
      "A:651",
      "A:652",
      "A:653",
      "A:654",
      "A:655",
      "A:656",
      "A:657",
      "A:658",
      "A:659",
      "A:66",
      "A:660",
      "A:661",
      "A:662",
      "A:663",
      "A:664",
      "A:665",
      "A:666",
      "A:667",
      "A:668",
      "A:669",
      "A:67",
      "A:670",
      "A:671",
      "A:672",
      "A:673",
      "A:674",
      "A:675",
      "A:676",
      "A:677",
      "A:678",
      "A:679",
      "A:68",
      "A:680",
      "A:681",
      "A:682",
      "A:683",
      "A:684",
      "A:685",
      "A:686",
      "A:687",
      "A:688",
      "A:689",
      "A:690",
      "A:691",
      "A:692",
      "A:693",
      "A:694",
      "A:695",
      "A:696",
      "A:697",
      "A:698",
      "A:699",
      "A:700",
      "A:701",
      "A:702",
      "A:703",
      "A:704",
      "A:705",
      "A:706",
      "A:707",
      "A:708",
      "A:709",
      "A:710",
      "A:711",
      "A:712",
      "A:713",
      "A:714",
      "A:715",
      "A:716",
      "A:717",
      "A:718",
      "A:719",
      "A:720",
      "A:721",
      "A:722",
      "A:723",
      "A:724",
      "A:725",
      "A:726",
      "A:727",
      "A:728",
      "A:729",
      "A:730",
      "A:731",
      "A:732",
      "A:733",
      "A:734",
      "A:735",
      "A:736",
      "A:737",
      "A:738",
      "A:739",
      "A:740",
      "A:741",
      "A:742",
      "A:743",
      "A:744",
      "A:745",
      "A:746",
      "A:747",
      "A:748",
      "A:749",
      "A:750",
      "A:751",
      "A:752",
      "A:753",
      "A:754",
      "A:755",
      "A:756",
      "A:757",
      "A:758",
      "A:759",
      "A:760",
      "A:761",
      "A:762",
      "A:763",
      "A:764",
      "A:765",
      "A:766",
      "A:767",
      "A:768",
      "A:769",
      "A:770",
      "A:771",
      "A:772",
      "A:773",
      "A:774",
      "A:775",
      "A:776",
      "A:777",
      "A:778",
      "A:779",
      "A:780",
      "A:781",
      "A:782",
      "A:783",
      "A:784",
      "A:785",
      "A:786",
      "A:787",
      "A:788",
      "A:789",
      "A:790",
      "A:791",
      "A:792",
      "A:793",
      "A:794",
      "A:795",
      "A:796",
      "A:797",
      "A:798",
      "A:799",
      "A:800",
      "A:801",
      "A:802",
      "A:803",
      "A:804",
      "A:805",
      "A:806",
      "A:807",
      "A:808",
      "A:809",
      "A:810",
      "A:811",
      "A:812",
      "A:813",
      "A:814",
      "A:815",
      "A:816",
      "A:817",
      "A:818",
      "A:819",
      "A:820",
      "A:821",
      "A:822",
      "A:823",
      "A:824",
      "A:825",
      "A:826",
      "A:827",
      "A:828",
      "A:829",
      "A:830",
      "A:831",
      "A:832",
      "A:85",
      "A:86",
      "A:87",
      "A:88",
      "A:89",
      "A:90",
      "A:91",
      "A:92",
      "A:93",
      "A:94",
      "A:95",
      "A:96",
      "A:97",
      "A:98",
      "A:99"
    ],
    "A:36": [
      "A:10",
      "A:100",
      "A:101",
      "A:102",
      "A:103",
      "A:104",
      "A:105",
      "A:106",
      "A:107",
      "A:108",
      "A:109",
      "A:11",
      "A:110",
      "A:111",
      "A:112",
      "A:113",
      "A:114",
      "A:115",
      "A:116",
      "A:117",
      "A:118",
      "A:119",
      "A:12",
      "A:120",
      "A:121",
      "A:122",
      "A:123",
      "A:124",
      "A:125",
      "A:126",
      "A:127",
      "A:128",
      "A:129",
      "A:13",
      "A:130",
      "A:131",
      "A:132",
      "A:133",
      "A:134",
      "A:135",
      "A:136",
      "A:137",
      "A:138",
      "A:139",
      "A:14",
      "A:140",
      "A:141",
      "A:142",
      "A:143",
      "A:144",
      "A:145",
      "A:146",
      "A:147",
      "A:148",
      "A:149",
      "A:15",
      "A:150",
      "A:151",
      "A:152",
      "A:153",
      "A:154",
      "A:155",
      "A:156",
      "A:157",
      "A:158",
      "A:159",
      "A:16",
      "A:160",
      "A:161",
      "A:162",
      "A:163",
      "A:164",
      "A:165",
      "A:166",
      "A:167",
      "A:168",
      "A:169",
      "A:17",
      "A:170",
      "A:171",
      "A:172",
      "A:173",
      "A:174",
      "A:175",
      "A:176",
      "A:177",
      "A:178",
      "A:179",
      "A:18",
      "A:180",
      "A:181",
      "A:182",
      "A:183",
      "A:184",
      "A:185",
      "A:186",
      "A:187",
      "A:188",
      "A:189",
      "A:19",
      "A:190",
      "A:191",
      "A:192",
      "A:193",
      "A:194",
      "A:195",
      "A:196",
      "A:197",
      "A:198",
      "A:199",
      "A:20",
      "A:200",
      "A:201",
      "A:202",
      "A:203",
      "A:204",
      "A:205",
      "A:206",
      "A:207",
      "A:208",
      "A:209",
      "A:21",
      "A:210",
      "A:211",
      "A:212",
      "A:213",
      "A:214",
      "A:215",
      "A:216",
      "A:217",
      "A:218",
      "A:219",
      "A:22",
      "A:220",
      "A:221",
      "A:222",
      "A:223",
      "A:224",
      "A:225",
      "A:226",
      "A:227",
      "A:228",
      "A:229",
      "A:23",
      "A:230",
      "A:231",
      "A:232",
      "A:233",
      "A:234",
      "A:235",
      "A:236",
      "A:237",
      "A:238",
      "A:239",
      "A:24",
      "A:240",
      "A:241",
      "A:242",
      "A:243",
      "A:244",
      "A:245",
      "A:246",
      "A:247",
      "A:248",
      "A:249",
      "A:25",
      "A:250",
      "A:251",
      "A:252",
      "A:253",
      "A:254",
      "A:255",
      "A:256",
      "A:257",
      "A:258",
      "A:259",
      "A:26",
      "A:260",
      "A:261",
      "A:262",
      "A:263",
      "A:264",
      "A:265",
      "A:266",
      "A:267",
      "A:268",
      "A:269",
      "A:27",
      "A:270",
      "A:271",
      "A:272",
      "A:273",
      "A:274",
      "A:275",
      "A:276",
      "A:277",
      "A:278",
      "A:279",
      "A:28",
      "A:280",
      "A:281",
      "A:282",
      "A:283",
      "A:284",
      "A:285",
      "A:286",
      "A:287",
      "A:288",
      "A:289",
      "A:29",
      "A:290",
      "A:291",
      "A:292",
      "A:293",
      "A:294",
      "A:295",
      "A:296",
      "A:297",
      "A:298",
      "A:299",
      "A:30",
      "A:300",
      "A:301",
      "A:302",
      "A:303",
      "A:304",
      "A:305",
      "A:306",
      "A:307",
      "A:308",
      "A:309",
      "A:31",
      "A:310",
      "A:311",
      "A:312",
      "A:313",
      "A:314",
      "A:315",
      "A:316",
      "A:317",
      "A:318",
      "A:319",
      "A:32",
      "A:320",
      "A:321",
      "A:322",
      "A:323",
      "A:324",
      "A:325",
      "A:326",
      "A:327",
      "A:328",
      "A:329",
      "A:33",
      "A:330",
      "A:331",
      "A:332",
      "A:333",
      "A:334",
      "A:335",
      "A:336",
      "A:337",
      "A:338",
      "A:339",
      "A:34",
      "A:340",
      "A:341",
      "A:342",
      "A:343",
      "A:344",
      "A:345",
      "A:346",
      "A:347",
      "A:348",
      "A:349",
      "A:35",
      "A:350",
      "A:351",
      "A:352",
      "A:353",
      "A:354",
      "A:355",
      "A:356",
      "A:357",
      "A:358",
      "A:359",
      "A:360",
      "A:361",
      "A:362",
      "A:363",
      "A:364",
      "A:365",
      "A:366",
      "A:367",
      "A:368",
      "A:369",
      "A:37",
      "A:370",
      "A:371",
      "A:372",
      "A:373",
      "A:374",
      "A:375",
      "A:376",
      "A:377",
      "A:378",
      "A:379",
      "A:38",
      "A:380",
      "A:381",
      "A:382",
      "A:383",
      "A:384",
      "A:385",
      "A:386",
      "A:387",
      "A:388",
      "A:389",
      "A:39",
      "A:390",
      "A:391",
      "A:392",
      "A:393",
      "A:394",
      "A:395",
      "A:396",
      "A:397",
      "A:398",
      "A:399",
      "A:40",
      "A:400",
      "A:401",
      "A:402",
      "A:403",
      "A:404",
      "A:405",
      "A:406",
      "A:407",
      "A:408",
      "A:409",
      "A:41",
      "A:410",
      "A:411",
      "A:412",
      "A:413",
      "A:414",
      "A:415",
      "A:416",
      "A:417",
      "A:418",
      "A:419",
      "A:42",
      "A:420",
      "A:421",
      "A:422",
      "A:423",
      "A:424",
      "A:425",
      "A:426",
      "A:427",
      "A:428",
      "A:429",
      "A:43",
      "A:430",
      "A:431",
      "A:432",
      "A:433",
      "A:434",
      "A:435",
      "A:436",
      "A:437",
      "A:438",
      "A:439",
      "A:44",
      "A:440",
      "A:441",
      "A:442",
      "A:443",
      "A:444",
      "A:445",
      "A:446",
      "A:447",
      "A:448",
      "A:449",
      "A:45",
      "A:450",
      "A:451",
      "A:452",
      "A:453",
      "A:454",
      "A:455",
      "A:456",
      "A:457",
      "A:458",
      "A:459",
      "A:46",
      "A:460",
      "A:461",
      "A:462",
      "A:463",
      "A:464",
      "A:465",
      "A:466",
      "A:467",
      "A:468",
      "A:469",
      "A:47",
      "A:470",
      "A:471",
      "A:472",
      "A:473",
      "A:474",
      "A:475",
      "A:476",
      "A:477",
      "A:478",
      "A:479",
      "A:48",
      "A:480",
      "A:481",
      "A:482",
      "A:483",
      "A:484",
      "A:485",
      "A:486",
      "A:487",
      "A:488",
      "A:489",
      "A:49",
      "A:490",
      "A:491",
      "A:492",
      "A:493",
      "A:494",
      "A:495",
      "A:496",
      "A:497",
      "A:498",
      "A:499",
      "A:50",
      "A:500",
      "A:501",
      "A:502",
      "A:503",
      "A:504",
      "A:505",
      "A:506",
      "A:507",
      "A:508",
      "A:509",
      "A:51",
      "A:510",
      "A:511",
      "A:512",
      "A:513",
      "A:514",
      "A:515",
      "A:516",
      "A:517",
      "A:518",
      "A:519",
      "A:52",
      "A:520",
      "A:521",
      "A:522",
      "A:523",
      "A:524",
      "A:525",
      "A:526",
      "A:527",
      "A:528",
      "A:529",
      "A:53",
      "A:530",
      "A:531",
      "A:532",
      "A:533",
      "A:534",
      "A:535",
      "A:536",
      "A:537",
      "A:538",
      "A:539",
      "A:54",
      "A:540",
      "A:541",
      "A:542",
      "A:543",
      "A:544",
      "A:545",
      "A:546",
      "A:547",
      "A:548",
      "A:549",
      "A:55",
      "A:550",
      "A:551",
      "A:552",
      "A:553",
      "A:554",
      "A:555",
      "A:556",
      "A:557",
      "A:558",
      "A:559",
      "A:56",
      "A:560",
      "A:561",
      "A:562",
      "A:563",
      "A:564",
      "A:565",
      "A:566",
      "A:567",
      "A:568",
      "A:569",
      "A:57",
      "A:570",
      "A:571",
      "A:572",
      "A:573",
      "A:574",
      "A:575",
      "A:576",
      "A:577",
      "A:578",
      "A:579",
      "A:58",
      "A:580",
      "A:581",
      "A:582",
      "A:583",
      "A:584",
      "A:585",
      "A:586",
      "A:587",
      "A:588",
      "A:589",
      "A:59",
      "A:590",
      "A:591",
      "A:592",
      "A:593",
      "A:594",
      "A:595",
      "A:596",
      "A:597",
      "A:598",
      "A:599",
      "A:60",
      "A:600",
      "A:601",
      "A:602",
      "A:603",
      "A:604",
      "A:605",
      "A:606",
      "A:607",
      "A:608",
      "A:609",
      "A:61",
      "A:610",
      "A:611",
      "A:612",
      "A:613",
      "A:614",
      "A:615",
      "A:616",
      "A:617",
      "A:618",
      "A:619",
      "A:62",
      "A:620",
      "A:621",
      "A:622",
      "A:623",
      "A:624",
      "A:625",
      "A:626",
      "A:627",
      "A:628",
      "A:629",
      "A:63",
      "A:630",
      "A:631",
      "A:632",
      "A:633",
      "A:634",
      "A:635",
      "A:636",
      "A:637",
      "A:638",
      "A:639",
      "A:64",
      "A:640",
      "A:641",
      "A:642",
      "A:643",
      "A:644",
      "A:645",
      "A:646",
      "A:647",
      "A:648",
      "A:649",
      "A:65",
      "A:650",
      "A:651",
      "A:652",
      "A:653",
      "A:654",
      "A:655",
      "A:656",
      "A:657",
      "A:658",
      "A:659",
      "A:66",
      "A:660",
      "A:661",
      "A:662",
      "A:663",
      "A:664",
      "A:665",
      "A:666",
      "A:667",
      "A:668",
      "A:669",
      "A:67",
      "A:670",
      "A:671",
      "A:672",
      "A:673",
      "A:674",
      "A:675",
      "A:676",
      "A:677",
      "A:678",
      "A:679",
      "A:68",
      "A:680",
      "A:681",
      "A:682",
      "A:683",
      "A:684",
      "A:685",
      "A:686",
      "A:687",
      "A:688",
      "A:689",
      "A:690",
      "A:691",
      "A:692",
      "A:693",
      "A:694",
      "A:695",
      "A:696",
      "A:697",
      "A:698",
      "A:699",
      "A:700",
      "A:701",
      "A:702",
      "A:703",
      "A:704",
      "A:705",
      "A:706",
      "A:707",
      "A:708",
      "A:709",
      "A:710",
      "A:711",
      "A:712",
      "A:713",
      "A:714",
      "A:715",
      "A:716",
      "A:717",
      "A:718",
      "A:719",
      "A:720",
      "A:721",
      "A:722",
      "A:723",
      "A:724",
      "A:725",
      "A:726",
      "A:727",
      "A:728",
      "A:729",
      "A:730",
      "A:731",
      "A:732",
      "A:733",
      "A:734",
      "A:735",
      "A:736",
      "A:737",
      "A:738",
      "A:739",
      "A:740",
      "A:741",
      "A:742",
      "A:743",
      "A:744",
      "A:745",
      "A:746",
      "A:747",
      "A:748",
      "A:749",
      "A:750",
      "A:751",
      "A:752",
      "A:753",
      "A:754",
      "A:755",
      "A:756",
      "A:757",
      "A:758",
      "A:759",
      "A:760",
      "A:761",
      "A:762",
      "A:763",
      "A:764",
      "A:765",
      "A:766",
      "A:767",
      "A:768",
      "A:769",
      "A:770",
      "A:771",
      "A:772",
      "A:773",
      "A:774",
      "A:775",
      "A:776",
      "A:777",
      "A:778",
      "A:779",
      "A:780",
      "A:781",
      "A:782",
      "A:783",
      "A:784",
      "A:785",
      "A:786",
      "A:787",
      "A:788",
      "A:789",
      "A:790",
      "A:791",
      "A:792",
      "A:793",
      "A:794",
      "A:795",
      "A:796",
      "A:797",
      "A:798",
      "A:799",
      "A:800",
      "A:801",
      "A:802",
      "A:803",
      "A:804",
      "A:805",
      "A:806",
      "A:807",
      "A:808",
      "A:809",
      "A:810",
      "A:811",
      "A:812",
      "A:813",
      "A:814",
      "A:815",
      "A:816",
      "A:817",
      "A:818",
      "A:819",
      "A:820",
      "A:821",
      "A:822",
      "A:823",
      "A:824",
      "A:825",
      "A:826",
      "A:827",
      "A:828",
      "A:829",
      "A:830",
      "A:831",
      "A:832",
      "A:85",
      "A:86",
      "A:87",
      "A:88",
      "A:89",
      "A:90",
      "A:91",
      "A:92",
      "A:93",
      "A:94",
      "A:95",
      "A:96",
      "A:97",
      "A:98",
      "A:99"
    ],
    "A:37": [
      "A:10",
      "A:100",
      "A:101",
      "A:102",
      "A:103",
      "A:104",
      "A:105",
      "A:106",
      "A:107",
      "A:108",
      "A:109",
      "A:11",
      "A:110",
      "A:111",
      "A:112",
      "A:113",
      "A:114",
      "A:115",
      "A:116",
      "A:117",
      "A:118",
      "A:119",
      "A:12",
      "A:120",
      "A:121",
      "A:122",
      "A:123",
      "A:124",
      "A:125",
      "A:126",
      "A:127",
      "A:128",
      "A:129",
      "A:13",
      "A:130",
      "A:131",
      "A:132",
      "A:133",
      "A:134",
      "A:135",
      "A:136",
      "A:137",
      "A:138",
      "A:139",
      "A:14",
      "A:140",
      "A:141",
      "A:142",
      "A:143",
      "A:144",
      "A:145",
      "A:146",
      "A:147",
      "A:148",
      "A:149",
      "A:15",
      "A:150",
      "A:151",
      "A:152",
      "A:153",
      "A:154",
      "A:155",
      "A:156",
      "A:157",
      "A:158",
      "A:159",
      "A:16",
      "A:160",
      "A:161",
      "A:162",
      "A:163",
      "A:164",
      "A:165",
      "A:166",
      "A:167",
      "A:168",
      "A:169",
      "A:17",
      "A:170",
      "A:171",
      "A:172",
      "A:173",
      "A:174",
      "A:175",
      "A:176",
      "A:177",
      "A:178",
      "A:179",
      "A:18",
      "A:180",
      "A:181",
      "A:182",
      "A:183",
      "A:184",
      "A:185",
      "A:186",
      "A:187",
      "A:188",
      "A:189",
      "A:19",
      "A:190",
      "A:191",
      "A:192",
      "A:193",
      "A:194",
      "A:195",
      "A:196",
      "A:197",
      "A:198",
      "A:199",
      "A:20",
      "A:200",
      "A:201",
      "A:202",
      "A:203",
      "A:204",
      "A:205",
      "A:206",
      "A:207",
      "A:208",
      "A:209",
      "A:21",
      "A:210",
      "A:211",
      "A:212",
      "A:213",
      "A:214",
      "A:215",
      "A:216",
      "A:217",
      "A:218",
      "A:219",
      "A:22",
      "A:220",
      "A:221",
      "A:222",
      "A:223",
      "A:224",
      "A:225",
      "A:226",
      "A:227",
      "A:228",
      "A:229",
      "A:23",
      "A:230",
      "A:231",
      "A:232",
      "A:233",
      "A:234",
      "A:235",
      "A:236",
      "A:237",
      "A:238",
      "A:239",
      "A:24",
      "A:240",
      "A:241",
      "A:242",
      "A:243",
      "A:244",
      "A:245",
      "A:246",
      "A:247",
      "A:248",
      "A:249",
      "A:25",
      "A:250",
      "A:251",
      "A:252",
      "A:253",
      "A:254",
      "A:255",
      "A:256",
      "A:257",
      "A:258",
      "A:259",
      "A:26",
      "A:260",
      "A:261",
      "A:262",
      "A:263",
      "A:264",
      "A:265",
      "A:266",
      "A:267",
      "A:268",
      "A:269",
      "A:27",
      "A:270",
      "A:271",
      "A:272",
      "A:273",
      "A:274",
      "A:275",
      "A:276",
      "A:277",
      "A:278",
      "A:279",
      "A:28",
      "A:280",
      "A:281",
      "A:282",
      "A:283",
      "A:284",
      "A:285",
      "A:286",
      "A:287",
      "A:288",
      "A:289",
      "A:29",
      "A:290",
      "A:291",
      "A:292",
      "A:293",
      "A:294",
      "A:295",
      "A:296",
      "A:297",
      "A:298",
      "A:299",
      "A:30",
      "A:300",
      "A:301",
      "A:302",
      "A:303",
      "A:304",
      "A:305",
      "A:306",
      "A:307",
      "A:308",
      "A:309",
      "A:31",
      "A:310",
      "A:311",
      "A:312",
      "A:313",
      "A:314",
      "A:315",
      "A:316",
      "A:317",
      "A:318",
      "A:319",
      "A:32",
      "A:320",
      "A:321",
      "A:322",
      "A:323",
      "A:324",
      "A:325",
      "A:326",
      "A:327",
      "A:328",
      "A:329",
      "A:33",
      "A:330",
      "A:331",
      "A:332",
      "A:333",
      "A:334",
      "A:335",
      "A:336",
      "A:337",
      "A:338",
      "A:339",
      "A:34",
      "A:340",
      "A:341",
      "A:342",
      "A:343",
      "A:344",
      "A:345",
      "A:346",
      "A:347",
      "A:348",
      "A:349",
      "A:35",
      "A:350",
      "A:351",
      "A:352",
      "A:353",
      "A:354",
      "A:355",
      "A:356",
      "A:357",
      "A:358",
      "A:359",
      "A:36",
      "A:360",
      "A:361",
      "A:362",
      "A:363",
      "A:364",
      "A:365",
      "A:366",
      "A:367",
      "A:368",
      "A:369",
      "A:370",
      "A:371",
      "A:372",
      "A:373",
      "A:374",
      "A:375",
      "A:376",
      "A:377",
      "A:378",
      "A:379",
      "A:38",
      "A:380",
      "A:381",
      "A:382",
      "A:383",
      "A:384",
      "A:385",
      "A:386",
      "A:387",
      "A:388",
      "A:389",
      "A:39",
      "A:390",
      "A:391",
      "A:392",
      "A:393",
      "A:394",
      "A:395",
      "A:396",
      "A:397",
      "A:398",
      "A:399",
      "A:40",
      "A:400",
      "A:401",
      "A:402",
      "A:403",
      "A:404",
      "A:405",
      "A:406",
      "A:407",
      "A:408",
      "A:409",
      "A:41",
      "A:410",
      "A:411",
      "A:412",
      "A:413",
      "A:414",
      "A:415",
      "A:416",
      "A:417",
      "A:418",
      "A:419",
      "A:42",
      "A:420",
      "A:421",
      "A:422",
      "A:423",
      "A:424",
      "A:425",
      "A:426",
      "A:427",
      "A:428",
      "A:429",
      "A:43",
      "A:430",
      "A:431",
      "A:432",
      "A:433",
      "A:434",
      "A:435",
      "A:436",
      "A:437",
      "A:438",
      "A:439",
      "A:44",
      "A:440",
      "A:441",
      "A:442",
      "A:443",
      "A:444",
      "A:445",
      "A:446",
      "A:447",
      "A:448",
      "A:449",
      "A:45",
      "A:450",
      "A:451",
      "A:452",
      "A:453",
      "A:454",
      "A:455",
      "A:456",
      "A:457",
      "A:458",
      "A:459",
      "A:46",
      "A:460",
      "A:461",
      "A:462",
      "A:463",
      "A:464",
      "A:465",
      "A:466",
      "A:467",
      "A:468",
      "A:469",
      "A:47",
      "A:470",
      "A:471",
      "A:472",
      "A:473",
      "A:474",
      "A:475",
      "A:476",
      "A:477",
      "A:478",
      "A:479",
      "A:48",
      "A:480",
      "A:481",
      "A:482",
      "A:483",
      "A:484",
      "A:485",
      "A:486",
      "A:487",
      "A:488",
      "A:489",
      "A:49",
      "A:490",
      "A:491",
      "A:492",
      "A:493",
      "A:494",
      "A:495",
      "A:496",
      "A:497",
      "A:498",
      "A:499",
      "A:50",
      "A:500",
      "A:501",
      "A:502",
      "A:503",
      "A:504",
      "A:505",
      "A:506",
      "A:507",
      "A:508",
      "A:509",
      "A:51",
      "A:510",
      "A:511",
      "A:512",
      "A:513",
      "A:514",
      "A:515",
      "A:516",
      "A:517",
      "A:518",
      "A:519",
      "A:52",
      "A:520",
      "A:521",
      "A:522",
      "A:523",
      "A:524",
      "A:525",
      "A:526",
      "A:527",
      "A:528",
      "A:529",
      "A:53",
      "A:530",
      "A:531",
      "A:532",
      "A:533",
      "A:534",
      "A:535",
      "A:536",
      "A:537",
      "A:538",
      "A:539",
      "A:54",
      "A:540",
      "A:541",
      "A:542",
      "A:543",
      "A:544",
      "A:545",
      "A:546",
      "A:547",
      "A:548",
      "A:549",
      "A:55",
      "A:550",
      "A:551",
      "A:552",
      "A:553",
      "A:554",
      "A:555",
      "A:556",
      "A:557",
      "A:558",
      "A:559",
      "A:56",
      "A:560",
      "A:561",
      "A:562",
      "A:563",
      "A:564",
      "A:565",
      "A:566",
      "A:567",
      "A:568",
      "A:569",
      "A:57",
      "A:570",
      "A:571",
      "A:572",
      "A:573",
      "A:574",
      "A:575",
      "A:576",
      "A:577",
      "A:578",
      "A:579",
      "A:58",
      "A:580",
      "A:581",
      "A:582",
      "A:583",
      "A:584",
      "A:585",
      "A:586",
      "A:587",
      "A:588",
      "A:589",
      "A:59",
      "A:590",
      "A:591",
      "A:592",
      "A:593",
      "A:594",
      "A:595",
      "A:596",
      "A:597",
      "A:598",
      "A:599",
      "A:60",
      "A:600",
      "A:601",
      "A:602",
      "A:603",
      "A:604",
      "A:605",
      "A:606",
      "A:607",
      "A:608",
      "A:609",
      "A:61",
      "A:610",
      "A:611",
      "A:612",
      "A:613",
      "A:614",
      "A:615",
      "A:616",
      "A:617",
      "A:618",
      "A:619",
      "A:62",
      "A:620",
      "A:621",
      "A:622",
      "A:623",
      "A:624",
      "A:625",
      "A:626",
      "A:627",
      "A:628",
      "A:629",
      "A:63",
      "A:630",
      "A:631",
      "A:632",
      "A:633",
      "A:634",
      "A:635",
      "A:636",
      "A:637",
      "A:638",
      "A:639",
      "A:64",
      "A:640",
      "A:641",
      "A:642",
      "A:643",
      "A:644",
      "A:645",
      "A:646",
      "A:647",
      "A:648",
      "A:649",
      "A:65",
      "A:650",
      "A:651",
      "A:652",
      "A:653",
      "A:654",
      "A:655",
      "A:656",
      "A:657",
      "A:658",
      "A:659",
      "A:66",
      "A:660",
      "A:661",
      "A:662",
      "A:663",
      "A:664",
      "A:665",
      "A:666",
      "A:667",
      "A:668",
      "A:669",
      "A:67",
      "A:670",
      "A:671",
      "A:672",
      "A:673",
      "A:674",
      "A:675",
      "A:676",
      "A:677",
      "A:678",
      "A:679",
      "A:68",
      "A:680",
      "A:681",
      "A:682",
      "A:683",
      "A:684",
      "A:685",
      "A:686",
      "A:687",
      "A:688",
      "A:689",
      "A:690",
      "A:691",
      "A:692",
      "A:693",
      "A:694",
      "A:695",
      "A:696",
      "A:697",
      "A:698",
      "A:699",
      "A:700",
      "A:701",
      "A:702",
      "A:703",
      "A:704",
      "A:705",
      "A:706",
      "A:707",
      "A:708",
      "A:709",
      "A:710",
      "A:711",
      "A:712",
      "A:713",
      "A:714",
      "A:715",
      "A:716",
      "A:717",
      "A:718",
      "A:719",
      "A:720",
      "A:721",
      "A:722",
      "A:723",
      "A:724",
      "A:725",
      "A:726",
      "A:727",
      "A:728",
      "A:729",
      "A:730",
      "A:731",
      "A:732",
      "A:733",
      "A:734",
      "A:735",
      "A:736",
      "A:737",
      "A:738",
      "A:739",
      "A:740",
      "A:741",
      "A:742",
      "A:743",
      "A:744",
      "A:745",
      "A:746",
      "A:747",
      "A:748",
      "A:749",
      "A:750",
      "A:751",
      "A:752",
      "A:753",
      "A:754",
      "A:755",
      "A:756",
      "A:757",
      "A:758",
      "A:759",
      "A:760",
      "A:761",
      "A:762",
      "A:763",
      "A:764",
      "A:765",
      "A:766",
      "A:767",
      "A:768",
      "A:769",
      "A:770",
      "A:771",
      "A:772",
      "A:773",
      "A:774",
      "A:775",
      "A:776",
      "A:777",
      "A:778",
      "A:779",
      "A:780",
      "A:781",
      "A:782",
      "A:783",
      "A:784",
      "A:785",
      "A:786",
      "A:787",
      "A:788",
      "A:789",
      "A:790",
      "A:791",
      "A:792",
      "A:793",
      "A:794",
      "A:795",
      "A:796",
      "A:797",
      "A:798",
      "A:799",
      "A:800",
      "A:801",
      "A:802",
      "A:803",
      "A:804",
      "A:805",
      "A:806",
      "A:807",
      "A:808",
      "A:809",
      "A:810",
      "A:811",
      "A:812",
      "A:813",
      "A:814",
      "A:815",
      "A:816",
      "A:817",
      "A:818",
      "A:819",
      "A:820",
      "A:821",
      "A:822",
      "A:823",
      "A:824",
      "A:825",
      "A:826",
      "A:827",
      "A:828",
      "A:829",
      "A:830",
      "A:831",
      "A:832",
      "A:85",
      "A:86",
      "A:87",
      "A:88",
      "A:89",
      "A:90",
      "A:91",
      "A:92",
      "A:93",
      "A:94",
      "A:95",
      "A:96",
      "A:97",
      "A:98",
      "A:99"
    ],
    "A:38": [
      "A:10",
      "A:100",
      "A:101",
      "A:102",
      "A:103",
      "A:104",
      "A:105",
      "A:106",
      "A:107",
      "A:108",
      "A:109",
      "A:11",
      "A:110",
      "A:111",
      "A:112",
      "A:113",
      "A:114",
      "A:115",
      "A:116",
      "A:117",
      "A:118",
      "A:119",
      "A:12",
      "A:120",
      "A:121",
      "A:122",
      "A:123",
      "A:124",
      "A:125",
      "A:126",
      "A:127",
      "A:128",
      "A:129",
      "A:13",
      "A:130",
      "A:131",
      "A:132",
      "A:133",
      "A:134",
      "A:135",
      "A:136",
      "A:137",
      "A:138",
      "A:139",
      "A:14",
      "A:140",
      "A:141",
      "A:142",
      "A:143",
      "A:144",
      "A:145",
      "A:146",
      "A:147",
      "A:148",
      "A:149",
      "A:15",
      "A:150",
      "A:151",
      "A:152",
      "A:153",
      "A:154",
      "A:155",
      "A:156",
      "A:157",
      "A:158",
      "A:159",
      "A:16",
      "A:160",
      "A:161",
      "A:162",
      "A:163",
      "A:164",
      "A:165",
      "A:166",
      "A:167",
      "A:168",
      "A:169",
      "A:17",
      "A:170",
      "A:171",
      "A:172",
      "A:173",
      "A:174",
      "A:175",
      "A:176",
      "A:177",
      "A:178",
      "A:179",
      "A:18",
      "A:180",
      "A:181",
      "A:182",
      "A:183",
      "A:184",
      "A:185",
      "A:186",
      "A:187",
      "A:188",
      "A:189",
      "A:19",
      "A:190",
      "A:191",
      "A:192",
      "A:193",
      "A:194",
      "A:195",
      "A:196",
      "A:197",
      "A:198",
      "A:199",
      "A:20",
      "A:200",
      "A:201",
      "A:202",
      "A:203",
      "A:204",
      "A:205",
      "A:206",
      "A:207",
      "A:208",
      "A:209",
      "A:21",
      "A:210",
      "A:211",
      "A:212",
      "A:213",
      "A:214",
      "A:215",
      "A:216",
      "A:217",
      "A:218",
      "A:219",
      "A:22",
      "A:220",
      "A:221",
      "A:222",
      "A:223",
      "A:224",
      "A:225",
      "A:226",
      "A:227",
      "A:228",
      "A:229",
      "A:23",
      "A:230",
      "A:231",
      "A:232",
      "A:233",
      "A:234",
      "A:235",
      "A:236",
      "A:237",
      "A:238",
      "A:239",
      "A:24",
      "A:240",
      "A:241",
      "A:242",
      "A:243",
      "A:244",
      "A:245",
      "A:246",
      "A:247",
      "A:248",
      "A:249",
      "A:25",
      "A:250",
      "A:251",
      "A:252",
      "A:253",
      "A:254",
      "A:255",
      "A:256",
      "A:257",
      "A:258",
      "A:259",
      "A:26",
      "A:260",
      "A:261",
      "A:262",
      "A:263",
      "A:264",
      "A:265",
      "A:266",
      "A:267",
      "A:268",
      "A:269",
      "A:27",
      "A:270",
      "A:271",
      "A:272",
      "A:273",
      "A:274",
      "A:275",
      "A:276",
      "A:277",
      "A:278",
      "A:279",
      "A:28",
      "A:280",
      "A:281",
      "A:282",
      "A:283",
      "A:284",
      "A:285",
      "A:286",
      "A:287",
      "A:288",
      "A:289",
      "A:29",
      "A:290",
      "A:291",
      "A:292",
      "A:293",
      "A:294",
      "A:295",
      "A:296",
      "A:297",
      "A:298",
      "A:299",
      "A:30",
      "A:300",
      "A:301",
      "A:302",
      "A:303",
      "A:304",
      "A:305",
      "A:306",
      "A:307",
      "A:308",
      "A:309",
      "A:31",
      "A:310",
      "A:311",
      "A:312",
      "A:313",
      "A:314",
      "A:315",
      "A:316",
      "A:317",
      "A:318",
      "A:319",
      "A:32",
      "A:320",
      "A:321",
      "A:322",
      "A:323",
      "A:324",
      "A:325",
      "A:326",
      "A:327",
      "A:328",
      "A:329",
      "A:33",
      "A:330",
      "A:331",
      "A:332",
      "A:333",
      "A:334",
      "A:335",
      "A:336",
      "A:337",
      "A:338",
      "A:339",
      "A:34",
      "A:340",
      "A:341",
      "A:342",
      "A:343",
      "A:344",
      "A:345",
      "A:346",
      "A:347",
      "A:348",
      "A:349",
      "A:35",
      "A:350",
      "A:351",
      "A:352",
      "A:353",
      "A:354",
      "A:355",
      "A:356",
      "A:357",
      "A:358",
      "A:359",
      "A:36",
      "A:360",
      "A:361",
      "A:362",
      "A:363",
      "A:364",
      "A:365",
      "A:366",
      "A:367",
      "A:368",
      "A:369",
      "A:37",
      "A:370",
      "A:371",
      "A:372",
      "A:373",
      "A:374",
      "A:375",
      "A:376",
      "A:377",
      "A:378",
      "A:379",
      "A:380",
      "A:381",
      "A:382",
      "A:383",
      "A:384",
      "A:385",
      "A:386",
      "A:387",
      "A:388",
      "A:389",
      "A:39",
      "A:390",
      "A:391",
      "A:392",
      "A:393",
      "A:394",
      "A:395",
      "A:396",
      "A:397",
      "A:398",
      "A:399",
      "A:40",
      "A:400",
      "A:401",
      "A:402",
      "A:403",
      "A:404",
      "A:405",
      "A:406",
      "A:407",
      "A:408",
      "A:409",
      "A:41",
      "A:410",
      "A:411",
      "A:412",
      "A:413",
      "A:414",
      "A:415",
      "A:416",
      "A:417",
      "A:418",
      "A:419",
      "A:42",
      "A:420",
      "A:421",
      "A:422",
      "A:423",
      "A:424",
      "A:425",
      "A:426",
      "A:427",
      "A:428",
      "A:429",
      "A:43",
      "A:430",
      "A:431",
      "A:432",
      "A:433",
      "A:434",
      "A:435",
      "A:436",
      "A:437",
      "A:438",
      "A:439",
      "A:44",
      "A:440",
      "A:441",
      "A:442",
      "A:443",
      "A:444",
      "A:445",
      "A:446",
      "A:447",
      "A:448",
      "A:449",
      "A:45",
      "A:450",
      "A:451",
      "A:452",
      "A:453",
      "A:454",
      "A:455",
      "A:456",
      "A:457",
      "A:458",
      "A:459",
      "A:46",
      "A:460",
      "A:461",
      "A:462",
      "A:463",
      "A:464",
      "A:465",
      "A:466",
      "A:467",
      "A:468",
      "A:469",
      "A:47",
      "A:470",
      "A:471",
      "A:472",
      "A:473",
      "A:474",
      "A:475",
      "A:476",
      "A:477",
      "A:478",
      "A:479",
      "A:48",
      "A:480",
      "A:481",
      "A:482",
      "A:483",
      "A:484",
      "A:485",
      "A:486",
      "A:487",
      "A:488",
      "A:489",
      "A:49",
      "A:490",
      "A:491",
      "A:492",
      "A:493",
      "A:494",
      "A:495",
      "A:496",
      "A:497",
      "A:498",
      "A:499",
      "A:50",
      "A:500",
      "A:501",
      "A:502",
      "A:503",
      "A:504",
      "A:505",
      "A:506",
      "A:507",
      "A:508",
      "A:509",
      "A:51",
      "A:510",
      "A:511",
      "A:512",
      "A:513",
      "A:514",
      "A:515",
      "A:516",
      "A:517",
      "A:518",
      "A:519",
      "A:52",
      "A:520",
      "A:521",
      "A:522",
      "A:523",
      "A:524",
      "A:525",
      "A:526",
      "A:527",
      "A:528",
      "A:529",
      "A:53",
      "A:530",
      "A:531",
      "A:532",
      "A:533",
      "A:534",
      "A:535",
      "A:536",
      "A:537",
      "A:538",
      "A:539",
      "A:54",
      "A:540",
      "A:541",
      "A:542",
      "A:543",
      "A:544",
      "A:545",
      "A:546",
      "A:547",
      "A:548",
      "A:549",
      "A:55",
      "A:550",
      "A:551",
      "A:552",
      "A:553",
      "A:554",
      "A:555",
      "A:556",
      "A:557",
      "A:558",
      "A:559",
      "A:56",
      "A:560",
      "A:561",
      "A:562",
      "A:563",
      "A:564",
      "A:565",
      "A:566",
      "A:567",
      "A:568",
      "A:569",
      "A:57",
      "A:570",
      "A:571",
      "A:572",
      "A:573",
      "A:574",
      "A:575",
      "A:576",
      "A:577",
      "A:578",
      "A:579",
      "A:58",
      "A:580",
      "A:581",
      "A:582",
      "A:583",
      "A:584",
      "A:585",
      "A:586",
      "A:587",
      "A:588",
      "A:589",
      "A:59",
      "A:590",
      "A:591",
      "A:592",
      "A:593",
      "A:594",
      "A:595",
      "A:596",
      "A:597",
      "A:598",
      "A:599",
      "A:60",
      "A:600",
      "A:601",
      "A:602",
      "A:603",
      "A:604",
      "A:605",
      "A:606",
      "A:607",
      "A:608",
      "A:609",
      "A:61",
      "A:610",
      "A:611",
      "A:612",
      "A:613",
      "A:614",
      "A:615",
      "A:616",
      "A:617",
      "A:618",
      "A:619",
      "A:62",
      "A:620",
      "A:621",
      "A:622",
      "A:623",
      "A:624",
      "A:625",
      "A:626",
      "A:627",
      "A:628",
      "A:629",
      "A:63",
      "A:630",
      "A:631",
      "A:632",
      "A:633",
      "A:634",
      "A:635",
      "A:636",
      "A:637",
      "A:638",
      "A:639",
      "A:64",
      "A:640",
      "A:641",
      "A:642",
      "A:643",
      "A:644",
      "A:645",
      "A:646",
      "A:647",
      "A:648",
      "A:649",
      "A:65",
      "A:650",
      "A:651",
      "A:652",
      "A:653",
      "A:654",
      "A:655",
      "A:656",
      "A:657",
      "A:658",
      "A:659",
      "A:66",
      "A:660",
      "A:661",
      "A:662",
      "A:663",
      "A:664",
      "A:665",
      "A:666",
      "A:667",
      "A:668",
      "A:669",
      "A:67",
      "A:670",
      "A:671",
      "A:672",
      "A:673",
      "A:674",
      "A:675",
      "A:676",
      "A:677",
      "A:678",
      "A:679",
      "A:68",
      "A:680",
      "A:681",
      "A:682",
      "A:683",
      "A:684",
      "A:685",
      "A:686",
      "A:687",
      "A:688",
      "A:689",
      "A:690",
      "A:691",
      "A:692",
      "A:693",
      "A:694",
      "A:695",
      "A:696",
      "A:697",
      "A:698",
      "A:699",
      "A:700",
      "A:701",
      "A:702",
      "A:703",
      "A:704",
      "A:705",
      "A:706",
      "A:707",
      "A:708",
      "A:709",
      "A:710",
      "A:711",
      "A:712",
      "A:713",
      "A:714",
      "A:715",
      "A:716",
      "A:717",
      "A:718",
      "A:719",
      "A:720",
      "A:721",
      "A:722",
      "A:723",
      "A:724",
      "A:725",
      "A:726",
      "A:727",
      "A:728",
      "A:729",
      "A:730",
      "A:731",
      "A:732",
      "A:733",
      "A:734",
      "A:735",
      "A:736",
      "A:737",
      "A:738",
      "A:739",
      "A:740",
      "A:741",
      "A:742",
      "A:743",
      "A:744",
      "A:745",
      "A:746",
      "A:747",
      "A:748",
      "A:749",
      "A:750",
      "A:751",
      "A:752",
      "A:753",
      "A:754",
      "A:755",
      "A:756",
      "A:757",
      "A:758",
      "A:759",
      "A:760",
      "A:761",
      "A:762",
      "A:763",
      "A:764",
      "A:765",
      "A:766",
      "A:767",
      "A:768",
      "A:769",
      "A:770",
      "A:771",
      "A:772",
      "A:773",
      "A:774",
      "A:775",
      "A:776",
      "A:777",
      "A:778",
      "A:779",
      "A:780",
      "A:781",
      "A:782",
      "A:783",
      "A:784",
      "A:785",
      "A:786",
      "A:787",
      "A:788",
      "A:789",
      "A:790",
      "A:791",
      "A:792",
      "A:793",
      "A:794",
      "A:795",
      "A:796",
      "A:797",
      "A:798",
      "A:799",
      "A:800",
      "A:801",
      "A:802",
      "A:803",
      "A:804",
      "A:805",
      "A:806",
      "A:807",
      "A:808",
      "A:809",
      "A:810",
      "A:811",
      "A:812",
      "A:813",
      "A:814",
      "A:815",
      "A:816",
      "A:817",
      "A:818",
      "A:819",
      "A:820",
      "A:821",
      "A:822",
      "A:823",
      "A:824",
      "A:825",
      "A:826",
      "A:827",
      "A:828",
      "A:829",
      "A:830",
      "A:831",
      "A:832",
      "A:85",
      "A:86",
      "A:87",
      "A:88",
      "A:89",
      "A:90",
      "A:91",
      "A:92",
      "A:93",
      "A:94",
      "A:95",
      "A:96",
      "A:97",
      "A:98",
      "A:99"
    ],
    "A:39": [
      "A:10",
      "A:100",
      "A:101",
      "A:102",
      "A:103",
      "A:104",
      "A:105",
      "A:106",
      "A:107",
      "A:108",
      "A:109",
      "A:11",
      "A:110",
      "A:111",
      "A:112",
      "A:113",
      "A:114",
      "A:115",
      "A:116",
      "A:117",
      "A:118",
      "A:119",
      "A:12",
      "A:120",
      "A:121",
      "A:122",
      "A:123",
      "A:124",
      "A:125",
      "A:126",
      "A:127",
      "A:128",
      "A:129",
      "A:13",
      "A:130",
      "A:131",
      "A:132",
      "A:133",
      "A:134",
      "A:135",
      "A:136",
      "A:137",
      "A:138",
      "A:139",
      "A:14",
      "A:140",
      "A:141",
      "A:142",
      "A:143",
      "A:144",
      "A:145",
      "A:146",
      "A:147",
      "A:148",
      "A:149",
      "A:15",
      "A:150",
      "A:151",
      "A:152",
      "A:153",
      "A:154",
      "A:155",
      "A:156",
      "A:157",
      "A:158",
      "A:159",
      "A:16",
      "A:160",
      "A:161",
      "A:162",
      "A:163",
      "A:164",
      "A:165",
      "A:166",
      "A:167",
      "A:168",
      "A:169",
      "A:17",
      "A:170",
      "A:171",
      "A:172",
      "A:173",
      "A:174",
      "A:175",
      "A:176",
      "A:177",
      "A:178",
      "A:179",
      "A:18",
      "A:180",
      "A:181",
      "A:182",
      "A:183",
      "A:184",
      "A:185",
      "A:186",
      "A:187",
      "A:188",
      "A:189",
      "A:19",
      "A:190",
      "A:191",
      "A:192",
      "A:193",
      "A:194",
      "A:195",
      "A:196",
      "A:197",
      "A:198",
      "A:199",
      "A:20",
      "A:200",
      "A:201",
      "A:202",
      "A:203",
      "A:204",
      "A:205",
      "A:206",
      "A:207",
      "A:208",
      "A:209",
      "A:21",
      "A:210",
      "A:211",
      "A:212",
      "A:213",
      "A:214",
      "A:215",
      "A:216",
      "A:217",
      "A:218",
      "A:219",
      "A:22",
      "A:220",
      "A:221",
      "A:222",
      "A:223",
      "A:224",
      "A:225",
      "A:226",
      "A:227",
      "A:228",
      "A:229",
      "A:23",
      "A:230",
      "A:231",
      "A:232",
      "A:233",
      "A:234",
      "A:235",
      "A:236",
      "A:237",
      "A:238",
      "A:239",
      "A:24",
      "A:240",
      "A:241",
      "A:242",
      "A:243",
      "A:244",
      "A:245",
      "A:246",
      "A:247",
      "A:248",
      "A:249",
      "A:25",
      "A:250",
      "A:251",
      "A:252",
      "A:253",
      "A:254",
      "A:255",
      "A:256",
      "A:257",
      "A:258",
      "A:259",
      "A:26",
      "A:260",
      "A:261",
      "A:262",
      "A:263",
      "A:264",
      "A:265",
      "A:266",
      "A:267",
      "A:268",
      "A:269",
      "A:27",
      "A:270",
      "A:271",
      "A:272",
      "A:273",
      "A:274",
      "A:275",
      "A:276",
      "A:277",
      "A:278",
      "A:279",
      "A:28",
      "A:280",
      "A:281",
      "A:282",
      "A:283",
      "A:284",
      "A:285",
      "A:286",
      "A:287",
      "A:288",
      "A:289",
      "A:29",
      "A:290",
      "A:291",
      "A:292",
      "A:293",
      "A:294",
      "A:295",
      "A:296",
      "A:297",
      "A:298",
      "A:299",
      "A:30",
      "A:300",
      "A:301",
      "A:302",
      "A:303",
      "A:304",
      "A:305",
      "A:306",
      "A:307",
      "A:308",
      "A:309",
      "A:31",
      "A:310",
      "A:311",
      "A:312",
      "A:313",
      "A:314",
      "A:315",
      "A:316",
      "A:317",
      "A:318",
      "A:319",
      "A:32",
      "A:320",
      "A:321",
      "A:322",
      "A:323",
      "A:324",
      "A:325",
      "A:326",
      "A:327",
      "A:328",
      "A:329",
      "A:33",
      "A:330",
      "A:331",
      "A:332",
      "A:333",
      "A:334",
      "A:335",
      "A:336",
      "A:337",
      "A:338",
      "A:339",
      "A:34",
      "A:340",
      "A:341",
      "A:342",
      "A:343",
      "A:344",
      "A:345",
      "A:346",
      "A:347",
      "A:348",
      "A:349",
      "A:35",
      "A:350",
      "A:351",
      "A:352",
      "A:353",
      "A:354",
      "A:355",
      "A:356",
      "A:357",
      "A:358",
      "A:359",
      "A:36",
      "A:360",
      "A:361",
      "A:362",
      "A:363",
      "A:364",
      "A:365",
      "A:366",
      "A:367",
      "A:368",
      "A:369",
      "A:37",
      "A:370",
      "A:371",
      "A:372",
      "A:373",
      "A:374",
      "A:375",
      "A:376",
      "A:377",
      "A:378",
      "A:379",
      "A:38",
      "A:380",
      "A:381",
      "A:382",
      "A:383",
      "A:384",
      "A:385",
      "A:386",
      "A:387",
      "A:388",
      "A:389",
      "A:390",
      "A:391",
      "A:392",
      "A:393",
      "A:394",
      "A:395",
      "A:396",
      "A:397",
      "A:398",
      "A:399",
      "A:40",
      "A:400",
      "A:401",
      "A:402",
      "A:403",
      "A:404",
      "A:405",
      "A:406",
      "A:407",
      "A:408",
      "A:409",
      "A:41",
      "A:410",
      "A:411",
      "A:412",
      "A:413",
      "A:414",
      "A:415",
      "A:416",
      "A:417",
      "A:418",
      "A:419",
      "A:42",
      "A:420",
      "A:421",
      "A:422",
      "A:423",
      "A:424",
      "A:425",
      "A:426",
      "A:427",
      "A:428",
      "A:429",
      "A:43",
      "A:430",
      "A:431",
      "A:432",
      "A:433",
      "A:434",
      "A:435",
      "A:436",
      "A:437",
      "A:438",
      "A:439",
      "A:44",
      "A:440",
      "A:441",
      "A:442",
      "A:443",
      "A:444",
      "A:445",
      "A:446",
      "A:447",
      "A:448",
      "A:449",
      "A:45",
      "A:450",
      "A:451",
      "A:452",
      "A:453",
      "A:454",
      "A:455",
      "A:456",
      "A:457",
      "A:458",
      "A:459",
      "A:46",
      "A:460",
      "A:461",
      "A:462",
      "A:463",
      "A:464",
      "A:465",
      "A:466",
      "A:467",
      "A:468",
      "A:469",
      "A:47",
      "A:470",
      "A:471",
      "A:472",
      "A:473",
      "A:474",
      "A:475",
      "A:476",
      "A:477",
      "A:478",
      "A:479",
      "A:48",
      "A:480",
      "A:481",
      "A:482",
      "A:483",
      "A:484",
      "A:485",
      "A:486",
      "A:487",
      "A:488",
      "A:489",
      "A:49",
      "A:490",
      "A:491",
      "A:492",
      "A:493",
      "A:494",
      "A:495",
      "A:496",
      "A:497",
      "A:498",
      "A:499",
      "A:50",
      "A:500",
      "A:501",
      "A:502",
      "A:503",
      "A:504",
      "A:505",
      "A:506",
      "A:507",
      "A:508",
      "A:509",
      "A:51",
      "A:510",
      "A:511",
      "A:512",
      "A:513",
      "A:514",
      "A:515",
      "A:516",
      "A:517",
      "A:518",
      "A:519",
      "A:52",
      "A:520",
      "A:521",
      "A:522",
      "A:523",
      "A:524",
      "A:525",
      "A:526",
      "A:527",
      "A:528",
      "A:529",
      "A:53",
      "A:530",
      "A:531",
      "A:532",
      "A:533",
      "A:534",
      "A:535",
      "A:536",
      "A:537",
      "A:538",
      "A:539",
      "A:54",
      "A:540",
      "A:541",
      "A:542",
      "A:543",
      "A:544",
      "A:545",
      "A:546",
      "A:547",
      "A:548",
      "A:549",
      "A:55",
      "A:550",
      "A:551",
      "A:552",
      "A:553",
      "A:554",
      "A:555",
      "A:556",
      "A:557",
      "A:558",
      "A:559",
      "A:56",
      "A:560",
      "A:561",
      "A:562",
      "A:563",
      "A:564",
      "A:565",
      "A:566",
      "A:567",
      "A:568",
      "A:569",
      "A:57",
      "A:570",
      "A:571",
      "A:572",
      "A:573",
      "A:574",
      "A:575",
      "A:576",
      "A:577",
      "A:578",
      "A:579",
      "A:58",
      "A:580",
      "A:581",
      "A:582",
      "A:583",
      "A:584",
      "A:585",
      "A:586",
      "A:587",
      "A:588",
      "A:589",
      "A:59",
      "A:590",
      "A:591",
      "A:592",
      "A:593",
      "A:594",
      "A:595",
      "A:596",
      "A:597",
      "A:598",
      "A:599",
      "A:60",
      "A:600",
      "A:601",
      "A:602",
      "A:603",
      "A:604",
      "A:605",
      "A:606",
      "A:607",
      "A:608",
      "A:609",
      "A:61",
      "A:610",
      "A:611",
      "A:612",
      "A:613",
      "A:614",
      "A:615",
      "A:616",
      "A:617",
      "A:618",
      "A:619",
      "A:62",
      "A:620",
      "A:621",
      "A:622",
      "A:623",
      "A:624",
      "A:625",
      "A:626",
      "A:627",
      "A:628",
      "A:629",
      "A:63",
      "A:630",
      "A:631",
      "A:632",
      "A:633",
      "A:634",
      "A:635",
      "A:636",
      "A:637",
      "A:638",
      "A:639",
      "A:64",
      "A:640",
      "A:641",
      "A:642",
      "A:643",
      "A:644",
      "A:645",
      "A:646",
      "A:647",
      "A:648",
      "A:649",
      "A:65",
      "A:650",
      "A:651",
      "A:652",
      "A:653",
      "A:654",
      "A:655",
      "A:656",
      "A:657",
      "A:658",
      "A:659",
      "A:66",
      "A:660",
      "A:661",
      "A:662",
      "A:663",
      "A:664",
      "A:665",
      "A:666",
      "A:667",
      "A:668",
      "A:669",
      "A:67",
      "A:670",
      "A:671",
      "A:672",
      "A:673",
      "A:674",
      "A:675",
      "A:676",
      "A:677",
      "A:678",
      "A:679",
      "A:68",
      "A:680",
      "A:681",
      "A:682",
      "A:683",
      "A:684",
      "A:685",
      "A:686",
      "A:687",
      "A:688",
      "A:689",
      "A:690",
      "A:691",
      "A:692",
      "A:693",
      "A:694",
      "A:695",
      "A:696",
      "A:697",
      "A:698",
      "A:699",
      "A:700",
      "A:701",
      "A:702",
      "A:703",
      "A:704",
      "A:705",
      "A:706",
      "A:707",
      "A:708",
      "A:709",
      "A:710",
      "A:711",
      "A:712",
      "A:713",
      "A:714",
      "A:715",
      "A:716",
      "A:717",
      "A:718",
      "A:719",
      "A:720",
      "A:721",
      "A:722",
      "A:723",
      "A:724",
      "A:725",
      "A:726",
      "A:727",
      "A:728",
      "A:729",
      "A:730",
      "A:731",
      "A:732",
      "A:733",
      "A:734",
      "A:735",
      "A:736",
      "A:737",
      "A:738",
      "A:739",
      "A:740",
      "A:741",
      "A:742",
      "A:743",
      "A:744",
      "A:745",
      "A:746",
      "A:747",
      "A:748",
      "A:749",
      "A:750",
      "A:751",
      "A:752",
      "A:753",
      "A:754",
      "A:755",
      "A:756",
      "A:757",
      "A:758",
      "A:759",
      "A:760",
      "A:761",
      "A:762",
      "A:763",
      "A:764",
      "A:765",
      "A:766",
      "A:767",
      "A:768",
      "A:769",
      "A:770",
      "A:771",
      "A:772",
      "A:773",
      "A:774",
      "A:775",
      "A:776",
      "A:777",
      "A:778",
      "A:779",
      "A:780",
      "A:781",
      "A:782",
      "A:783",
      "A:784",
      "A:785",
      "A:786",
      "A:787",
      "A:788",
      "A:789",
      "A:790",
      "A:791",
      "A:792",
      "A:793",
      "A:794",
      "A:795",
      "A:796",
      "A:797",
      "A:798",
      "A:799",
      "A:800",
      "A:801",
      "A:802",
      "A:803",
      "A:804",
      "A:805",
      "A:806",
      "A:807",
      "A:808",
      "A:809",
      "A:810",
      "A:811",
      "A:812",
      "A:813",
      "A:814",
      "A:815",
      "A:816",
      "A:817",
      "A:818",
      "A:819",
      "A:820",
      "A:821",
      "A:822",
      "A:823",
      "A:824",
      "A:825",
      "A:826",
      "A:827",
      "A:828",
      "A:829",
      "A:830",
      "A:831",
      "A:832",
      "A:85",
      "A:86",
      "A:87",
      "A:88",
      "A:89",
      "A:90",
      "A:91",
      "A:92",
      "A:93",
      "A:94",
      "A:95",
      "A:96",
      "A:97",
      "A:98",
      "A:99"
    ],
    "A:40": [
      "A:10",
      "A:100",
      "A:101",
      "A:102",
      "A:103",
      "A:104",
      "A:105",
      "A:106",
      "A:107",
      "A:108",
      "A:109",
      "A:11",
      "A:110",
      "A:111",
      "A:112",
      "A:113",
      "A:114",
      "A:115",
      "A:116",
      "A:117",
      "A:118",
      "A:119",
      "A:12",
      "A:120",
      "A:121",
      "A:122",
      "A:123",
      "A:124",
      "A:125",
      "A:126",
      "A:127",
      "A:128",
      "A:129",
      "A:13",
      "A:130",
      "A:131",
      "A:132",
      "A:133",
      "A:134",
      "A:135",
      "A:136",
      "A:137",
      "A:138",
      "A:139",
      "A:14",
      "A:140",
      "A:141",
      "A:142",
      "A:143",
      "A:144",
      "A:145",
      "A:146",
      "A:147",
      "A:148",
      "A:149",
      "A:15",
      "A:150",
      "A:151",
      "A:152",
      "A:153",
      "A:154",
      "A:155",
      "A:156",
      "A:157",
      "A:158",
      "A:159",
      "A:16",
      "A:160",
      "A:161",
      "A:162",
      "A:163",
      "A:164",
      "A:165",
      "A:166",
      "A:167",
      "A:168",
      "A:169",
      "A:17",
      "A:170",
      "A:171",
      "A:172",
      "A:173",
      "A:174",
      "A:175",
      "A:176",
      "A:177",
      "A:178",
      "A:179",
      "A:18",
      "A:180",
      "A:181",
      "A:182",
      "A:183",
      "A:184",
      "A:185",
      "A:186",
      "A:187",
      "A:188",
      "A:189",
      "A:19",
      "A:190",
      "A:191",
      "A:192",
      "A:193",
      "A:194",
      "A:195",
      "A:196",
      "A:197",
      "A:198",
      "A:199",
      "A:20",
      "A:200",
      "A:201",
      "A:202",
      "A:203",
      "A:204",
      "A:205",
      "A:206",
      "A:207",
      "A:208",
      "A:209",
      "A:21",
      "A:210",
      "A:211",
      "A:212",
      "A:213",
      "A:214",
      "A:215",
      "A:216",
      "A:217",
      "A:218",
      "A:219",
      "A:22",
      "A:220",
      "A:221",
      "A:222",
      "A:223",
      "A:224",
      "A:225",
      "A:226",
      "A:227",
      "A:228",
      "A:229",
      "A:23",
      "A:230",
      "A:231",
      "A:232",
      "A:233",
      "A:234",
      "A:235",
      "A:236",
      "A:237",
      "A:238",
      "A:239",
      "A:24",
      "A:240",
      "A:241",
      "A:242",
      "A:243",
      "A:244",
      "A:245",
      "A:246",
      "A:247",
      "A:248",
      "A:249",
      "A:25",
      "A:250",
      "A:251",
      "A:252",
      "A:253",
      "A:254",
      "A:255",
      "A:256",
      "A:257",
      "A:258",
      "A:259",
      "A:26",
      "A:260",
      "A:261",
      "A:262",
      "A:263",
      "A:264",
      "A:265",
      "A:266",
      "A:267",
      "A:268",
      "A:269",
      "A:27",
      "A:270",
      "A:271",
      "A:272",
      "A:273",
      "A:274",
      "A:275",
      "A:276",
      "A:277",
      "A:278",
      "A:279",
      "A:28",
      "A:280",
      "A:281",
      "A:282",
      "A:283",
      "A:284",
      "A:285",
      "A:286",
      "A:287",
      "A:288",
      "A:289",
      "A:29",
      "A:290",
      "A:291",
      "A:292",
      "A:293",
      "A:294",
      "A:295",
      "A:296",
      "A:297",
      "A:298",
      "A:299",
      "A:30",
      "A:300",
      "A:301",
      "A:302",
      "A:303",
      "A:304",
      "A:305",
      "A:306",
      "A:307",
      "A:308",
      "A:309",
      "A:31",
      "A:310",
      "A:311",
      "A:312",
      "A:313",
      "A:314",
      "A:315",
      "A:316",
      "A:317",
      "A:318",
      "A:319",
      "A:32",
      "A:320",
      "A:321",
      "A:322",
      "A:323",
      "A:324",
      "A:325",
      "A:326",
      "A:327",
      "A:328",
      "A:329",
      "A:33",
      "A:330",
      "A:331",
      "A:332",
      "A:333",
      "A:334",
      "A:335",
      "A:336",
      "A:337",
      "A:338",
      "A:339",
      "A:34",
      "A:340",
      "A:341",
      "A:342",
      "A:343",
      "A:344",
      "A:345",
      "A:346",
      "A:347",
      "A:348",
      "A:349",
      "A:35",
      "A:350",
      "A:351",
      "A:352",
      "A:353",
      "A:354",
      "A:355",
      "A:356",
      "A:357",
      "A:358",
      "A:359",
      "A:36",
      "A:360",
      "A:361",
      "A:362",
      "A:363",
      "A:364",
      "A:365",
      "A:366",
      "A:367",
      "A:368",
      "A:369",
      "A:37",
      "A:370",
      "A:371",
      "A:372",
      "A:373",
      "A:374",
      "A:375",
      "A:376",
      "A:377",
      "A:378",
      "A:379",
      "A:38",
      "A:380",
      "A:381",
      "A:382",
      "A:383",
      "A:384",
      "A:385",
      "A:386",
      "A:387",
      "A:388",
      "A:389",
      "A:39",
      "A:390",
      "A:391",
      "A:392",
      "A:393",
      "A:394",
      "A:395",
      "A:396",
      "A:397",
      "A:398",
      "A:399",
      "A:400",
      "A:401",
      "A:402",
      "A:403",
      "A:404",
      "A:405",
      "A:406",
      "A:407",
      "A:408",
      "A:409",
      "A:41",
      "A:410",
      "A:411",
      "A:412",
      "A:413",
      "A:414",
      "A:415",
      "A:416",
      "A:417",
      "A:418",
      "A:419",
      "A:42",
      "A:420",
      "A:421",
      "A:422",
      "A:423",
      "A:424",
      "A:425",
      "A:426",
      "A:427",
      "A:428",
      "A:429",
      "A:43",
      "A:430",
      "A:431",
      "A:432",
      "A:433",
      "A:434",
      "A:435",
      "A:436",
      "A:437",
      "A:438",
      "A:439",
      "A:44",
      "A:440",
      "A:441",
      "A:442",
      "A:443",
      "A:444",
      "A:445",
      "A:446",
      "A:447",
      "A:448",
      "A:449",
      "A:45",
      "A:450",
      "A:451",
      "A:452",
      "A:453",
      "A:454",
      "A:455",
      "A:456",
      "A:457",
      "A:458",
      "A:459",
      "A:46",
      "A:460",
      "A:461",
      "A:462",
      "A:463",
      "A:464",
      "A:465",
      "A:466",
      "A:467",
      "A:468",
      "A:469",
      "A:47",
      "A:470",
      "A:471",
      "A:472",
      "A:473",
      "A:474",
      "A:475",
      "A:476",
      "A:477",
      "A:478",
      "A:479",
      "A:48",
      "A:480",
      "A:481",
      "A:482",
      "A:483",
      "A:484",
      "A:485",
      "A:486",
      "A:487",
      "A:488",
      "A:489",
      "A:49",
      "A:490",
      "A:491",
      "A:492",
      "A:493",
      "A:494",
      "A:495",
      "A:496",
      "A:497",
      "A:498",
      "A:499",
      "A:50",
      "A:500",
      "A:501",
      "A:502",
      "A:503",
      "A:504",
      "A:505",
      "A:506",
      "A:507",
      "A:508",
      "A:509",
      "A:51",
      "A:510",
      "A:511",
      "A:512",
      "A:513",
      "A:514",
      "A:515",
      "A:516",
      "A:517",
      "A:518",
      "A:519",
      "A:52",
      "A:520",
      "A:521",
      "A:522",
      "A:523",
      "A:524",
      "A:525",
      "A:526",
      "A:527",
      "A:528",
      "A:529",
      "A:53",
      "A:530",
      "A:531",
      "A:532",
      "A:533",
      "A:534",
      "A:535",
      "A:536",
      "A:537",
      "A:538",
      "A:539",
      "A:54",
      "A:540",
      "A:541",
      "A:542",
      "A:543",
      "A:544",
      "A:545",
      "A:546",
      "A:547",
      "A:548",
      "A:549",
      "A:55",
      "A:550",
      "A:551",
      "A:552",
      "A:553",
      "A:554",
      "A:555",
      "A:556",
      "A:557",
      "A:558",
      "A:559",
      "A:56",
      "A:560",
      "A:561",
      "A:562",
      "A:563",
      "A:564",
      "A:565",
      "A:566",
      "A:567",
      "A:568",
      "A:569",
      "A:57",
      "A:570",
      "A:571",
      "A:572",
      "A:573",
      "A:574",
      "A:575",
      "A:576",
      "A:577",
      "A:578",
      "A:579",
      "A:58",
      "A:580",
      "A:581",
      "A:582",
      "A:583",
      "A:584",
      "A:585",
      "A:586",
      "A:587",
      "A:588",
      "A:589",
      "A:59",
      "A:590",
      "A:591",
      "A:592",
      "A:593",
      "A:594",
      "A:595",
      "A:596",
      "A:597",
      "A:598",
      "A:599",
      "A:60",
      "A:600",
      "A:601",
      "A:602",
      "A:603",
      "A:604",
      "A:605",
      "A:606",
      "A:607",
      "A:608",
      "A:609",
      "A:61",
      "A:610",
      "A:611",
      "A:612",
      "A:613",
      "A:614",
      "A:615",
      "A:616",
      "A:617",
      "A:618",
      "A:619",
      "A:62",
      "A:620",
      "A:621",
      "A:622",
      "A:623",
      "A:624",
      "A:625",
      "A:626",
      "A:627",
      "A:628",
      "A:629",
      "A:63",
      "A:630",
      "A:631",
      "A:632",
      "A:633",
      "A:634",
      "A:635",
      "A:636",
      "A:637",
      "A:638",
      "A:639",
      "A:64",
      "A:640",
      "A:641",
      "A:642",
      "A:643",
      "A:644",
      "A:645",
      "A:646",
      "A:647",
      "A:648",
      "A:649",
      "A:65",
      "A:650",
      "A:651",
      "A:652",
      "A:653",
      "A:654",
      "A:655",
      "A:656",
      "A:657",
      "A:658",
      "A:659",
      "A:66",
      "A:660",
      "A:661",
      "A:662",
      "A:663",
      "A:664",
      "A:665",
      "A:666",
      "A:667",
      "A:668",
      "A:669",
      "A:67",
      "A:670",
      "A:671",
      "A:672",
      "A:673",
      "A:674",
      "A:675",
      "A:676",
      "A:677",
      "A:678",
      "A:679",
      "A:68",
      "A:680",
      "A:681",
      "A:682",
      "A:683",
      "A:684",
      "A:685",
      "A:686",
      "A:687",
      "A:688",
      "A:689",
      "A:690",
      "A:691",
      "A:692",
      "A:693",
      "A:694",
      "A:695",
      "A:696",
      "A:697",
      "A:698",
      "A:699",
      "A:700",
      "A:701",
      "A:702",
      "A:703",
      "A:704",
      "A:705",
      "A:706",
      "A:707",
      "A:708",
      "A:709",
      "A:710",
      "A:711",
      "A:712",
      "A:713",
      "A:714",
      "A:715",
      "A:716",
      "A:717",
      "A:718",
      "A:719",
      "A:720",
      "A:721",
      "A:722",
      "A:723",
      "A:724",
      "A:725",
      "A:726",
      "A:727",
      "A:728",
      "A:729",
      "A:730",
      "A:731",
      "A:732",
      "A:733",
      "A:734",
      "A:735",
      "A:736",
      "A:737",
      "A:738",
      "A:739",
      "A:740",
      "A:741",
      "A:742",
      "A:743",
      "A:744",
      "A:745",
      "A:746",
      "A:747",
      "A:748",
      "A:749",
      "A:750",
      "A:751",
      "A:752",
      "A:753",
      "A:754",
      "A:755",
      "A:756",
      "A:757",
      "A:758",
      "A:759",
      "A:760",
      "A:761",
      "A:762",
      "A:763",
      "A:764",
      "A:765",
      "A:766",
      "A:767",
      "A:768",
      "A:769",
      "A:770",
      "A:771",
      "A:772",
      "A:773",
      "A:774",
      "A:775",
      "A:776",
      "A:777",
      "A:778",
      "A:779",
      "A:780",
      "A:781",
      "A:782",
      "A:783",
      "A:784",
      "A:785",
      "A:786",
      "A:787",
      "A:788",
      "A:789",
      "A:790",
      "A:791",
      "A:792",
      "A:793",
      "A:794",
      "A:795",
      "A:796",
      "A:797",
      "A:798",
      "A:799",
      "A:800",
      "A:801",
      "A:802",
      "A:803",
      "A:804",
      "A:805",
      "A:806",
      "A:807",
      "A:808",
      "A:809",
      "A:810",
      "A:811",
      "A:812",
      "A:813",
      "A:814",
      "A:815",
      "A:816",
      "A:817",
      "A:818",
      "A:819",
      "A:820",
      "A:821",
      "A:822",
      "A:823",
      "A:824",
      "A:825",
      "A:826",
      "A:827",
      "A:828",
      "A:829",
      "A:830",
      "A:831",
      "A:832",
      "A:85",
      "A:86",
      "A:87",
      "A:88",
      "A:89",
      "A:90",
      "A:91",
      "A:92",
      "A:93",
      "A:94",
      "A:95",
      "A:96",
      "A:97",
      "A:98",
      "A:99"
    ],
    "A:41": [
      "A:10",
      "A:100",
      "A:101",
      "A:102",
      "A:103",
      "A:104",
      "A:105",
      "A:106",
      "A:107",
      "A:108",
      "A:109",
      "A:11",
      "A:110",
      "A:111",
      "A:112",
      "A:113",
      "A:114",
      "A:115",
      "A:116",
      "A:117",
      "A:118",
      "A:119",
      "A:12",
      "A:120",
      "A:121",
      "A:122",
      "A:123",
      "A:124",
      "A:125",
      "A:126",
      "A:127",
      "A:128",
      "A:129",
      "A:13",
      "A:130",
      "A:131",
      "A:132",
      "A:133",
      "A:134",
      "A:135",
      "A:136",
      "A:137",
      "A:138",
      "A:139",
      "A:14",
      "A:140",
      "A:141",
      "A:142",
      "A:143",
      "A:144",
      "A:145",
      "A:146",
      "A:147",
      "A:148",
      "A:149",
      "A:15",
      "A:150",
      "A:151",
      "A:152",
      "A:153",
      "A:154",
      "A:155",
      "A:156",
      "A:157",
      "A:158",
      "A:159",
      "A:16",
      "A:160",
      "A:161",
      "A:162",
      "A:163",
      "A:164",
      "A:165",
      "A:166",
      "A:167",
      "A:168",
      "A:169",
      "A:17",
      "A:170",
      "A:171",
      "A:172",
      "A:173",
      "A:174",
      "A:175",
      "A:176",
      "A:177",
      "A:178",
      "A:179",
      "A:18",
      "A:180",
      "A:181",
      "A:182",
      "A:183",
      "A:184",
      "A:185",
      "A:186",
      "A:187",
      "A:188",
      "A:189",
      "A:19",
      "A:190",
      "A:191",
      "A:192",
      "A:193",
      "A:194",
      "A:195",
      "A:196",
      "A:197",
      "A:198",
      "A:199",
      "A:20",
      "A:200",
      "A:201",
      "A:202",
      "A:203",
      "A:204",
      "A:205",
      "A:206",
      "A:207",
      "A:208",
      "A:209",
      "A:21",
      "A:210",
      "A:211",
      "A:212",
      "A:213",
      "A:214",
      "A:215",
      "A:216",
      "A:217",
      "A:218",
      "A:219",
      "A:22",
      "A:220",
      "A:221",
      "A:222",
      "A:223",
      "A:224",
      "A:225",
      "A:226",
      "A:227",
      "A:228",
      "A:229",
      "A:23",
      "A:230",
      "A:231",
      "A:232",
      "A:233",
      "A:234",
      "A:235",
      "A:236",
      "A:237",
      "A:238",
      "A:239",
      "A:24",
      "A:240",
      "A:241",
      "A:242",
      "A:243",
      "A:244",
      "A:245",
      "A:246",
      "A:247",
      "A:248",
      "A:249",
      "A:25",
      "A:250",
      "A:251",
      "A:252",
      "A:253",
      "A:254",
      "A:255",
      "A:256",
      "A:257",
      "A:258",
      "A:259",
      "A:26",
      "A:260",
      "A:261",
      "A:262",
      "A:263",
      "A:264",
      "A:265",
      "A:266",
      "A:267",
      "A:268",
      "A:269",
      "A:27",
      "A:270",
      "A:271",
      "A:272",
      "A:273",
      "A:274",
      "A:275",
      "A:276",
      "A:277",
      "A:278",
      "A:279",
      "A:28",
      "A:280",
      "A:281",
      "A:282",
      "A:283",
      "A:284",
      "A:285",
      "A:286",
      "A:287",
      "A:288",
      "A:289",
      "A:29",
      "A:290",
      "A:291",
      "A:292",
      "A:293",
      "A:294",
      "A:295",
      "A:296",
      "A:297",
      "A:298",
      "A:299",
      "A:30",
      "A:300",
      "A:301",
      "A:302",
      "A:303",
      "A:304",
      "A:305",
      "A:306",
      "A:307",
      "A:308",
      "A:309",
      "A:31",
      "A:310",
      "A:311",
      "A:312",
      "A:313",
      "A:314",
      "A:315",
      "A:316",
      "A:317",
      "A:318",
      "A:319",
      "A:32",
      "A:320",
      "A:321",
      "A:322",
      "A:323",
      "A:324",
      "A:325",
      "A:326",
      "A:327",
      "A:328",
      "A:329",
      "A:33",
      "A:330",
      "A:331",
      "A:332",
      "A:333",
      "A:334",
      "A:335",
      "A:336",
      "A:337",
      "A:338",
      "A:339",
      "A:34",
      "A:340",
      "A:341",
      "A:342",
      "A:343",
      "A:344",
      "A:345",
      "A:346",
      "A:347",
      "A:348",
      "A:349",
      "A:35",
      "A:350",
      "A:351",
      "A:352",
      "A:353",
      "A:354",
      "A:355",
      "A:356",
      "A:357",
      "A:358",
      "A:359",
      "A:36",
      "A:360",
      "A:361",
      "A:362",
      "A:363",
      "A:364",
      "A:365",
      "A:366",
      "A:367",
      "A:368",
      "A:369",
      "A:37",
      "A:370",
      "A:371",
      "A:372",
      "A:373",
      "A:374",
      "A:375",
      "A:376",
      "A:377",
      "A:378",
      "A:379",
      "A:38",
      "A:380",
      "A:381",
      "A:382",
      "A:383",
      "A:384",
      "A:385",
      "A:386",
      "A:387",
      "A:388",
      "A:389",
      "A:39",
      "A:390",
      "A:391",
      "A:392",
      "A:393",
      "A:394",
      "A:395",
      "A:396",
      "A:397",
      "A:398",
      "A:399",
      "A:40",
      "A:400",
      "A:401",
      "A:402",
      "A:403",
      "A:404",
      "A:405",
      "A:406",
      "A:407",
      "A:408",
      "A:409",
      "A:410",
      "A:411",
      "A:412",
      "A:413",
      "A:414",
      "A:415",
      "A:416",
      "A:417",
      "A:418",
      "A:419",
      "A:42",
      "A:420",
      "A:421",
      "A:422",
      "A:423",
      "A:424",
      "A:425",
      "A:426",
      "A:427",
      "A:428",
      "A:429",
      "A:43",
      "A:430",
      "A:431",
      "A:432",
      "A:433",
      "A:434",
      "A:435",
      "A:436",
      "A:437",
      "A:438",
      "A:439",
      "A:44",
      "A:440",
      "A:441",
      "A:442",
      "A:443",
      "A:444",
      "A:445",
      "A:446",
      "A:447",
      "A:448",
      "A:449",
      "A:45",
      "A:450",
      "A:451",
      "A:452",
      "A:453",
      "A:454",
      "A:455",
      "A:456",
      "A:457",
      "A:458",
      "A:459",
      "A:46",
      "A:460",
      "A:461",
      "A:462",
      "A:463",
      "A:464",
      "A:465",
      "A:466",
      "A:467",
      "A:468",
      "A:469",
      "A:47",
      "A:470",
      "A:471",
      "A:472",
      "A:473",
      "A:474",
      "A:475",
      "A:476",
      "A:477",
      "A:478",
      "A:479",
      "A:48",
      "A:480",
      "A:481",
      "A:482",
      "A:483",
      "A:484",
      "A:485",
      "A:486",
      "A:487",
      "A:488",
      "A:489",
      "A:49",
      "A:490",
      "A:491",
      "A:492",
      "A:493",
      "A:494",
      "A:495",
      "A:496",
      "A:497",
      "A:498",
      "A:499",
      "A:50",
      "A:500",
      "A:501",
      "A:502",
      "A:503",
      "A:504",
      "A:505",
      "A:506",
      "A:507",
      "A:508",
      "A:509",
      "A:51",
```
