## Supplementary material for "Localized Reactivity on Proteins as Riemannian Manifolds: A Quantum-Inspired Geometric Model for Deterministic, Metal-Aware Reactive-Site Prediction": code bundle: result_bound_labels_unbound_features.json

```
{
  "case": "DB55_1BGX_L",
  "AUROC_mean": 0.9663839498032758,
  "AUROC_std": 0.019435979810242518,
  "fold_AUROCs": [
    0.9756170981336545,
    0.9772727272727273,
    0.9808066083576288,
    0.9281319910514543,
    0.9700913242009133
  ],
  "AUPRC_mean": 0.7255160128957459,
  "AUPRC_std": 0.08018434161344949,
  "fold_AUPRCs": [
    0.6125140011503647,
    0.7152967436974791,
    0.8146375683140388,
    0.6692524805732354,
    0.8158792707436118
  ],
  "policyP_info": {
    "K_target": 5,
    "K_min": 2,
    "min_valid_folds": 2,
    "n_pos_groups": 60,
    "K_used": 5,
    "n_total_folds": 5,
    "n_valid_folds": 5,
    "n_skipped_train_single_class": 0,
    "n_skipped_test_single_class": 0,
    "reason": "OK"
  },
  "n_pos": 60,
  "n_neg": 747,
  "unbound_positive_residue_ids": [
    "A:312",
    "A:313",
    "A:314",
    "A:382",
    "A:383",
    "A:384",
    "A:385",
    "A:386",
    "A:387",
    "A:388",
    "A:392",
    "A:397",
    "A:398",
    "A:399",
    "A:400",
    "A:460",
    "A:464",
    "A:467",
    "A:471",
    "A:475",
    "A:482",
    "A:483",
    "A:484",
    "A:485",
    "A:486",
    "A:487",
    "A:488",
    "A:489",
    "A:505",
    "A:506",
    "A:507",
    "A:510",
    "A:511",
    "A:512",
    "A:515",
    "A:516",
    "A:532",
    "A:535",
    "A:536",
    "A:539",
    "A:540",
    "A:541",
    "A:542",
    "A:543",
    "A:544",
    "A:545",
    "A:546",
    "A:547",
    "A:548",
    "A:551",
    "A:568",
    "A:569",
    "A:570",
    "A:580",
    "A:583",
    "A:731",
    "A:732",
    "A:740",
    "A:743",
    "A:747"
  ],
  "unbound_positive_residue_ids_path": "/content/benchmark_workdir/DB55_1BGX_L/unbound_positive_residue_ids.json",
  "bound_positive_residue_ids_used": [
    "T:312",
    "T:313",
    "T:314",
    "T:382",
    "T:383",
    "T:384",
    "T:385",
    "T:386",
    "T:387",
    "T:388",
    "T:392",
    "T:397",
    "T:398",
    "T:399",
    "T:400",
    "T:460",
    "T:464",
    "T:467",
    "T:471",
    "T:475",
    "T:482",
    "T:483",
    "T:484",
    "T:485",
    "T:486",
    "T:487",
    "T:488",
    "T:489",
    "T:505",
    "T:506",
    "T:507",
    "T:510",
    "T:511",
    "T:512",
    "T:515",
    "T:516",
    "T:532",
    "T:535",
    "T:536",
    "T:539",
    "T:540",
    "T:541",
    "T:542",
    "T:543",
    "T:544",
    "T:545",
    "T:546",
    "T:547",
    "T:548",
    "T:551",
    "T:568",
    "T:569",
    "T:570",
    "T:580",
    "T:583",
    "T:731",
    "T:732",
    "T:740",
    "T:743",
    "T:747"
  ],
  "bound_interface_report": {
    "cutoff_angstrom": 5.0,
    "coarse_margin_angstrom": 4.0,
    "scheme": "closest-heavy",
    "protein_only": true,
    "target_bound_chains": [
      "T"
    ],
    "n_target_res": 828,
    "n_other_res": 419,
    "n_candidate_pairs": 271,
    "n_interface_target_res": 60,
    "backend_kdtree": "scipy.cKDTree",
    "auto_interface_labels": true
  },
  "mapping": {
    "n_bound_labels": 60,
    "n_mapped": 60,
    "n_dropped": 0,
    "mapped_examples": [
      {
        "bound": "T:312",
        "unbound": "A:312",
        "idx": 286
      },
      {
        "bound": "T:313",
        "unbound": "A:313",
        "idx": 287
      },
      {
        "bound": "T:314",
        "unbound": "A:314",
        "idx": 288
      },
      {
        "bound": "T:382",
        "unbound": "A:382",
        "idx": 356
      },
      {
        "bound": "T:383",
        "unbound": "A:383",
        "idx": 357
      },
      {
        "bound": "T:384",
        "unbound": "A:384",
        "idx": 358
      },
      {
        "bound": "T:385",
        "unbound": "A:385",
        "idx": 359
      },
      {
        "bound": "T:386",
        "unbound": "A:386",
        "idx": 360
      },
      {
        "bound": "T:387",
        "unbound": "A:387",
        "idx": 361
      },
      {
        "bound": "T:388",
        "unbound": "A:388",
        "idx": 362
      },
      {
        "bound": "T:392",
        "unbound": "A:392",
        "idx": 366
      },
      {
        "bound": "T:397",
        "unbound": "A:397",
        "idx": 371
      },
      {
        "bound": "T:398",
        "unbound": "A:398",
        "idx": 372
      },
      {
        "bound": "T:399",
        "unbound": "A:399",
        "idx": 373
      },
      {
        "bound": "T:400",
        "unbound": "A:400",
        "idx": 374
      },
      {
        "bound": "T:460",
        "unbound": "A:460",
        "idx": 434
      },
      {
        "bound": "T:464",
        "unbound": "A:464",
        "idx": 438
      },
      {
        "bound": "T:467",
        "unbound": "A:467",
        "idx": 441
      },
      {
        "bound": "T:471",
        "unbound": "A:471",
        "idx": 445
      },
      {
        "bound": "T:475",
        "unbound": "A:475",
        "idx": 449
      }
    ],
    "dropped_examples": []
  },
  "mapping_extra": {
    "bound_to_unbound_chain_map": {
      "T": "A"
    },
    "chain_assignment": {
      "forced_hints": [],
      "unmatched_bound_chains": [
        "L",
        "H"
      ],
      "unmatched_unbound_chains": [],
      "ambiguity": [],
      "pair_details_top": {
        "T": [
          {
            "unbound": "A",
            "identity": 0.9950186799501868,
            "coverage": 0.9950433705080545,
            "weight": 0.9900867410161089
          }
        ],
        "L": [
          {
            "unbound": "A",
            "identity": 0.10476190476190476,
            "coverage": 1.0,
            "weight": 0.10476190476190476
          }
        ],
        "H": [
          {
            "unbound": "A",
            "identity": 0.06896551724137931,
            "coverage": 0.69377990430622,
            "weight": 0.0478468899521531
          }
        ]
      }
    },
    "dropped_chains_low_quality": [],
    "n_bound_chains_total": 3,
    "n_unbound_chains_total": 1
  },
  "symmetry": {
    "symmetry_groups": {
      "A": 0
    },
    "symmetry_policy": {
      "min_identity": 0.95,
      "min_coverage": 0.9
    },
    "collapse_only_within_symmetry_groups": true
  },
  "solvent": {
    "solvent_filter_applied": true,
    "source": "meta.json",
    "n_total": 807,
    "n_removed": 0,
    "n_unknown_resname": 0,
    "n_retained": 807,
    "solvent_codes": [
      "WAT",
      "HOH",
      "DOD",
      "TIP3"
    ]
  },
  "unbound_out_dir": "/content/benchmark_workdir/DB55_1BGX_L/out_unbound",
  "unbound_structure": "/content/benchmark_workdir/_dataset_unpacked/1BGX_l_u.pdb",
  "bound_structure": "/content/benchmark_workdir/_dataset_unpacked/1BGX_bound_complex.pdb"
}
```
