## Supplementary material for "Localized Reactivity on Proteins as Riemannian Manifolds: A Quantum-Inspired Geometric Model for Deterministic, Metal-Aware Reactive-Site Prediction": code bundle: unbound_positive_residue_ids.json

```
{
  "unbound_positive_residue_ids": [
    "A:312",
    "A:313",
    "A:314",
    "A:382",
    "A:383",
    "A:384",
    "A:385",
    "A:386",
    "A:387",
    "A:388",
    "A:392",
    "A:397",
    "A:398",
    "A:399",
    "A:400",
    "A:460",
    "A:464",
    "A:467",
    "A:471",
    "A:475",
    "A:482",
    "A:483",
    "A:484",
    "A:485",
    "A:486",
    "A:487",
    "A:488",
    "A:489",
    "A:505",
    "A:506",
    "A:507",
    "A:510",
    "A:511",
    "A:512",
    "A:515",
    "A:516",
    "A:532",
    "A:535",
    "A:536",
    "A:539",
    "A:540",
    "A:541",
    "A:542",
    "A:543",
    "A:544",
    "A:545",
    "A:546",
    "A:547",
    "A:548",
    "A:551",
    "A:568",
    "A:569",
    "A:570",
    "A:580",
    "A:583",
    "A:731",
    "A:732",
    "A:740",
    "A:743",
    "A:747"
  ]
}
```
