## Supplementary material for "Localized Reactivity on Proteins as Riemannian Manifolds: A Quantum-Inspired Geometric Model for Deterministic, Metal-Aware Reactive-Site Prediction": code bundle: meta.json (part 1 of 4)

```
{
  "pdb": "1BGX_r_u.pdb",
  "radius": 4.7,
  "residues": [
    {
      "id": "L:1",
      "chain": "L",
      "resseq": 1,
      "icode": "",
      "resname": "ASP",
      "hetflag": " ",
      "sasa": 1.324254035949707,
      "atoms": [
        {
          "atom_index": 0,
          "name": "N",
          "element": "N",
          "coord": [
            -2.1898999214172363,
            6.157800197601318,
            -0.3084000051021576
          ]
        },
        {
          "atom_index": 1,
          "name": "CA",
          "element": "C",
          "coord": [
            -2.1256000995635986,
            6.1178998947143555,
            -0.1835000067949295
          ]
        },
        {
          "atom_index": 2,
          "name": "C",
          "element": "C",
          "coord": [
            -2.2007999420166016,
            6.002399921417236,
            -0.11900000274181366
          ]
        },
        {
          "atom_index": 3,
          "name": "O",
          "element": "O",
          "coord": [
            -2.233099937438965,
            6.005499839782715,
            0.0003000000142492354
          ]
        },
        {
          "atom_index": 4,
          "name": "CB",
          "element": "C",
          "coord": [
            -2.1187000274658203,
            6.235899925231934,
            -0.08709999918937683
          ]
        },
        {
          "atom_index": 5,
          "name": "CG",
          "element": "C",
          "coord": [
            -2.015199899673462,
            6.21619987487793,
            0.021400000900030136
          ]
        },
        {
          "atom_index": 6,
          "name": "OD1",
          "element": "O",
          "coord": [
            -1.9320000410079956,
            6.123300075531006,
            0.009600000455975533
          ]
        },
        {
          "atom_index": 7,
          "name": "OD2",
          "element": "O",
          "coord": [
            -2.0160999298095703,
            6.295000076293945,
            0.11819999665021896
          ]
        }
      ]
    },
    {
      "id": "L:2",
      "chain": "L",
      "resseq": 2,
      "icode": "",
      "resname": "ILE",
      "hetflag": " ",
      "sasa": 0.0,
      "atoms": [
        {
          "atom_index": 8,
          "name": "N",
          "element": "N",
          "coord": [
            -2.229099988937378,
            5.901500225067139,
            -0.20059999823570251
          ]
        },
        {
          "atom_index": 9,
          "name": "CA",
          "element": "C",
          "coord": [
            -2.299799919128418,
            5.781599998474121,
            -0.1581999957561493
          ]
        },
        {
          "atom_index": 10,
          "name": "C",
          "element": "C",
          "coord": [
            -2.2000999450683594,
            5.678999900817871,
            -0.10450000315904617
          ]
        },
        {
          "atom_index": 11,
          "name": "O",
          "element": "O",
          "coord": [
            -2.09060001373291,
            5.662799835205078,
            -0.15950000286102295
          ]
        },
        {
          "atom_index": 12,
          "name": "CB",
          "element": "C",
          "coord": [
            -2.378200054168701,
            5.717899799346924,
            -0.2759999930858612
          ]
        },
        {
          "atom_index": 13,
          "name": "CG1",
          "element": "C",
          "coord": [
            -2.504199981689453,
            5.798500061035156,
            -0.3086000084877014
          ]
        },
        {
          "atom_index": 14,
          "name": "CG2",
          "element": "C",
          "coord": [
            -2.4179000854492188,
            5.575900077819824,
            -0.24220000207424164
          ]
        },
        {
          "atom_index": 15,
          "name": "CD1",
          "element": "C",
          "coord": [
            -2.4804999828338623,
            5.943299770355225,
            -0.33869999647140503
          ]
        }
      ]
    },
    {
      "id": "L:3",
      "chain": "L",
      "resseq": 3,
      "icode": "",
      "resname": "GLN",
      "hetflag": " ",
      "sasa": 2.68601655960083,
      "atoms": [
        {
          "atom_index": 16,
          "name": "N",
          "element": "N",
          "coord": [
            -2.2383999824523926,
            5.611599922180176,
            0.003599999938160181
          ]
        },
        {
          "atom_index": 17,
          "name": "CA",
          "element": "C",
          "coord": [
            -2.1552999019622803,
            5.508600234985352,
            0.06480000168085098
          ]
        },
        {
          "atom_index": 18,
          "name": "C",
          "element": "C",
          "coord": [
            -2.2014999389648438,
            5.376500129699707,
            0.0035000001080334187
          ]
        },
        {
          "atom_index": 19,
          "name": "O",
          "element": "O",
          "coord": [
            -2.3210999965667725,
            5.353400230407715,
            -0.012199999764561653
          ]
        },
        {
          "atom_index": 20,
          "name": "CB",
          "element": "C",
          "coord": [
            -2.1749000549316406,
            5.509500026702881,
            0.2167000025510788
          ]
        },
        {
          "atom_index": 21,
          "name": "CG",
          "element": "C",
          "coord": [
            -2.091900110244751,
            5.408100128173828,
            0.2946999967098236
          ]
        },
        {
          "atom_index": 22,
          "name": "CD",
          "element": "C",
          "coord": [
            -2.122499942779541,
            5.410699844360352,
            0.445499986410141
          ]
        },
        {
          "atom_index": 23,
          "name": "OE1",
          "element": "O",
          "coord": [
            -2.0348000526428223,
            5.438899993896484,
            0.5281000137329102
          ]
        },
        {
          "atom_index": 24,
          "name": "NE2",
          "element": "N",
          "coord": [
            -2.2476999759674072,
            5.381700038909912,
            0.4812999963760376
          ]
        }
      ]
    },
    {
      "id": "L:4",
      "chain": "L",
      "resseq": 4,
      "icode": "",
      "resname": "MET",
      "hetflag": " ",
      "sasa": 0.0,
      "atoms": [
        {
          "atom_index": 25,
          "name": "N",
          "element": "N",
          "coord": [
            -2.1068999767303467,
            5.291500091552734,
            -0.032999999821186066
          ]
        },
        {
          "atom_index": 26,
          "name": "CA",
          "element": "C",
          "coord": [
            -2.1380999088287354,
            5.1631999015808105,
            -0.09560000151395798
          ]
        },
        {
          "atom_index": 27,
          "name": "C",
          "element": "C",
          "coord": [
            -2.101799964904785,
            5.0457000732421875,
            -0.0071000000461936
          ]
        },
        {
          "atom_index": 28,
          "name": "O",
          "element": "O",
          "coord": [
            -1.985200047492981,
            5.0278000831604,
            0.029400000348687172
          ]
        },
        {
          "atom_index": 29,
          "name": "CB",
          "element": "C",
          "coord": [
            -2.0606000423431396,
            5.151599884033203,
            -0.2248000055551529
          ]
        },
        {
          "atom_index": 30,
          "name": "CG",
          "element": "C",
          "coord": [
            -2.0625998973846436,
            5.278600215911865,
            -0.30169999599456787
          ]
        },
        {
          "atom_index": 31,
          "name": "SD",
          "element": "S",
          "coord": [
            -2.164799928665161,
            5.252299785614014,
            -0.4383000135421753
          ]
        },
        {
          "atom_index": 32,
          "name": "CE",
          "element": "C",
          "coord": [
            -2.0392000675201416,
            5.201700210571289,
            -0.5489000082015991
          ]
        }
      ]
    },
    {
      "id": "L:5",
      "chain": "L",
      "resseq": 5,
      "icode": "",
      "resname": "THR",
      "hetflag": " ",
      "sasa": 0.548512876033783,
      "atoms": [
        {
          "atom_index": 33,
          "name": "N",
          "element": "N",
          "coord": [
            -2.199399948120117,
            4.959799766540527,
            0.01850000023841858
          ]
        },
        {
          "atom_index": 34,
          "name": "CA",
          "element": "C",
          "coord": [
            -2.178499937057495,
            4.8445000648498535,
            0.10400000214576721
          ]
        },
        {
          "atom_index": 35,
          "name": "C",
          "element": "C",
          "coord": [
            -2.188800096511841,
            4.712500095367432,
            0.029999999329447746
          ]
        },
        {
          "atom_index": 36,
          "name": "O",
          "element": "O",
          "coord": [
            -2.2941999435424805,
            4.677000045776367,
            -0.02280000038444996
          ]
        },
        {
          "atom_index": 37,
          "name": "CB",
          "element": "C",
          "coord": [
            -2.277400016784668,
            4.846199989318848,
            0.22179999947547913
          ]
        },
        {
          "atom_index": 38,
          "name": "OG1",
          "element": "O",
          "coord": [
            -2.260699987411499,
            4.968900203704834,
            0.29510000348091125
          ]
        },
        {
          "atom_index": 39,
          "name": "CG2",
          "element": "C",
          "coord": [
            -2.2539000511169434,
            4.725299835205078,
            0.31439998745918274
          ]
        }
      ]
    },
    {
      "id": "L:6",
      "chain": "L",
      "resseq": 6,
      "icode": "",
      "resname": "GLN",
      "hetflag": " ",
      "sasa": 0.0,
      "atoms": [
        {
          "atom_index": 40,
          "name": "N",
          "element": "N",
          "coord": [
            -2.0773000717163086,
            4.640600204467773,
            0.027799999341368675
          ]
        },
        {
          "atom_index": 41,
          "name": "CA",
          "element": "C",
          "coord": [
            -2.0685999393463135,
            4.5117998123168945,
            -0.03759999945759773
          ]
        },
        {
          "atom_index": 42,
          "name": "C",
          "element": "C",
          "coord": [
            -2.0708000659942627,
            4.403200149536133,
            0.06840000301599503
          ]
        },
        {
          "atom_index": 43,
          "name": "O",
          "element": "O",
          "coord": [
            -1.982300043106079,
            4.394000053405762,
            0.15449999272823334
          ]
        },
        {
          "atom_index": 44,
          "name": "CB",
          "element": "C",
          "coord": [
            -1.9430999755859375,
            4.504899978637695,
            -0.12240000069141388
          ]
        },
        {
          "atom_index": 45,
          "name": "CG",
          "element": "C",
          "coord": [
            -1.94760000705719,
            4.605800151824951,
            -0.23589999973773956
          ]
        },
        {
          "atom_index": 46,
          "name": "CD",
          "element": "C",
          "coord": [
            -1.8416999578475952,
            4.581299781799316,
            -0.3391999900341034
          ]
        },
        {
          "atom_index": 47,
          "name": "OE1",
          "element": "O",
          "coord": [
            -1.7467999458312988,
            4.658199787139893,
            -0.3506999909877777
          ]
        },
        {
          "atom_index": 48,
          "name": "NE2",
          "element": "N",
          "coord": [
            -1.8558000326156616,
            4.472899913787842,
            -0.41440001130104065
          ]
        }
      ]
    },
    {
      "id": "L:7",
      "chain": "L",
      "resseq": 7,
      "icode": "",
      "resname": "SER",
      "hetflag": " ",
      "sasa": 1.4812688827514648,
      "atoms": [
        {
          "atom_index": 49,
          "name": "N",
          "element": "N",
          "coord": [
            -2.1768999099731445,
            4.3242998123168945,
            0.06289999932050705
          ]
        },
        {
          "atom_index": 50,
          "name": "CA",
          "element": "C",
          "coord": [
            -2.2018001079559326,
            4.21750020980835,
            0.15700000524520874
          ]
        },
        {
          "atom_index": 51,
          "name": "C",
          "element": "C",
          "coord": [
            -2.2423999309539795,
            4.093400001525879,
            0.08020000159740448
          ]
        },
        {
          "atom_index": 52,
          "name": "O",
          "element": "O",
          "coord": [
            -2.3429999351501465,
            4.095399856567383,
            0.010099999606609344
          ]
        },
        {
          "atom_index": 53,
          "name": "CB",
          "element": "C",
          "coord": [
            -2.315999984741211,
            4.26140022277832,
            0.2492000013589859
          ]
        },
        {
          "atom_index": 54,
          "name": "OG",
          "element": "O",
          "coord": [
            -2.4084999561309814,
            4.34499979019165,
            0.17960000038146973
          ]
        }
      ]
    },
    {
      "id": "L:8",
      "chain": "L",
      "resseq": 8,
      "icode": "",
      "resname": "PRO",
      "hetflag": " ",
      "sasa": 0.6775746941566467,
      "atoms": [
        {
          "atom_index": 55,
          "name": "N",
          "element": "N",
          "coord": [
            -2.1665000915527344,
            3.983099937438965,
            0.09390000253915787
          ]
        },
        {
          "atom_index": 56,
          "name": "CA",
          "element": "C",
          "coord": [
            -2.0768001079559326,
            3.9504001140594482,
            0.20479999482631683
          ]
        },
        {
          "atom_index": 57,
          "name": "C",
          "element": "C",
          "coord": [
            -1.9357000589370728,
            3.9988999366760254,
            0.17560000717639923
          ]
        },
        {
          "atom_index": 58,
          "name": "O",
          "element": "O",
          "coord": [
            -1.8961000442504883,
            4.009699821472168,
            0.05999999865889549
          ]
        },
        {
          "atom_index": 59,
          "name": "CB",
          "element": "C",
          "coord": [
            -2.0826001167297363,
            3.7980000972747803,
            0.20749999582767487
          ]
        },
        {
          "atom_index": 60,
          "name": "CG",
          "element": "C",
          "coord": [
            -2.0878000259399414,
            3.764400005340576,
            0.06120000034570694
          ]
        },
        {
          "atom_index": 61,
          "name": "CD",
          "element": "C",
          "coord": [
            -2.1909000873565674,
            3.864000082015991,
            0.009999999776482582
          ]
        }
      ]
    },
    {
      "id": "L:9",
      "chain": "L",
      "resseq": 9,
      "icode": "",
      "resname": "ALA",
      "hetflag": " ",
      "sasa": 0.29038915038108826,
      "atoms": [
        {
          "atom_index": 62,
          "name": "N",
          "element": "N",
          "coord": [
            -1.8601000308990479,
            4.027400016784668,
            0.2808000147342682
          ]
        },
        {
          "atom_index": 63,
          "name": "CA",
          "element": "C",
          "coord": [
            -1.7242000102996826,
            4.075900077819824,
            0.2651999890804291
          ]
        },
        {
          "atom_index": 64,
          "name": "C",
          "element": "C",
          "coord": [
            -1.6405999660491943,
            3.9642999172210693,
            0.2062000036239624
          ]
        },
        {
          "atom_index": 65,
          "name": "O",
          "element": "O",
          "coord": [
            -1.5555000305175781,
            3.988100051879883,
            0.120899997651577
          ]
        },
        {
          "atom_index": 66,
          "name": "CB",
          "element": "C",
          "coord": [
            -1.667799949645996,
            4.121500015258789,
            0.4004000127315521
          ]
        }
      ]
    },
    {
      "id": "L:10",
      "chain": "L",
      "resseq": 10,
      "icode": "",
      "resname": "ILE",
      "hetflag": " ",
      "sasa": 0.0,
      "atoms": [
        {
          "atom_index": 67,
          "name": "N",
          "element": "N",
          "coord": [
            -1.6642999649047852,
            3.842099905014038,
            0.25200000405311584
          ]
        },
        {
          "atom_index": 68,
          "name": "CA",
          "element": "C",
          "coord": [
            -1.59089994430542,
            3.7279999256134033,
            0.20059999823570251
          ]
        },
        {
          "atom_index": 69,
          "name": "C",
          "element": "C",
          "coord": [
            -1.687399983406067,
            3.611999988555908,
            0.18690000474452972
          ]
        },
        {
          "atom_index": 70,
          "name": "O",
          "element": "O",
          "coord": [
            -1.791100025177002,
            3.607300043106079,
            0.25450000166893005
          ]
        },
        {
          "atom_index": 71,
          "name": "CB",
          "element": "C",
          "coord": [
            -1.4757000207901,
            3.684000015258789,
            0.2939999997615814
          ]
        },
        {
          "atom_index": 72,
          "name": "CG1",
          "element": "C",
          "coord": [
            -1.4062999486923218,
            3.8052000999450684,
            0.3553999960422516
          ]
        },
        {
          "atom_index": 73,
          "name": "CG2",
          "element": "C",
          "coord": [
            -1.3724000453948975,
            3.605299949645996,
            0.21439999341964722
          ]
        },
        {
          "atom_index": 74,
          "name": "CD1",
          "element": "C",
          "coord": [
            -1.2962000370025635,
            3.7699999809265137,
            0.4514999985694885
          ]
        }
      ]
    },
    {
      "id": "L:11",
      "chain": "L",
      "resseq": 11,
      "icode": "",
      "resname": "MET",
      "hetflag": " ",
      "sasa": 0.0,
      "atoms": [
        {
          "atom_index": 75,
          "name": "N",
          "element": "N",
          "coord": [
            -1.6538000106811523,
            3.5195999145507812,
            0.09790000319480896
          ]
        },
        {
          "atom_index": 76,
          "name": "CA",
          "element": "C",
          "coord": [
            -1.735200047492981,
            3.4017999172210693,
            0.07450000196695328
          ]
        },
        {
          "atom_index": 77,
          "name": "C",
          "element": "C",
          "coord": [
            -1.652899980545044,
            3.301500082015991,
            -0.003700000001117587
          ]
        },
        {
          "atom_index": 78,
          "name": "O",
          "element": "O",
          "coord": [
            -1.5506999492645264,
            3.3361001014709473,
            -0.0617000013589859
          ]
        },
        {
          "atom_index": 79,
          "name": "CB",
          "element": "C",
          "coord": [
            -1.8614000082015991,
            3.4377999305725098,
            -0.0038999998942017555
          ]
        },
        {
          "atom_index": 80,
          "name": "CG",
          "element": "C",
          "coord": [
            -1.8367999792099,
            3.4816999435424805,
            -0.1460999995470047
          ]
        },
        {
          "atom_index": 81,
          "name": "SD",
          "element": "S",
          "coord": [
            -1.9914000034332275,
            3.5223000049591064,
            -0.2249000072479248
          ]
        },
        {
          "atom_index": 82,
          "name": "CE",
          "element": "C",
          "coord": [
            -2.060800075531006,
            3.353600025177002,
            -0.2433999925851822
          ]
        }
      ]
    },
    {
      "id": "L:12",
      "chain": "L",
      "resseq": 12,
      "icode": "",
      "resname": "SER",
      "hetflag": " ",
      "sasa": 0.0,
      "atoms": [
        {
          "atom_index": 83,
          "name": "N",
          "element": "N",
          "coord": [
            -1.6943000555038452,
            3.175800085067749,
            -0.0006000000284984708
          ]
        },
        {
          "atom_index": 84,
          "name": "CA",
          "element": "C",
          "coord": [
            -1.6234999895095825,
            3.0722999572753906,
            -0.07339999824762344
          ]
        },
        {
          "atom_index": 85,
          "name": "C",
          "element": "C",
          "coord": [
            -1.7271000146865845,
            3.0007998943328857,
            -0.15780000388622284
          ]
        },
        {
          "atom_index": 86,
          "name": "O",
          "element": "O",
          "coord": [
            -1.8466999530792236,
            3.0111000537872314,
            -0.13099999725818634
          ]
        },
        {
          "atom_index": 87,
          "name": "CB",
          "element": "C",
          "coord": [
            -1.555299997329712,
            2.975800037384033,
            0.023800000548362732
          ]
        },
        {
          "atom_index": 88,
          "name": "OG",
          "element": "O",
          "coord": [
            -1.646399974822998,
            2.927999973297119,
            0.1216999962925911
          ]
        }
      ]
    },
    {
      "id": "L:13",
      "chain": "L",
      "resseq": 13,
      "icode": "",
      "resname": "ALA",
      "hetflag": " ",
      "sasa": 0.0,
      "atoms": [
        {
          "atom_index": 89,
          "name": "N",
          "element": "N",
          "coord": [
            -1.6832000017166138,
            2.936199903488159,
            -0.2648000121116638
          ]
        },
        {
          "atom_index": 90,
          "name": "CA",
          "element": "C",
          "coord": [
            -1.7747999429702759,
            2.863800048828125,
            -0.35089999437332153
          ]
        },
        {
          "atom_index": 91,
          "name": "C",
          "element": "C",
          "coord": [
            -1.6973999738693237,
            2.7597999572753906,
            -0.4300999939441681
          ]
        },
        {
          "atom_index": 92,
          "name": "O",
          "element": "O",
          "coord": [
            -1.5791000127792358,
            2.777100086212158,
            -0.4595000147819519
          ]
        },
        {
          "atom_index": 93,
          "name": "CB",
          "element": "C",
          "coord": [
            -1.8489999771118164,
            2.9605000019073486,
            -0.44429999589920044
          ]
        }
      ]
    },
    {
      "id": "L:14",
      "chain": "L",
      "resseq": 14,
      "icode": "",
      "resname": "SER",
      "hetflag": " ",
      "sasa": 0.03226546198129654,
      "atoms": [
        {
          "atom_index": 94,
          "name": "N",
          "element": "N",
          "coord": [
            -1.7624000310897827,
            2.648400068283081,
            -0.45899999141693115
          ]
        },
        {
          "atom_index": 95,
          "name": "CA",
          "element": "C",
          "coord": [
            -1.6983000040054321,
            2.5420000553131104,
            -0.5339999794960022
          ]
        },
        {
          "atom_index": 96,
          "name": "C",
          "element": "C",
          "coord": [
            -1.7346999645233154,
            2.5618999004364014,
            -0.6797000169754028
          ]
        },
        {
          "atom_index": 97,
          "name": "O",
          "element": "O",
          "coord": [
            -1.8386000394821167,
            2.6205999851226807,
            -0.7105000019073486
          ]
        },
        {
          "atom_index": 98,
          "name": "CB",
          "element": "C",
          "coord": [
            -1.7483999729156494,
            2.4072999954223633,
            -0.48350000381469727
          ]
        },
        {
          "atom_index": 99,
          "name": "OG",
          "element": "O",
          "coord": [
            -1.7633999586105347,
            2.411799907684326,
            -0.3422999978065491
          ]
        }
      ]
    },
    {
      "id": "L:15",
      "chain": "L",
      "resseq": 15,
      "icode": "",
      "resname": "PRO",
      "hetflag": " ",
      "sasa": 1.1439021825790405,
      "atoms": [
        {
          "atom_index": 100,
          "name": "N",
          "element": "N",
          "coord": [
            -1.6475000381469727,
            2.5178000926971436,
            -0.771399974822998
          ]
        },
        {
          "atom_index": 101,
          "name": "CA",
          "element": "C",
          "coord": [
            -1.6847000122070312,
            2.530400037765503,
            -0.9125999808311462
          ]
        },
        {
          "atom_index": 102,
          "name": "C",
          "element": "C",
          "coord": [
            -1.8229999542236328,
            2.4684998989105225,
            -0.9394000172615051
          ]
        },
        {
          "atom_index": 103,
          "name": "O",
          "element": "O",
          "coord": [
            -1.8593000173568726,
            2.3680999279022217,
            -0.8773999810218811
          ]
        },
        {
          "atom_index": 104,
          "name": "CB",
          "element": "C",
          "coord": [
            -1.5720000267028809,
            2.454200029373169,
            -0.9836000204086304
          ]
        },
        {
          "atom_index": 105,
          "name": "CG",
          "element": "C",
          "coord": [
            -1.454200029373169,
            2.4800000190734863,
            -0.895799994468689
          ]
        },
        {
          "atom_index": 106,
          "name": "CD",
          "element": "C",
          "coord": [
            -1.5128999948501587,
            2.4595000743865967,
            -0.7578999996185303
          ]
        }
      ]
    },
    {
      "id": "L:16",
      "chain": "L",
      "resseq": 16,
      "icode": "",
      "resname": "GLY",
      "hetflag": " ",
      "sasa": 0.09458957612514496,
      "atoms": [
        {
          "atom_index": 107,
          "name": "N",
          "element": "N",
          "coord": [
            -1.9020999670028687,
            2.533400058746338,
            -1.0241999626159668
          ]
        },
        {
          "atom_index": 108,
          "name": "CA",
          "element": "C",
          "coord": [
            -2.034600019454956,
            2.4832000732421875,
            -1.0562000274658203
          ]
        },
        {
          "atom_index": 109,
          "name": "C",
          "element": "C",
          "coord": [
            -2.1507999897003174,
            2.5445001125335693,
            -0.9793999791145325
          ]
        },
        {
          "atom_index": 110,
          "name": "O",
          "element": "O",
          "coord": [
            -2.2660999298095703,
            2.5188000202178955,
            -1.0126999616622925
          ]
        }
      ]
    },
    {
      "id": "L:17",
      "chain": "L",
      "resseq": 17,
      "icode": "",
      "resname": "GLU",
      "hetflag": " ",
      "sasa": 1.7774417400360107,
      "atoms": [
        {
          "atom_index": 111,
          "name": "N",
          "element": "N",
          "coord": [
            -2.123300075531006,
            2.6256000995635986,
            -0.8779000043869019
          ]
        },
        {
          "atom_index": 112,
          "name": "CA",
          "element": "C",
          "coord": [
            -2.2311999797821045,
            2.6877999305725098,
            -0.8003000020980835
          ]
        },
        {
          "atom_index": 113,
          "name": "C",
          "element": "C",
          "coord": [
            -2.2746999263763428,
            2.8236000537872314,
            -0.85589998960495
          ]
        },
        {
          "atom_index": 114,
          "name": "O",
          "element": "O",
          "coord": [
            -2.2047998905181885,
            2.8842999935150146,
            -0.9372000098228455
          ]
        },
        {
          "atom_index": 115,
          "name": "CB",
          "element": "C",
          "coord": [
            -2.1909000873565674,
            2.702199935913086,
            -0.652899980545044
          ]
        },
        {
          "atom_index": 116,
          "name": "CG",
          "element": "C",
          "coord": [
            -2.165600061416626,
            2.569200038909912,
            -0.5814999938011169
          ]
        },
        {
          "atom_index": 117,
          "name": "CD",
          "element": "C",
          "coord": [
            -2.1429998874664307,
            2.584399938583374,
            -0.43130001425743103
          ]
        },
        {
          "atom_index": 118,
          "name": "OE1",
          "element": "O",
          "coord": [
            -2.2190001010894775,
            2.6598000526428223,
            -0.3659999966621399
          ]
        },
        {
          "atom_index": 119,
          "name": "OE2",
          "element": "O",
          "coord": [
            -2.0499000549316406,
            2.5195000171661377,
            -0.37790000438690186
          ]
        }
      ]
    },
    {
      "id": "L:18",
      "chain": "L",
      "resseq": 18,
      "icode": "",
      "resname": "LYS",
      "hetflag": " ",
      "sasa": 4.01293420791626,
      "atoms": [
        {
          "atom_index": 120,
          "name": "N",
          "element": "N",
          "coord": [
            -2.3933000564575195,
            2.8671998977661133,
            -0.8149999976158142
          ]
        },
        {
          "atom_index": 121,
          "name": "CA",
          "element": "C",
          "coord": [
            -2.447700023651123,
            2.9955999851226807,
            -0.8568000197410583
          ]
        },
        {
          "atom_index": 122,
          "name": "C",
          "element": "C",
          "coord": [
            -2.406399965286255,
            3.094099998474121,
            -0.7484999895095825
          ]
        },
        {
          "atom_index": 123,
          "name": "O",
          "element": "O",
          "coord": [
            -2.4410998821258545,
            3.077399969100952,
            -0.6305000185966492
          ]
        },
        {
          "atom_index": 124,
          "name": "CB",
          "element": "C",
          "coord": [
            -2.600800037384033,
            2.990600109100342,
            -0.8661999702453613
          ]
        },
        {
          "atom_index": 125,
          "name": "CG",
          "element": "C",
          "coord": [
            -2.664599895477295,
            3.1182000637054443,
            -0.9225000143051147
          ]
        },
        {
          "atom_index": 126,
          "name": "CD",
          "element": "C",
          "coord": [
            -2.814199924468994,
            3.1249001026153564,
            -0.8952999711036682
          ]
        },
        {
          "atom_index": 127,
          "name": "CE",
          "element": "C",
          "coord": [
            -2.8475000858306885,
            3.237499952316284,
            -0.7973999977111816
          ]
        },
        {
          "atom_index": 128,
          "name": "NZ",
          "element": "N",
          "coord": [
            -2.7739999294281006,
            3.2297000885009766,
            -0.6664000153541565
          ]
        }
      ]
    },
    {
      "id": "L:19",
      "chain": "L",
      "resseq": 19,
      "icode": "",
      "resname": "VAL",
      "hetflag": " ",
      "sasa": 0.0,
      "atoms": [
        {
          "atom_index": 129,
          "name": "N",
          "element": "N",
          "coord": [
            -2.332200050354004,
            3.196000099182129,
            -0.7886999845504761
          ]
        },
        {
          "atom_index": 130,
          "name": "CA",
          "element": "C",
          "coord": [
            -2.2822999954223633,
            3.295799970626831,
            -0.6956999897956848
          ]
        },
        {
          "atom_index": 131,
          "name": "C",
          "element": "C",
          "coord": [
            -2.356600046157837,
            3.4293999671936035,
            -0.7121999859809875
          ]
        },
        {
          "atom_index": 132,
          "name": "O",
          "element": "O",
          "coord": [
            -2.3949999809265137,
            3.466399908065796,
            -0.822700023651123
          ]
        },
        {
          "atom_index": 133,
          "name": "CB",
          "element": "C",
          "coord": [
            -2.1294000148773193,
            3.3134000301361084,
            -0.7172999978065491
          ]
        },
        {
          "atom_index": 134,
          "name": "CG1",
          "element": "C",
          "coord": [
            -2.07069993019104,
            3.4098000526428223,
            -0.6166999936103821
          ]
        },
        {
          "atom_index": 135,
          "name": "CG2",
          "element": "C",
          "coord": [
            -2.0597000122070312,
            3.1786000728607178,
            -0.708299994468689
          ]
        }
      ]
    },
    {
      "id": "L:20",
      "chain": "L",
      "resseq": 20,
      "icode": "",
      "resname": "THR",
      "hetflag": " ",
      "sasa": 0.06453092396259308,
      "atoms": [
        {
          "atom_index": 136,
          "name": "N",
          "element": "N",
          "coord": [
            -2.3777999877929688,
            3.499300003051758,
            -0.6010000109672546
          ]
        },
        {
          "atom_index": 137,
          "name": "CA",
          "element": "C",
          "coord": [
            -2.4458000659942627,
            3.6284000873565674,
            -0.5996000170707703
          ]
        },
        {
          "atom_index": 138,
          "name": "C",
          "element": "C",
          "coord": [
            -2.3942999839782715,
            3.7195000648498535,
            -0.4875999987125397
          ]
        },
        {
          "atom_index": 139,
          "name": "O",
          "element": "O",
          "coord": [
            -2.396399974822998,
            3.6835999488830566,
            -0.3691999912261963
          ]
        },
        {
          "atom_index": 140,
          "name": "CB",
          "element": "C",
          "coord": [
            -2.600600004196167,
            3.611999988555908,
            -0.5849000215530396
          ]
        },
        {
          "atom_index": 141,
          "name": "OG1",
          "element": "O",
          "coord": [
            -2.6568000316619873,
            3.569700002670288,
            -0.7099999785423279
          ]
        },
        {
          "atom_index": 142,
          "name": "CG2",
          "element": "C",
          "coord": [
            -2.6665000915527344,
            3.7423999309539795,
            -0.5443000197410583
          ]
        }
      ]
    },
    {
      "id": "L:21",
      "chain": "L",
      "resseq": 21,
      "icode": "",
      "resname": "MET",
      "hetflag": " ",
      "sasa": 0.0,
      "atoms": [
        {
          "atom_index": 143,
          "name": "N",
          "element": "N",
          "coord": [
            -2.34089994430542,
            3.834199905395508,
            -0.5266000032424927
          ]
        },
        {
          "atom_index": 144,
          "name": "CA",
          "element": "C",
          "coord": [
            -2.2932000160217285,
            3.932300090789795,
            -0.4302999973297119
          ]
        },
        {
          "atom_index": 145,
          "name": "C",
          "element": "C",
          "coord": [
            -2.3822999000549316,
            4.054100036621094,
            -0.44510000944137573
          ]
        },
        {
          "atom_index": 146,
          "name": "O",
          "element": "O",
          "coord": [
            -2.4516000747680664,
            4.06850004196167,
            -0.5458999872207642
          ]
        },
        {
          "atom_index": 147,
          "name": "CB",
          "element": "C",
          "coord": [
            -2.1449999809265137,
            3.9653000831604004,
            -0.4503999948501587
          ]
        },
        {
          "atom_index": 148,
          "name": "CG",
          "element": "C",
          "coord": [
            -2.098900079727173,
            3.9748001098632812,
            -0.5931000113487244
          ]
        },
        {
          "atom_index": 149,
          "name": "SD",
          "element": "S",
          "coord": [
            -1.9271999597549438,
            3.9256999492645264,
            -0.6025999784469604
          ]
        },
        {
          "atom_index": 150,
          "name": "CE",
          "element": "C",
          "coord": [
            -1.9390000104904175,
            3.7648000717163086,
            -0.6743999719619751
          ]
        }
      ]
    },
    {
      "id": "L:22",
      "chain": "L",
      "resseq": 22,
      "icode": "",
      "resname": "THR",
      "hetflag": " ",
      "sasa": 0.2522388696670532,
      "atoms": [
        {
          "atom_index": 151,
          "name": "N",
          "element": "N",
          "coord": [
            -2.3819000720977783,
            4.140500068664551,
            -0.34459999203681946
          ]
        },
        {
          "atom_index": 152,
          "name": "CA",
          "element": "C",
          "coord": [
            -2.466900110244751,
            4.258299827575684,
            -0.34439998865127563
          ]
        },
        {
          "atom_index": 153,
          "name": "C",
          "element": "C",
          "coord": [
            -2.390899896621704,
            4.387599945068359,
            -0.3174999952316284
          ]
        },
        {
          "atom_index": 154,
          "name": "O",
          "element": "O",
          "coord": [
            -2.2839999198913574,
            4.3881001472473145,
            -0.2554999887943268
          ]
        },
        {
          "atom_index": 155,
          "name": "CB",
          "element": "C",
          "coord": [
            -2.577699899673462,
            4.242199897766113,
            -0.23800000548362732
          ]
        },
        {
          "atom_index": 156,
          "name": "OG1",
          "element": "O",
          "coord": [
            -2.652100086212158,
            4.122399806976318,
            -0.2646999955177307
          ]
        },
        {
          "atom_index": 157,
          "name": "CG2",
          "element": "C",
          "coord": [
            -2.6723999977111816,
            4.3618998527526855,
            -0.23739999532699585
          ]
        }
      ]
    },
    {
      "id": "L:23",
      "chain": "L",
      "resseq": 23,
      "icode": "",
      "resname": "CYS",
      "hetflag": " ",
      "sasa": 0.0,
      "atoms": [
        {
          "atom_index": 158,
          "name": "N",
          "element": "N",
          "coord": [
            -2.4472999572753906,
            4.497099876403809,
            -0.36660000681877136
          ]
        },
        {
          "atom_index": 159,
          "name": "CA",
          "element": "C",
          "coord": [
            -2.390399932861328,
            4.628300189971924,
            -0.34850001335144043
          ]
        },
        {
          "atom_index": 160,
          "name": "C",
          "element": "C",
          "coord": [
            -2.506500005722046,
            4.7195000648498535,
            -0.31380000710487366
          ]
        },
        {
          "atom_index": 161,
          "name": "O",
          "element": "O",
          "coord": [
            -2.6026999950408936,
            4.731599807739258,
            -0.3903999924659729
          ]
        },
        {
          "atom_index": 162,
          "name": "CB",
          "element": "C",
          "coord": [
            -2.3236000537872314,
            4.674300193786621,
            -0.4765999913215637
          ]
        },
        {
          "atom_index": 163,
          "name": "SG",
          "element": "S",
          "coord": [
            -2.2421000003814697,
            4.8354997634887695,
            -0.4625999927520752
          ]
        }
      ]
    },
    {
      "id": "L:24",
      "chain": "L",
      "resseq": 24,
      "icode": "",
      "resname": "SER",
      "hetflag": " ",
      "sasa": 0.22070901095867157,
      "atoms": [
        {
          "atom_index": 164,
          "name": "N",
          "element": "N",
          "coord": [
            -2.502500057220459,
            4.774899959564209,
            -0.19359999895095825
          ]
        },
        {
          "atom_index": 165,
          "name": "CA",
          "element": "C",
          "coord": [
            -2.606800079345703,
            4.865300178527832,
            -0.14740000665187836
          ]
        },
        {
          "atom_index": 166,
          "name": "C",
          "element": "C",
          "coord": [
            -2.553499937057495,
            5.006899833679199,
            -0.15790000557899475
          ]
        },
        {
          "atom_index": 167,
          "name": "O",
          "element": "O",
          "coord": [
            -2.4342000484466553,
            5.030099868774414,
            -0.14139999449253082
          ]
        },
        {
          "atom_index": 168,
          "name": "CB",
          "element": "C",
          "coord": [
            -2.6429998874664307,
            4.835700035095215,
            -0.0013000000035390258
          ]
        },
        {
          "atom_index": 169,
          "name": "OG",
          "element": "O",
          "coord": [
            -2.6707000732421875,
            4.69789981842041,
            0.018200000748038292
          ]
        }
      ]
    },
    {
      "id": "L:25",
      "chain": "L",
      "resseq": 25,
      "icode": "",
      "resname": "ALA",
      "hetflag": " ",
      "sasa": 0.0,
      "atoms": [
        {
          "atom_index": 170,
          "name": "N",
          "element": "N",
          "coord": [
            -2.6412999629974365,
            5.101099967956543,
            -0.1882999986410141
          ]
        },
        {
          "atom_index": 171,
          "name": "CA",
          "element": "C",
          "coord": [
            -2.6022000312805176,
            5.240200042724609,
            -0.19920000433921814
          ]
        },
        {
          "atom_index": 172,
          "name": "C",
          "element": "C",
          "coord": [
            -2.681299924850464,
            5.3125,
            -0.09160000085830688
          ]
        },
        {
          "atom_index": 173,
          "name": "O",
          "element": "O",
          "coord": [
            -2.796099901199341,
            5.276899814605713,
            -0.06679999828338623
          ]
        },
        {
          "atom_index": 174,
          "name": "CB",
          "element": "C",
          "coord": [
            -2.637700080871582,
            5.293600082397461,
            -0.33649998903274536
          ]
        }
      ]
    },
    {
      "id": "L:26",
      "chain": "L",
      "resseq": 26,
      "icode": "",
      "resname": "SER",
      "hetflag": " ",
      "sasa": 2.2408266067504883,
      "atoms": [
        {
          "atom_index": 175,
          "name": "N",
          "element": "N",
          "coord": [
            -2.619499921798706,
            5.409800052642822,
            -0.024700000882148743
          ]
        },
        {
          "atom_index": 176,
          "name": "CA",
          "element": "C",
          "coord": [
            -2.6882998943328857,
            5.484899997711182,
            0.08049999922513962
          ]
        },
        {
          "atom_index": 177,
          "name": "C",
          "element": "C",
          "coord": [
            -2.811800003051758,
            5.554100036621094,
            0.024000000208616257
          ]
        },
        {
          "atom_index": 178,
          "name": "O",
          "element": "O",
          "coord": [
            -2.9121999740600586,
            5.570499897003174,
            0.09290000051259995
          ]
        },
        {
          "atom_index": 179,
          "name": "CB",
          "element": "C",
          "coord": [
            -2.594099998474121,
            5.585299968719482,
            0.14830000698566437
          ]
        },
        {
          "atom_index": 180,
          "name": "OG",
          "element": "O",
          "coord": [
            -2.526700019836426,
            5.665999889373779,
            0.05400000140070915
          ]
        }
      ]
    },
    {
      "id": "L:27",
      "chain": "L",
      "resseq": 27,
      "icode": "",
      "resname": "SER",
      "hetflag": " ",
      "sasa": 1.2906184196472168,
      "atoms": [
        {
          "atom_index": 181,
          "name": "N",
          "element": "N",
          "coord": [
            -2.802999973297119,
            5.59630012512207,
            -0.10140000283718109
          ]
        },
        {
          "atom_index": 182,
          "name": "CA",
          "element": "C",
          "coord": [
            -2.9147000312805176,
            5.65910005569458,
            -0.16869999468326569
          ]
        },
        {
          "atom_index": 183,
          "name": "C",
          "element": "C",
          "coord": [
            -2.9042999744415283,
            5.622399806976318,
            -0.3156000077724457
          ]
        },
        {
          "atom_index": 184,
          "name": "O",
          "element": "O",
          "coord": [
            -2.7960000038146973,
            5.589900016784668,
            -0.3652999997138977
          ]
        },
        {
          "atom_index": 185,
          "name": "CB",
          "element": "C",
          "coord": [
            -2.916800022125244,
            5.810800075531006,
            -0.147599995136261
          ]
        },
        {
          "atom_index": 186,
          "name": "OG",
          "element": "O",
          "coord": [
            -2.8027000427246094,
            5.873799800872803,
            -0.20160000026226044
          ]
        }
      ]
    },
    {
      "id": "L:29",
      "chain": "L",
      "resseq": 29,
      "icode": "",
      "resname": "SER",
      "hetflag": " ",
      "sasa": 2.8384227752685547,
      "atoms": [
        {
          "atom_index": 187,
          "name": "N",
          "element": "N",
          "coord": [
            -3.019200086593628,
            5.621399879455566,
            -0.38190001249313354
          ]
        },
        {
          "atom_index": 188,
          "name": "CA",
          "element": "C",
          "coord": [
            -3.031100034713745,
            5.585299968719482,
            -0.5220999717712402
          ]
        },
        {
          "atom_index": 189,
          "name": "C",
          "element": "C",
          "coord": [
            -2.91729998588562,
            5.625199794769287,
            -0.6157000064849854
          ]
        },
        {
          "atom_index": 190,
          "name": "O",
          "element": "O",
          "coord": [
            -2.8640999794006348,
            5.736599922180176,
            -0.611299991607666
          ]
        },
        {
          "atom_index": 191,
          "name": "CB",
          "element": "C",
          "coord": [
            -3.163599967956543,
            5.637700080871582,
            -0.5759999752044678
          ]
        },
        {
          "atom_index": 192,
          "name": "OG",
          "element": "O",
          "coord": [
            -3.2632999420166016,
            5.6265997886657715,
            -0.47589999437332153
          ]
        }
      ]
    },
    {
      "id": "L:30",
      "chain": "L",
      "resseq": 30,
      "icode": "",
      "resname": "VAL",
      "hetflag": " ",
      "sasa": 0.0,
      "atoms": [
        {
          "atom_index": 193,
          "name": "N",
          "element": "N",
          "coord": [
            -2.8838999271392822,
            5.531300067901611,
            -0.7024000287055969
          ]
        },
        {
          "atom_index": 194,
          "name": "CA",
          "element": "C",
          "coord": [
            -2.7802999019622803,
            5.547699928283691,
            -0.8019999861717224
          ]
        },
        {
          "atom_index": 195,
          "name": "C",
          "element": "C",
          "coord": [
            -2.8405001163482666,
            5.501200199127197,
            -0.9348000288009644
          ]
        },
        {
          "atom_index": 196,
          "name": "O",
          "element": "O",
          "coord": [
            -2.927799940109253,
            5.41379976272583,
            -0.9377999901771545
          ]
        },
        {
          "atom_index": 197,
          "name": "CB",
          "element": "C",
          "coord": [
            -2.6533000469207764,
            5.463399887084961,
            -0.7660999894142151
          ]
        },
        {
          "atom_index": 198,
          "name": "CG1",
          "element": "C",
          "coord": [
            -2.689300060272217,
            5.350299835205078,
            -0.6722999811172485
          ]
        },
        {
          "atom_index": 199,
          "name": "CG2",
          "element": "C",
          "coord": [
            -2.5864999294281006,
            5.405799865722656,
            -0.8919000029563904
          ]
        }
      ]
    },
    {
      "id": "L:31",
      "chain": "L",
      "resseq": 31,
      "icode": "",
      "resname": "SER",
      "hetflag": " ",
      "sasa": 1.9555867910385132,
      "atoms": [
        {
          "atom_index": 200,
          "name": "N",
          "element": "N",
          "coord": [
            -2.8010001182556152,
            5.567800045013428,
            -1.0422999858856201
          ]
        },
        {
          "atom_index": 201,
          "name": "CA",
          "element": "C",
          "coord": [
            -2.8461999893188477,
            5.533100128173828,
            -1.1757999658584595
          ]
        },
        {
          "atom_index": 202,
          "name": "C",
          "element": "C",
          "coord": [
            -2.7365000247955322,
            5.444499969482422,
            -1.2412999868392944
          ]
        },
        {
          "atom_index": 203,
          "name": "O",
          "element": "O",
          "coord": [
            -2.6386001110076904,
            5.495500087738037,
            -1.297700047492981
          ]
        },
        {
          "atom_index": 204,
          "name": "CB",
          "element": "C",
          "coord": [
            -2.861999988555908,
            5.65910005569458,
            -1.2616000175476074
          ]
        },
        {
          "atom_index": 205,
          "name": "OG",
          "element": "O",
          "coord": [
            -2.9430999755859375,
            5.754000186920166,
            -1.194000005722046
          ]
        }
      ]
    },
    {
      "id": "L:32",
      "chain": "L",
      "resseq": 32,
      "icode": "",
      "resname": "TYR",
      "hetflag": " ",
      "sasa": 0.22585824131965637,
      "atoms": [
        {
          "atom_index": 206,
          "name": "N",
          "element": "N",
          "coord": [
            -2.7567999362945557,
            5.314300060272217,
            -1.2285000085830688
          ]
        },
        {
          "atom_index": 207,
          "name": "CA",
          "element": "C",
          "coord": [
            -2.6689000129699707,
            5.206600189208984,
            -1.2832000255584717
          ]
        },
        {
          "atom_index": 208,
          "name": "C",
          "element": "C",
          "coord": [
            -2.526599884033203,
            5.206099987030029,
            -1.2230000495910645
          ]
        },
        {
          "atom_index": 209,
          "name": "O",
          "element": "O",
          "coord": [
            -2.450000047683716,
            5.3024001121521,
            -1.2390999794006348
          ]
        },
        {
          "atom_index": 210,
          "name": "CB",
          "element": "C",
          "coord": [
            -2.6586999893188477,
            5.212699890136719,
            -1.4371999502182007
          ]
        },
        {
          "atom_index": 211,
          "name": "CG",
          "element": "C",
          "coord": [
            -2.579200029373169,
            5.3308000564575195,
            -1.4977999925613403
          ]
        },
        {
          "atom_index": 212,
          "name": "CD1",
          "element": "C",
          "coord": [
            -2.4400999546051025,
            5.34250020980835,
            -1.479099988937378
          ]
        },
        {
          "atom_index": 213,
          "name": "CD2",
          "element": "C",
          "coord": [
            -2.646199941635132,
            5.426499843597412,
            -1.5753999948501587
          ]
        },
        {
          "atom_index": 214,
          "name": "CE1",
          "element": "C",
          "coord": [
            -2.369499921798706,
            5.449399948120117,
            -1.538100004196167
          ]
        },
        {
          "atom_index": 215,
          "name": "CE2",
          "element": "C",
          "coord": [
            -2.575900077819824,
            5.532800197601318,
            -1.6342999935150146
          ]
        },
        {
          "atom_index": 216,
          "name": "CZ",
          "element": "C",
          "coord": [
            -2.4375998973846436,
            5.5441999435424805,
            -1.6159000396728516
          ]
        },
        {
          "atom_index": 217,
          "name": "OH",
          "element": "O",
          "coord": [
            -2.369499921798706,
            5.647299766540527,
            -1.6735999584197998
          ]
        }
      ]
    },
    {
      "id": "L:33",
      "chain": "L",
      "resseq": 33,
      "icode": "",
      "resname": "MET",
      "hetflag": " ",
      "sasa": 0.0,
      "atoms": [
        {
          "atom_index": 218,
          "name": "N",
          "element": "N",
          "coord": [
            -2.5004000663757324,
            5.091700077056885,
            -1.1584999561309814
          ]
        },
        {
          "atom_index": 219,
          "name": "CA",
          "element": "C",
          "coord": [
            -2.3657000064849854,
            5.0507001876831055,
            -1.107300043106079
          ]
        },
        {
          "atom_index": 220,
          "name": "C",
          "element": "C",
          "coord": [
            -2.265000104904175,
            4.985599994659424,
            -1.2051000595092773
          ]
        },
        {
          "atom_index": 221,
          "name": "O",
          "element": "O",
          "coord": [
            -2.3032000064849854,
            4.934700012207031,
            -1.3115999698638916
          ]
        },
        {
          "atom_index": 222,
          "name": "CB",
          "element": "C",
          "coord": [
            -2.3935000896453857,
            4.949699878692627,
            -0.9955999851226807
          ]
        },
        {
          "atom_index": 223,
          "name": "CG",
          "element": "C",
          "coord": [
            -2.2771999835968018,
            4.932499885559082,
            -0.8985000252723694
          ]
        },
        {
          "atom_index": 224,
          "name": "SD",
          "element": "S",
          "coord": [
            -2.2678000926971436,
            5.0630998611450195,
            -0.777999997138977
          ]
        },
        {
          "atom_index": 225,
          "name": "CE",
          "element": "C",
          "coord": [
            -2.412400007247925,
            5.061200141906738,
            -0.6740000247955322
          ]
        }
      ]
    },
    {
      "id": "L:34",
      "chain": "L",
      "resseq": 34,
      "icode": "",
      "resname": "TYR",
      "hetflag": " ",
      "sasa": 0.0,
      "atoms": [
        {
          "atom_index": 226,
          "name": "N",
          "element": "N",
          "coord": [
            -2.1380999088287354,
            4.990499973297119,
            -1.1634000539779663
          ]
        },
        {
          "atom_index": 227,
          "name": "CA",
          "element": "C",
          "coord": [
            -2.0225000381469727,
            4.93179988861084,
            -1.236899971961975
          ]
        },
        {
          "atom_index": 228,
          "name": "C",
          "element": "C",
          "coord": [
            -1.955199956893921,
            4.829500198364258,
            -1.145900011062622
          ]
        },
        {
          "atom_index": 229,
          "name": "O",
          "element": "O",
          "coord": [
            -1.951799988746643,
            4.845900058746338,
            -1.023800015449524
          ]
        },
        {
          "atom_index": 230,
          "name": "CB",
          "element": "C",
          "coord": [
            -1.9227999448776245,
            5.041299819946289,
            -1.274399995803833
          ]
        },
        {
          "atom_index": 231,
          "name": "CG",
          "element": "C",
          "coord": [
            -1.9642000198364258,
            5.118100166320801,
            -1.3997999429702759
          ]
        },
        {
          "atom_index": 232,
          "name": "CD1",
          "element": "C",
          "coord": [
            -2.0869998931884766,
            5.184700012207031,
            -1.4032000303268433
          ]
        },
        {
          "atom_index": 233,
          "name": "CD2",
          "element": "C",
          "coord": [
            -1.8794000148773193,
            5.121300220489502,
            -1.5111000537872314
          ]
        },
        {
          "atom_index": 234,
          "name": "CE1",
          "element": "C",
          "coord": [
            -2.1252999305725098,
            5.254899978637695,
            -1.517799973487854
          ]
        },
        {
          "atom_index": 235,
          "name": "CE2",
          "element": "C",
          "coord": [
            -1.9177000522613525,
            5.1915998458862305,
            -1.6259000301361084
          ]
        },
        {
          "atom_index": 236,
          "name": "CZ",
          "element": "C",
          "coord": [
            -2.0406999588012695,
            5.258299827575684,
            -1.6291999816894531
          ]
        },
        {
          "atom_index": 237,
          "name": "OH",
          "element": "O",
          "coord": [
            -2.078000068664551,
            5.326600074768066,
            -1.7407000064849854
          ]
        }
      ]
    },
    {
      "id": "L:35",
      "chain": "L",
      "resseq": 35,
      "icode": "",
      "resname": "TRP",
      "hetflag": " ",
      "sasa": 0.0,
      "atoms": [
        {
          "atom_index": 238,
          "name": "N",
          "element": "N",
          "coord": [
            -1.90339994430542,
            4.723299980163574,
            -1.205899953842163
          ]
        },
        {
          "atom_index": 239,
          "name": "CA",
          "element": "C",
          "coord": [
            -1.8382999897003174,
            4.617300033569336,
            -1.132200002670288
          ]
        },
        {
          "atom_index": 240,
          "name": "C",
          "element": "C",
          "coord": [
            -1.7027000188827515,
            4.590799808502197,
            -1.195099949836731
          ]
        },
        {
          "atom_index": 241,
          "name": "O",
          "element": "O",
          "coord": [
            -1.6894999742507935,
            4.586400032043457,
            -1.317199945449829
          ]
        },
        {
          "atom_index": 242,
          "name": "CB",
          "element": "C",
          "coord": [
            -1.9212000370025635,
            4.489299774169922,
            -1.138200044631958
          ]
        },
        {
          "atom_index": 243,
          "name": "CG",
          "element": "C",
          "coord": [
            -2.05430006980896,
            4.495500087738037,
            -1.0666999816894531
          ]
        },
        {
          "atom_index": 244,
          "name": "CD1",
          "element": "C",
          "coord": [
            -2.1749000549316406,
            4.533599853515625,
            -1.1194000244140625
          ]
        },
        {
          "atom_index": 245,
          "name": "CD2",
          "element": "C",
          "coord": [
            -2.0801000595092773,
            4.458000183105469,
            -0.9307000041007996
          ]
        },
        {
          "atom_index": 246,
          "name": "NE1",
          "element": "N",
          "coord": [
            -2.273900032043457,
            4.52209997177124,
            -1.0247000455856323
          ]
        },
        {
          "atom_index": 247,
          "name": "CE2",
          "element": "C",
          "coord": [
            -2.218600034713745,
            4.475900173187256,
            -0.9079999923706055
          ]
        },
        {
          "atom_index": 248,
          "name": "CE3",
          "element": "C",
          "coord": [
            -1.9996000528335571,
            4.410200119018555,
            -0.8259000182151794
          ]
        },
        {
          "atom_index": 249,
          "name": "CZ2",
          "element": "C",
          "coord": [
            -2.278899908065796,
            4.447299957275391,
            -0.7842000126838684
          ]
        },
        {
          "atom_index": 250,
          "name": "CZ3",
          "element": "C",
          "coord": [
            -2.059499979019165,
            4.3815999031066895,
            -0.7027999758720398
          ]
        },
        {
          "atom_index": 251,
          "name": "CH2",
          "element": "C",
          "coord": [
            -2.1981000900268555,
            4.400400161743164,
            -0.6833000183105469
          ]
        }
      ]
    },
    {
      "id": "L:36",
      "chain": "L",
      "resseq": 36,
      "icode": "",
      "resname": "TYR",
      "hetflag": " ",
      "sasa": 0.0,
      "atoms": [
        {
          "atom_index": 252,
          "name": "N",
          "element": "N",
          "coord": [
            -1.6018999814987183,
            4.578100204467773,
            -1.1101000308990479
          ]
        },
        {
          "atom_index": 253,
          "name": "CA",
          "element": "C",
          "coord": [
            -1.465999960899353,
            4.548500061035156,
            -1.1513999700546265
          ]
        },
        {
          "atom_index": 254,
          "name": "C",
          "element": "C",
          "coord": [
            -1.4321000576019287,
            4.415200233459473,
            -1.0859999656677246
          ]
        },
        {
          "atom_index": 255,
          "name": "O",
          "element": "O",
          "coord": [
            -1.4875999689102173,
            4.380099773406982,
            -0.9814000129699707
          ]
        },
        {
          "atom_index": 256,
          "name": "CB",
          "element": "C",
          "coord": [
            -1.3688000440597534,
            4.656199932098389,
            -1.1008000373840332
          ]
        },
        {
          "atom_index": 257,
          "name": "CG",
          "element": "C",
          "coord": [
            -1.385599970817566,
            4.792200088500977,
            -1.166700005531311
          ]
        },
        {
          "atom_index": 258,
          "name": "CD1",
          "element": "C",
          "coord": [
            -1.4952000379562378,
            4.874000072479248,
            -1.1361000537872314
          ]
        },
        {
          "atom_index": 259,
          "name": "CD2",
          "element": "C",
          "coord": [
            -1.2928999662399292,
            4.838699817657471,
            -1.2604999542236328
          ]
        },
        {
          "atom_index": 260,
          "name": "CE1",
          "element": "C",
          "coord": [
            -1.5118000507354736,
            4.997399806976318,
            -1.1965999603271484
          ]
        },
        {
          "atom_index": 261,
          "name": "CE2",
          "element": "C",
          "coord": [
            -1.3091000318527222,
            4.962600231170654,
            -1.3219000101089478
          ]
        },
        {
          "atom_index": 262,
          "name": "CZ",
          "element": "C",
          "coord": [
            -1.4187999963760376,
            5.040900230407715,
            -1.2889000177383423
          ]
        },
        {
          "atom_index": 263,
          "name": "OH",
          "element": "O",
          "coord": [
            -1.4349000453948975,
            5.1645002365112305,
            -1.3472000360488892
          ]
        }
      ]
    },
    {
      "id": "L:37",
      "chain": "L",
      "resseq": 37,
      "icode": "",
      "resname": "GLN",
      "hetflag": " ",
      "sasa": 0.0,
      "atoms": [
        {
          "atom_index": 264,
          "name": "N",
          "element": "N",
          "coord": [
            -1.3457000255584717,
            4.339000225067139,
            -1.1509000062942505
          ]
        },
        {
          "atom_index": 265,
          "name": "CA",
          "element": "C",
          "coord": [
            -1.301200032234192,
            4.210599899291992,
            -1.1002999544143677
          ]
        },
        {
          "atom_index": 266,
          "name": "C",
          "element": "C",
          "coord": [
            -1.1532000303268433,
            4.229800224304199,
            -1.0795999765396118
          ]
        },
        {
          "atom_index": 267,
          "name": "O",
          "element": "O",
          "coord": [
            -1.0852999687194824,
            4.280300140380859,
            -1.1680999994277954
          ]
        },
        {
          "atom_index": 268,
          "name": "CB",
          "element": "C",
          "coord": [
            -1.3221999406814575,
            4.101600170135498,
            -1.205399990081787
          ]
        },
        {
          "atom_index": 269,
          "name": "CG",
          "element": "C",
          "coord": [
            -1.2618000507354736,
            3.968600034713745,
            -1.1676000356674194
          ]
        },
        {
          "atom_index": 270,
          "name": "CD",
          "element": "C",
          "coord": [
            -1.2594000101089478,
            3.8729000091552734,
            -1.2832000255584717
          ]
        },
        {
          "atom_index": 271,
          "name": "OE1",
          "element": "O",
          "coord": [
            -1.1770000457763672,
            3.8852999210357666,
            -1.3737000226974487
          ]
        },
        {
          "atom_index": 272,
          "name": "NE2",
          "element": "N",
          "coord": [
            -1.3495999574661255,
            3.7757999897003174,
            -1.281000018119812
          ]
        }
      ]
    },
    {
      "id": "L:38",
      "chain": "L",
      "resseq": 38,
      "icode": "",
      "resname": "GLN",
      "hetflag": " ",
      "sasa": 0.0,
      "atoms": [
        {
          "atom_index": 273,
          "name": "N",
          "element": "N",
          "coord": [
            -1.1023000478744507,
            4.19350004196167,
            -0.963100016117096
          ]
        },
        {
          "atom_index": 274,
          "name": "CA",
          "element": "C",
          "coord": [
            -0.9599999785423279,
            4.209199905395508,
            -0.9375
          ]
        },
        {
          "atom_index": 275,
          "name": "C",
          "element": "C",
          "coord": [
            -0.8968999981880188,
            4.075900077819824,
            -0.8968999981880188
          ]
        },
        {
          "atom_index": 276,
          "name": "O",
          "element": "O",
          "coord": [
            -0.9139000177383423,
            4.0278000831604,
            -0.7839000225067139
          ]
        },
        {
          "atom_index": 277,
          "name": "CB",
          "element": "C",
          "coord": [
            -0.9377999901771545,
            4.3171000480651855,
            -0.832099974155426
          ]
        },
        {
          "atom_index": 278,
          "name": "CG",
          "element": "C",
          "coord": [
            -0.79830002784729,
            4.3744001388549805,
            -0.8309999704360962
          ]
        },
        {
          "atom_index": 279,
          "name": "CD",
          "element": "C",
          "coord": [
            -0.7046999931335449,
            4.293399810791016,
            -0.7457000017166138
          ]
        },
        {
          "atom_index": 280,
          "name": "OE1",
          "element": "O",
          "coord": [
            -0.7300999760627747,
            4.272799968719482,
            -0.6273000240325928
          ]
        },
        {
          "atom_index": 281,
          "name": "NE2",
          "element": "N",
          "coord": [
            -0.5968000292778015,
            4.24459981918335,
            -0.8051000237464905
          ]
        }
      ]
    },
    {
      "id": "L:39",
      "chain": "L",
      "resseq": 39,
      "icode": "",
      "resname": "LYS",
      "hetflag": " ",
      "sasa": 0.0,
      "atoms": [
        {
          "atom_index": 282,
          "name": "N",
          "element": "N",
          "coord": [
            -0.8348000049591064,
            4.011099815368652,
            -0.9948999881744385
          ]
        },
        {
          "atom_index": 283,
          "name": "CA",
          "element": "C",
          "coord": [
            -0.7681000232696533,
            3.8835999965667725,
            -0.9739999771118164
          ]
        },
        {
          "atom_index": 284,
          "name": "C",
          "element": "C",
          "coord": [
            -0.6481999754905701,
            3.9102001190185547,
            -0.885699987411499
          ]
        },
        {
          "atom_index": 285,
          "name": "O",
          "element": "O",
          "coord": [
            -0.5758000016212463,
            4.007699966430664,
            -0.9052000045776367
          ]
        },
        {
          "atom_index": 286,
          "name": "CB",
          "element": "C",
          "coord": [
            -0.7203999757766724,
            3.823699951171875,
            -1.1069999933242798
          ]
        },
        {
          "atom_index": 287,
          "name": "CG",
          "element": "C",
          "coord": [
            -0.8273000121116638,
            3.7564001083374023,
            -1.1913000345230103
          ]
        },
        {
          "atom_index": 288,
          "name": "CD",
          "element": "C",
          "coord": [
            -0.8828999996185303,
            3.632999897003174,
            -1.1216000318527222
          ]
        },
        {
          "atom_index": 289,
          "name": "CE",
          "element": "C",
          "coord": [
            -0.8840000033378601,
            3.512399911880493,
            -1.2144999504089355
          ]
        },
        {
          "atom_index": 290,
          "name": "NZ",
          "element": "N",
          "coord": [
            -0.9674000144004822,
            3.531399965286255,
            -1.3372999429702759
          ]
        }
      ]
    },
    {
      "id": "L:40",
      "chain": "L",
      "resseq": 40,
      "icode": "",
      "resname": "PRO",
      "hetflag": " ",
      "sasa": 0.0,
      "atoms": [
        {
          "atom_index": 291,
          "name": "N",
          "element": "N",
          "coord": [
            -0.6256999969482422,
            3.8238000869750977,
            -0.7864999771118164
          ]
        },
        {
          "atom_index": 292,
          "name": "CA",
          "element": "C",
          "coord": [
            -0.5073000192642212,
            3.843100070953369,
            -0.7024999856948853
          ]
        },
        {
          "atom_index": 293,
          "name": "C",
          "element": "C",
          "coord": [
            -0.3806000053882599,
            3.85479998588562,
            -0.7864999771118164
          ]
        },
        {
          "atom_index": 294,
          "name": "O",
          "element": "O",
          "coord": [
            -0.3603000044822693,
            3.778700113296509,
            -0.8819000124931335
          ]
        },
        {
          "atom_index": 295,
          "name": "CB",
          "element": "C",
          "coord": [
            -0.5067999958992004,
            3.7172000408172607,
            -0.6157000064849854
          ]
        },
        {
          "atom_index": 296,
          "name": "CG",
          "element": "C",
          "coord": [
            -0.5703999996185303,
            3.6138999462127686,
            -0.7060999870300293
          ]
        },
        {
          "atom_index": 297,
          "name": "CD",
          "element": "C",
          "coord": [
            -0.6848000288009644,
            3.690200090408325,
            -0.7663000226020813
          ]
        }
      ]
    },
    {
      "id": "L:41",
      "chain": "L",
      "resseq": 41,
      "icode": "",
      "resname": "GLY",
      "hetflag": " ",
      "sasa": 0.0,
      "atoms": [
        {
          "atom_index": 298,
          "name": "N",
          "element": "N",
          "coord": [
            -0.29919999837875366,
            3.955199956893921,
            -0.7551000118255615
          ]
        },
        {
          "atom_index": 299,
          "name": "CA",
          "element": "C",
          "coord": [
            -0.17520000040531158,
            3.9753000736236572,
            -0.828000009059906
          ]
        },
        {
          "atom_index": 300,
          "name": "C",
          "element": "C",
          "coord": [
            -0.19380000233650208,
            4.0131001472473145,
            -0.9739000201225281
          ]
        },
        {
          "atom_index": 301,
          "name": "O",
          "element": "O",
          "coord": [
            -0.13050000369548798,
            3.9551000595092773,
            -1.0621000528335571
          ]
        }
      ]
    },
    {
      "id": "L:42",
      "chain": "L",
      "resseq": 42,
      "icode": "",
      "resname": "SER",
      "hetflag": " ",
      "sasa": 0.0,
      "atoms": [
        {
          "atom_index": 302,
          "name": "N",
          "element": "N",
          "coord": [
            -0.2827000021934509,
            4.108699798583984,
            -0.9991999864578247
          ]
        },
        {
          "atom_index": 303,
          "name": "CA",
          "element": "C",
          "coord": [
            -0.30869999527931213,
            4.1570000648498535,
            -1.1339000463485718
          ]
        },
        {
          "atom_index": 304,
          "name": "C",
          "element": "C",
          "coord": [
            -0.3982999920845032,
            4.279900074005127,
            -1.125100016593933
          ]
        },
        {
          "atom_index": 305,
          "name": "O",
          "element": "O",
          "coord": [
            -0.4634000062942505,
            4.303199768066406,
            -1.0226999521255493
          ]
        },
        {
          "atom_index": 306,
          "name": "CB",
          "element": "C",
          "coord": [
            -0.375900000333786,
            4.049099922180176,
            -1.218500018119812
          ]
        },
        {
          "atom_index": 307,
          "name": "OG",
          "element": "O",
          "coord": [
            -0.5044000148773193,
            4.019100189208984,
            -1.167799949645996
          ]
        }
      ]
    },
    {
      "id": "L:43",
      "chain": "L",
      "resseq": 43,
      "icode": "",
      "resname": "SER",
      "hetflag": " ",
      "sasa": 0.0,
      "atoms": [
        {
          "atom_index": 308,
          "name": "N",
          "element": "N",
          "coord": [
            -0.39750000834465027,
            4.361100196838379,
            -1.2301000356674194
          ]
        },
        {
          "atom_index": 309,
          "name": "CA",
          "element": "C",
          "coord": [
            -0.47870001196861267,
            4.4816999435424805,
            -1.2344000339508057
          ]
        },
        {
          "atom_index": 310,
          "name": "C",
          "element": "C",
          "coord": [
            -0.6273999810218811,
            4.446000099182129,
            -1.2269999980926514
          ]
        },
        {
          "atom_index": 311,
          "name": "O",
          "element": "O",
          "coord": [
            -0.6693000197410583,
            4.338900089263916,
            -1.2726999521255493
          ]
        },
        {
          "atom_index": 312,
          "name": "CB",
          "element": "C",
          "coord": [
            -0.4487000107765198,
            4.559500217437744,
            -1.3629000186920166
          ]
        },
        {
          "atom_index": 313,
          "name": "OG",
          "element": "O",
          "coord": [
            -0.3109999895095825,
            4.593999862670898,
            -1.3708000183105469
          ]
        }
      ]
    },
    {
      "id": "L:44",
      "chain": "L",
      "resseq": 44,
      "icode": "",
      "resname": "PRO",
      "hetflag": " ",
      "sasa": 0.0,
      "atoms": [
        {
          "atom_index": 314,
          "name": "N",
          "element": "N",
          "coord": [
            -0.7080000042915344,
            4.53439998626709,
            -1.166700005531311
          ]
        },
        {
          "atom_index": 315,
          "name": "CA",
          "element": "C",
          "coord": [
            -0.8529999852180481,
            4.521599769592285,
            -1.1796000003814697
          ]
        },
        {
          "atom_index": 316,
          "name": "C",
          "element": "C",
          "coord": [
            -0.8978999853134155,
            4.536499977111816,
            -1.3234000205993652
          ]
        },
        {
          "atom_index": 317,
          "name": "O",
          "element": "O",
          "coord": [
            -0.8324999809265137,
            4.604800224304199,
            -1.402400016784668
          ]
        },
        {
          "atom_index": 318,
          "name": "CB",
          "element": "C",
          "coord": [
            -0.9045000076293945,
            4.637199878692627,
            -1.093999981880188
          ]
        },
        {
          "atom_index": 319,
          "name": "CG",
          "element": "C",
          "coord": [
            -0.7986000180244446,
            4.739099979400635,
            -1.1109999418258667
          ]
        },
        {
          "atom_index": 320,
          "name": "CD",
          "element": "C",
          "coord": [
            -0.673799991607666,
            4.65749979019165,
            -1.093999981880188
          ]
        }
      ]
    },
    {
      "id": "L:45",
      "chain": "L",
      "resseq": 45,
      "icode": "",
      "resname": "ARG",
      "hetflag": " ",
      "sasa": 0.0,
      "atoms": [
        {
          "atom_index": 321,
          "name": "N",
          "element": "N",
          "coord": [
            -1.0081000328063965,
            4.470699787139893,
            -1.357300043106079
          ]
        },
        {
          "atom_index": 322,
          "name": "CA",
          "element": "C",
          "coord": [
            -1.0642000436782837,
            4.478499889373779,
            -1.4917000532150269
          ]
        },
        {
          "atom_index": 323,
          "name": "C",
          "element": "C",
          "coord": [
            -1.2122000455856323,
            4.505099773406982,
            -1.4780000448226929
          ]
        },
        {
          "atom_index": 324,
          "name": "O",
          "element": "O",
          "coord": [
            -1.277500033378601,
            4.453999996185303,
            -1.3874000310897827
          ]
        },
        {
          "atom_index": 325,
          "name": "CB",
          "element": "C",
          "coord": [
            -1.0419000387191772,
            4.348999977111816,
            -1.5721999406814575
          ]
        },
        {
          "atom_index": 326,
          "name": "CG",
          "element": "C",
          "coord": [
            -1.164199948310852,
            4.25540018081665,
            -1.5856000185012817
          ]
        },
        {
          "atom_index": 327,
          "name": "CD",
          "element": "C",
          "coord": [
            -1.1369999647140503,
            4.138599872589111,
            -1.6815999746322632
          ]
        },
        {
          "atom_index": 328,
          "name": "NE",
          "element": "N",
          "coord": [
            -1.243499994277954,
            4.037799835205078,
            -1.6805000305175781
          ]
        },
        {
          "atom_index": 329,
          "name": "CZ",
          "element": "C",
          "coord": [
            -1.2263000011444092,
            3.9089999198913574,
            -1.7108999490737915
          ]
        },
        {
          "atom_index": 330,
          "name": "NH1",
          "element": "N",
          "coord": [
            -1.1065000295639038,
            3.863100051879883,
            -1.7455999851226807
          ]
        },
        {
          "atom_index": 331,
          "name": "NH2",
          "element": "N",
          "coord": [
            -1.329300045967102,
            3.8250999450683594,
            -1.7059999704360962
          ]
        }
      ]
    },
    {
      "id": "L:46",
      "chain": "L",
      "resseq": 46,
      "icode": "",
      "resname": "LEU",
      "hetflag": " ",
      "sasa": 0.0,
      "atoms": [
        {
          "atom_index": 332,
          "name": "N",
          "element": "N",
          "coord": [
            -1.2640000581741333,
            4.588099956512451,
            -1.5669000148773193
          ]
        },
        {
          "atom_index": 333,
          "name": "CA",
          "element": "C",
          "coord": [
            -1.4046000242233276,
            4.620800018310547,
            -1.567199945449829
          ]
        },
        {
          "atom_index": 334,
          "name": "C",
          "element": "C",
          "coord": [
            -1.4766000509262085,
            4.493000030517578,
            -1.608199954032898
          ]
        },
        {
          "atom_index": 335,
          "name": "O",
          "element": "O",
          "coord": [
            -1.426300048828125,
            4.417799949645996,
            -1.692199945449829
          ]
        },
        {
          "atom_index": 336,
          "name": "CB",
          "element": "C",
          "coord": [
            -1.4285000562667847,
            4.732399940490723,
            -1.6691999435424805
          ]
        },
        {
          "atom_index": 337,
          "name": "CG",
          "element": "C",
          "coord": [
            -1.563099980354309,
            4.803400039672852,
            -1.683500051498413
          ]
        },
        {
          "atom_index": 338,
          "name": "CD1",
          "element": "C",
          "coord": [
            -1.6484999656677246,
            4.731299877166748,
            -1.7832000255584717
          ]
        },
        {
          "atom_index": 339,
          "name": "CD2",
          "element": "C",
          "coord": [
            -1.6324000358581543,
            4.816199779510498,
            -1.5494999885559082
          ]
        }
      ]
    },
    {
      "id": "L:47",
      "chain": "L",
      "resseq": 47,
      "icode": "",
      "resname": "LEU",
      "hetflag": " ",
      "sasa": 0.0,
      "atoms": [
        {
          "atom_index": 340,
          "name": "N",
          "element": "N",
          "coord": [
            -1.5892000198364258,
            4.464399814605713,
            -1.5436999797821045
          ]
        },
        {
          "atom_index": 341,
          "name": "CA",
          "element": "C",
          "coord": [
            -1.6690000295639038,
            4.346199989318848,
            -1.5770000219345093
          ]
        },
        {
          "atom_index": 342,
          "name": "C",
          "element": "C",
          "coord": [
            -1.8030999898910522,
            4.389699935913086,
            -1.632200002670288
          ]
        },
        {
          "atom_index": 343,
          "name": "O",
          "element": "O",
          "coord": [
            -1.8421000242233276,
            4.351500034332275,
            -1.7416000366210938
          ]
        },
        {
          "atom_index": 344,
          "name": "CB",
          "element": "C",
          "coord": [
            -1.6969000101089478,
            4.259200096130371,
            -1.4536999464035034
          ]
        },
        {
          "atom_index": 345,
          "name": "CG",
          "element": "C",
          "coord": [
            -1.6121000051498413,
            4.141900062561035,
            -1.4042999744415283
          ]
        },
        {
          "atom_index": 346,
          "name": "CD1",
          "element": "C",
          "coord": [
            -1.687399983406067,
            4.080699920654297,
            -1.2882000207901
          ]
        },
        {
          "atom_index": 347,
          "name": "CD2",
          "element": "C",
          "coord": [
            -1.5908000469207764,
            4.037600040435791,
            -1.5117000341415405
          ]
        }
      ]
    },
    {
      "id": "L:48",
      "chain": "L",
      "resseq": 48,
      "icode": "",
      "resname": "ILE",
      "hetflag": " ",
      "sasa": 0.0,
      "atoms": [
        {
          "atom_index": 348,
          "name": "N",
          "element": "N",
          "coord": [
            -1.8724000453948975,
            4.471799850463867,
            -1.5542999505996704
          ]
        },
        {
          "atom_index": 349,
          "name": "CA",
          "element": "C",
          "coord": [
            -2.005199909210205,
            4.520400047302246,
            -1.5880000591278076
          ]
        },
        {
          "atom_index": 350,
          "name": "C",
          "element": "C",
          "coord": [
            -2.0127999782562256,
            4.672399997711182,
            -1.586899995803833
          ]
        },
        {
          "atom_index": 351,
          "name": "O",
          "element": "O",
          "coord": [
            -1.9586000442504883,
            4.737199783325195,
            -1.4975999593734741
          ]
        },
        {
          "atom_index": 352,
          "name": "CB",
          "element": "C",
          "coord": [
            -2.1085000038146973,
            4.463500022888184,
            -1.4875999689102173
          ]
        },
        {
          "atom_index": 353,
          "name": "CG1",
          "element": "C",
          "coord": [
            -2.125,
            4.313399791717529,
            -1.5130000114440918
          ]
        },
        {
          "atom_index": 354,
          "name": "CG2",
          "element": "C",
          "coord": [
            -2.2400999069213867,
            4.537600040435791,
            -1.495300054550171
          ]
        },
        {
          "atom_index": 355,
          "name": "CD1",
          "element": "C",
          "coord": [
            -2.225399971008301,
            4.247300148010254,
            -1.4265999794006348
          ]
        }
      ]
    },
    {
      "id": "L:49",
      "chain": "L",
      "resseq": 49,
      "icode": "",
      "resname": "TYR",
      "hetflag": " ",
      "sasa": 0.03152985870838165,
      "atoms": [
        {
          "atom_index": 356,
          "name": "N",
          "element": "N",
          "coord": [
            -2.0750999450683594,
            4.728700160980225,
            -1.6892999410629272
          ]
        },
        {
          "atom_index": 357,
          "name": "CA",
          "element": "C",
          "coord": [
            -2.0917000770568848,
            4.872200012207031,
            -1.6974999904632568
          ]
        },
        {
          "atom_index": 358,
          "name": "C",
          "element": "C",
          "coord": [
            -2.2402000427246094,
            4.893799781799316,
            -1.7226999998092651
          ]
        },
        {
          "atom_index": 359,
          "name": "O",
          "element": "O",
          "coord": [
            -2.3041000366210938,
            4.814899921417236,
            -1.7926000356674194
          ]
        },
        {
          "atom_index": 360,
          "name": "CB",
          "element": "C",
          "coord": [
            -2.0037999153137207,
            4.93179988861084,
            -1.8086999654769897
          ]
        },
        {
          "atom_index": 361,
          "name": "CG",
          "element": "C",
          "coord": [
            -2.0506999492645264,
            4.908999919891357,
            -1.950700044631958
          ]
        },
        {
          "atom_index": 362,
          "name": "CD1",
          "element": "C",
          "coord": [
            -2.0353000164031982,
            4.785399913787842,
            -2.012200117111206
          ]
        },
        {
          "atom_index": 363,
          "name": "CD2",
          "element": "C",
          "coord": [
            -2.1105000972747803,
            5.01200008392334,
            -2.0239999294281006
          ]
        },
        {
          "atom_index": 364,
          "name": "CE1",
          "element": "C",
          "coord": [
            -2.0785000324249268,
            4.763800144195557,
            -2.143399953842163
          ]
        },
        {
          "atom_index": 365,
          "name": "CE2",
          "element": "C",
          "coord": [
            -2.153899908065796,
            4.9918999671936035,
            -2.155400037765503
          ]
        },
        {
          "atom_index": 366,
          "name": "CZ",
          "element": "C",
          "coord": [
            -2.137700080871582,
            4.867300033569336,
            -2.214099884033203
          ]
        },
        {
          "atom_index": 367,
          "name": "OH",
          "element": "O",
          "coord": [
            -2.1821999549865723,
            4.844799995422363,
            -2.3424999713897705
          ]
        }
      ]
    },
    {
      "id": "L:50",
      "chain": "L",
      "resseq": 50,
      "icode": "",
      "resname": "ASP",
      "hetflag": " ",
      "sasa": 0.5675374269485474,
      "atoms": [
        {
          "atom_index": 368,
          "name": "N",
          "element": "N",
          "coord": [
            -2.297800064086914,
            4.992499828338623,
            -1.6561000347137451
          ]
        },
        {
          "atom_index": 369,
          "name": "CA",
          "element": "C",
          "coord": [
            -2.439199924468994,
            5.0218000411987305,
            -1.6726000308990479
          ]
        },
        {
          "atom_index": 370,
          "name": "C",
          "element": "C",
          "coord": [
            -2.53410005569458,
            4.914599895477295,
            -1.6205999851226807
          ]
        },
        {
          "atom_index": 371,
          "name": "O",
          "element": "O",
          "coord": [
            -2.6342999935150146,
            4.883800029754639,
            -1.6849000453948975
          ]
        },
        {
          "atom_index": 372,
          "name": "CB",
          "element": "C",
          "coord": [
            -2.470599889755249,
            5.052499771118164,
            -1.819100022315979
          ]
        },
        {
          "atom_index": 373,
          "name": "CG",
          "element": "C",
          "coord": [
            -2.4677999019622803,
            5.2006001472473145,
            -1.8487999439239502
          ]
        },
        {
          "atom_index": 374,
          "name": "OD1",
          "element": "O",
          "coord": [
            -2.5748000144958496,
            5.264400005340576,
            -1.8352999687194824
          ]
        },
        {
          "atom_index": 375,
          "name": "OD2",
          "element": "O",
          "coord": [
            -2.359800100326538,
            5.252900123596191,
            -1.8848999738693237
          ]
        }
      ]
    },
    {
      "id": "L:51",
      "chain": "L",
      "resseq": 51,
      "icode": "",
      "resname": "SER",
      "hetflag": " ",
      "sasa": 0.0,
      "atoms": [
        {
          "atom_index": 376,
          "name": "N",
          "element": "N",
          "coord": [
            -2.505199909210205,
            4.864500045776367,
            -1.500499963760376
          ]
        },
        {
          "atom_index": 377,
          "name": "CA",
          "element": "C",
          "coord": [
            -2.5845999717712402,
            4.762199878692627,
            -1.4300999641418457
          ]
        },
        {
          "atom_index": 378,
          "name": "C",
          "element": "C",
          "coord": [
            -2.600100040435791,
            4.623899936676025,
            -1.4945000410079956
          ]
        },
        {
          "atom_index": 379,
          "name": "O",
          "element": "O",
          "coord": [
            -2.619999885559082,
            4.523099899291992,
            -1.4249999523162842
          ]
        },
        {
          "atom_index": 380,
          "name": "CB",
          "element": "C",
          "coord": [
            -2.7281999588012695,
            4.810699939727783,
            -1.4021999835968018
          ]
        },
        {
          "atom_index": 381,
          "name": "OG",
          "element": "O",
          "coord": [
            -2.7260000705718994,
            4.918000221252441,
            -1.3092000484466553
          ]
        }
      ]
    },
    {
      "id": "L:52",
      "chain": "L",
      "resseq": 52,
      "icode": "",
      "resname": "THR",
      "hetflag": " ",
      "sasa": 1.097025752067566,
      "atoms": [
        {
          "atom_index": 382,
          "name": "N",
          "element": "N",
          "coord": [
            -2.593899965286255,
            4.611299991607666,
            -1.6243000030517578
          ]
        },
        {
          "atom_index": 383,
          "name": "CA",
          "element": "C",
          "coord": [
            -2.6277999877929688,
            4.4791998863220215,
            -1.6826000213623047
          ]
        },
        {
          "atom_index": 384,
          "name": "C",
          "element": "C",
          "coord": [
            -2.5450000762939453,
            4.452199935913086,
            -1.8066999912261963
          ]
        },
        {
          "atom_index": 385,
          "name": "O",
          "element": "O",
          "coord": [
            -2.539299964904785,
            4.338900089263916,
            -1.8564000129699707
          ]
        },
        {
          "atom_index": 386,
          "name": "CB",
          "element": "C",
          "coord": [
            -2.7741000652313232,
            4.4653000831604,
            -1.7232999801635742
          ]
        },
        {
          "atom_index": 387,
          "name": "OG1",
          "element": "O",
          "coord": [
            -2.857599973678589,
            4.52370023727417,
            -1.624500036239624
          ]
        },
        {
          "atom_index": 388,
          "name": "CG2",
          "element": "C",
          "coord": [
            -2.8178000450134277,
            4.319699764251709,
            -1.7403000593185425
          ]
        }
      ]
    },
    {
      "id": "L:53",
      "chain": "L",
      "resseq": 53,
      "icode": "",
      "resname": "ASN",
      "hetflag": " ",
      "sasa": 2.398343563079834,
      "atoms": [
        {
          "atom_index": 389,
          "name": "N",
          "element": "N",
          "coord": [
            -2.4821999073028564,
            4.554900169372559,
            -1.8551000356674194
          ]
        },
        {
          "atom_index": 390,
          "name": "CA",
          "element": "C",
          "coord": [
            -2.404599905014038,
            4.543900012969971,
            -1.9773000478744507
          ]
        },
        {
          "atom_index": 391,
          "name": "C",
          "element": "C",
          "coord": [
            -2.2669999599456787,
            4.486999988555908,
            -1.9502999782562256
          ]
        },
        {
          "atom_index": 392,
          "name": "O",
          "element": "O",
          "coord": [
            -2.188800096511841,
            4.54449987411499,
            -1.8756999969482422
          ]
        },
        {
          "atom_index": 393,
          "name": "CB",
          "element": "C",
          "coord": [
            -2.393899917602539,
            4.681000232696533,
            -2.043299913406372
          ]
        },
        {
          "atom_index": 394,
          "name": "CG",
          "element": "C",
          "coord": [
            -2.5297000408172607,
            4.7316999435424805,
            -2.092600107192993
          ]
        },
        {
          "atom_index": 395,
          "name": "OD1",
          "element": "O",
          "coord": [
            -2.6140999794006348,
            4.651700019836426,
            -2.13319993019104
          ]
        },
        {
          "atom_index": 396,
          "name": "ND2",
          "element": "N",
          "coord": [
            -2.5566999912261963,
            4.8607001304626465,
            -2.091099977493286
          ]
        }
      ]
    },
    {
      "id": "L:54",
      "chain": "L",
      "resseq": 54,
      "icode": "",
      "resname": "LEU",
      "hetflag": " ",
      "sasa": 0.0,
      "atoms": [
        {
          "atom_index": 397,
          "name": "N",
          "element": "N",
          "coord": [
            -2.2392001152038574,
            4.371500015258789,
            -2.0095999240875244
          ]
        },
        {
          "atom_index": 398,
          "name": "CA",
          "element": "C",
          "coord": [
            -2.1105000972747803,
            4.304999828338623,
            -1.9938000440597534
          ]
        },
        {
          "atom_index": 399,
          "name": "C",
          "element": "C",
          "coord": [
            -2.0041000843048096,
            4.369200229644775,
            -2.080899953842163
          ]
        },
        {
          "atom_index": 400,
          "name": "O",
          "element": "O",
          "coord": [
            -2.026700019836426,
            4.394999980926514,
            -2.1989998817443848
          ]
        },
        {
          "atom_index": 401,
          "name": "CB",
          "element": "C",
          "coord": [
            -2.119800090789795,
            4.156700134277344,
            -2.032599925994873
          ]
        },
        {
          "atom_index": 402,
          "name": "CG",
          "element": "C",
          "coord": [
            -2.1914000511169434,
            4.055099964141846,
            -1.9437999725341797
          ]
        },
        {
          "atom_index": 403,
          "name": "CD1",
          "element": "C",
          "coord": [
            -2.16129994392395,
            3.914900064468384,
            -1.9979000091552734
          ]
        },
        {
          "atom_index": 404,
          "name": "CD2",
          "element": "C",
          "coord": [
            -2.1428000926971436,
            4.067299842834473,
            -1.799299955368042
          ]
        }
      ]
    },
    {
      "id": "L:55",
      "chain": "L",
      "resseq": 55,
      "icode": "",
      "resname": "ALA",
      "hetflag": " ",
      "sasa": 0.0,
      "atoms": [
        {
          "atom_index": 405,
          "name": "N",
          "element": "N",
          "coord": [
            -1.8871999979019165,
            4.3933000564575195,
            -2.023400068283081
          ]
        },
        {
          "atom_index": 406,
          "name": "CA",
          "element": "C",
          "coord": [
            -1.77839994430542,
            4.4506001472473145,
            -2.100100040435791
          ]
        },
        {
          "atom_index": 407,
          "name": "C",
          "element": "C",
          "coord": [
            -1.7335000038146973,
            4.342800140380859,
            -2.197999954223633
          ]
        },
        {
          "atom_index": 408,
          "name": "O",
          "element": "O",
          "coord": [
            -1.7710000276565552,
            4.22599983215332,
            -2.1847000122070312
          ]
        },
        {
          "atom_index": 409,
          "name": "CB",
          "element": "C",
          "coord": [
            -1.6647000312805176,
            4.489299774169922,
            -2.0088000297546387
          ]
        }
      ]
    },
    {
      "id": "L:56",
      "chain": "L",
      "resseq": 56,
      "icode": "",
      "resname": "SER",
      "hetflag": " ",
      "sasa": 2.065624237060547,
      "atoms": [
        {
          "atom_index": 410,
          "name": "N",
          "element": "N",
          "coord": [
            -1.6547000408172607,
            4.3815999031066895,
            -2.297300100326538
          ]
        },
        {
          "atom_index": 411,
          "name": "CA",
          "element": "C",
          "coord": [
            -1.6057000160217285,
            4.286600112915039,
            -2.395699977874756
          ]
        },
        {
          "atom_index": 412,
          "name": "C",
          "element": "C",
          "coord": [
            -1.4983999729156494,
            4.201700210571289,
            -2.3310999870300293
          ]
        },
        {
          "atom_index": 413,
          "name": "O",
          "element": "O",
          "coord": [
            -1.4230999946594238,
            4.249499797821045,
            -2.246500015258789
          ]
        },
        {
          "atom_index": 414,
          "name": "CB",
          "element": "C",
          "coord": [
            -1.5497000217437744,
            4.360099792480469,
            -2.517199993133545
          ]
        },
        {
          "atom_index": 415,
          "name": "OG",
          "element": "O",
          "coord": [
            -1.6505000591278076,
            4.439300060272217,
            -2.578399896621704
          ]
        }
      ]
    },
    {
      "id": "L:57",
      "chain": "L",
      "resseq": 57,
      "icode": "",
      "resname": "GLY",
      "hetflag": " ",
      "sasa": 1.290004849433899,
      "atoms": [
        {
          "atom_index": 416,
          "name": "N",
          "element": "N",
          "coord": [
            -1.49399995803833,
            4.0746002197265625,
            -2.368799924850464
          ]
        },
        {
          "atom_index": 417,
          "name": "CA",
          "element": "C",
          "coord": [
            -1.3952000141143799,
            3.984999895095825,
            -2.312299966812134
          ]
        },
        {
          "atom_index": 418,
          "name": "C",
          "element": "C",
          "coord": [
            -1.4420000314712524,
            3.9267001152038574,
            -2.180799961090088
          ]
        },
        {
          "atom_index": 419,
          "name": "O",
          "element": "O",
          "coord": [
            -1.3662999868392944,
            3.856600046157837,
            -2.1133999824523926
          ]
        }
      ]
    },
    {
      "id": "L:58",
      "chain": "L",
      "resseq": 58,
      "icode": "",
      "resname": "VAL",
      "hetflag": " ",
      "sasa": 0.0,
      "atoms": [
        {
          "atom_index": 420,
          "name": "N",
          "element": "N",
          "coord": [
            -1.5676000118255615,
            3.954200029373169,
            -2.145400047302246
          ]
        },
        {
          "atom_index": 421,
          "name": "CA",
          "element": "C",
          "coord": [
            -1.6261999607086182,
            3.9045000076293945,
            -2.020900011062622
          ]
        },
        {
          "atom_index": 422,
          "name": "C",
          "element": "C",
          "coord": [
            -1.715000033378601,
            3.7843000888824463,
            -2.051500082015991
          ]
        },
        {
          "atom_index": 423,
          "name": "O",
          "element": "O",
          "coord": [
            -1.7948999404907227,
            3.788300037384033,
            -2.1445000171661377
          ]
        },
        {
          "atom_index": 424,
          "name": "CB",
          "element": "C",
          "coord": [
            -1.7086999416351318,
            4.014900207519531,
            -1.9500000476837158
          ]
        },
        {
          "atom_index": 425,
          "name": "CG1",
          "element": "C",
          "coord": [
            -1.7781000137329102,
            3.9593000411987305,
            -1.82669997215271
          ]
        },
        {
          "atom_index": 426,
          "name": "CG2",
          "element": "C",
          "coord": [
            -1.6168999671936035,
            4.131700038909912,
            -1.9114999771118164
          ]
        }
      ]
    },
    {
      "id": "L:59",
      "chain": "L",
      "resseq": 59,
      "icode": "",
      "resname": "PRO",
      "hetflag": " ",
      "sasa": 0.06453092396259308,
      "atoms": [
        {
          "atom_index": 427,
          "name": "N",
          "element": "N",
          "coord": [
            -1.6992000341415405,
            3.6742000579833984,
            -1.975600004196167
          ]
        },
        {
          "atom_index": 428,
          "name": "CA",
          "element": "C",
          "coord": [
            -1.7791999578475952,
            3.5527000427246094,
            -1.9951000213623047
          ]
        },
        {
          "atom_index": 429,
          "name": "C",
          "element": "C",
          "coord": [
            -1.9266999959945679,
            3.566200017929077,
            -1.9601000547409058
          ]
        },
        {
          "atom_index": 430,
          "name": "O",
          "element": "O",
          "coord": [
            -1.9617999792099,
            3.613600015640259,
            -1.8517999649047852
          ]
        },
        {
          "atom_index": 431,
          "name": "CB",
          "element": "C",
          "coord": [
            -1.7079999446868896,
            3.4519999027252197,
            -1.9062999486923218
          ]
        },
        {
          "atom_index": 432,
          "name": "CG",
          "element": "C",
          "coord": [
            -1.5650999546051025,
            3.4860000610351562,
            -1.9341000318527222
          ]
        },
        {
          "atom_index": 433,
          "name": "CD",
          "element": "C",
          "coord": [
            -1.5641000270843506,
            3.6391000747680664,
            -1.9277000427246094
          ]
        }
      ]
    },
    {
      "id": "L:60",
      "chain": "L",
      "resseq": 60,
      "icode": "",
      "resname": "VAL",
      "hetflag": " ",
      "sasa": 5.09794282913208,
      "atoms": [
        {
          "atom_index": 434,
          "name": "N",
          "element": "N",
          "coord": [
            -2.0111000537872314,
            3.5183000564575195,
            -2.0515999794006348
          ]
        },
        {
          "atom_index": 435,
          "name": "CA",
          "element": "C",
          "coord": [
            -2.1566998958587646,
            3.5220000743865967,
            -2.038599967956543
          ]
        },
        {
          "atom_index": 436,
          "name": "C",
          "element": "C",
          "coord": [
            -2.2116000652313232,
            3.4744999408721924,
            -1.9033000469207764
          ]
        },
        {
          "atom_index": 437,
          "name": "O",
          "element": "O",
          "coord": [
            -2.322000026702881,
            3.512700080871582,
            -1.8645000457763672
          ]
        },
        {
          "atom_index": 438,
          "name": "CB",
          "element": "C",
          "coord": [
            -2.225100040435791,
            3.4398000240325928,
            -2.1522998809814453
          ]
        },
        {
          "atom_index": 439,
          "name": "CG1",
          "element": "C",
          "coord": [
            -2.2123000621795654,
            3.510699987411499,
            -2.2857000827789307
          ]
        },
        {
          "atom_index": 440,
          "name": "CG2",
          "element": "C",
          "coord": [
            -2.1619999408721924,
            3.302299976348877,
            -2.1635000705718994
          ]
        }
      ]
    },
    {
      "id": "L:61",
      "chain": "L",
      "resseq": 61,
      "icode": "",
      "resname": "ARG",
      "hetflag": " ",
      "sasa": 0.0,
      "atoms": [
        {
          "atom_index": 441,
          "name": "N",
          "element": "N",
          "coord": [
            -2.134399890899658,
            3.3935999870300293,
            -1.8305000066757202
          ]
        },
        {
          "atom_index": 442,
          "name": "CA",
          "element": "C",
          "coord": [
            -2.1793999671936035,
            3.3420000076293945,
            -1.7009999752044678
          ]
        },
        {
          "atom_index": 443,
          "name": "C",
          "element": "C",
          "coord": [
            -2.2023000717163086,
            3.4504001140594482,
            -1.597100019454956
          ]
        },
        {
          "atom_index": 444,
          "name": "O",
          "element": "O",
          "coord": [
            -2.271699905395508,
            3.426500082015991,
            -1.4980000257492065
          ]
        },
        {
          "atom_index": 445,
          "name": "CB",
          "element": "C",
          "coord": [
            -2.08489990234375,
            3.2337000370025635,
            -1.645799994468689
          ]
        },
        {
          "atom_index": 446,
          "name": "CG",
          "element": "C",
          "coord": [
            -1.9399000406265259,
            3.2743000984191895,
            -1.6193000078201294
          ]
        },
        {
          "atom_index": 447,
          "name": "CD",
          "element": "C",
          "coord": [
            -1.8594000339508057,
            3.151900053024292,
            -1.572100043296814
          ]
        },
        {
          "atom_index": 448,
          "name": "NE",
          "element": "N",
          "coord": [
            -1.7181999683380127,
            3.180000066757202,
            -1.5422999858856201
          ]
        },
        {
          "atom_index": 449,
          "name": "CZ",
          "element": "C",
          "coord": [
            -1.6217000484466553,
            3.1875998973846436,
            -1.6340999603271484
          ]
        },
        {
          "atom_index": 450,
          "name": "NH1",
          "element": "N",
          "coord": [
            -1.649999976158142,
            3.170599937438965,
            -1.7623000144958496
          ]
        },
        {
          "atom_index": 451,
          "name": "NH2",
          "element": "N",
          "coord": [
            -1.4954999685287476,
            3.2056000232696533,
            -1.5980000495910645
          ]
        }
      ]
    },
    {
      "id": "L:62",
      "chain": "L",
      "resseq": 62,
      "icode": "",
      "resname": "PHE",
      "hetflag": " ",
      "sasa": 0.0,
      "atoms": [
        {
          "atom_index": 452,
          "name": "N",
          "element": "N",
          "coord": [
            -2.144200086593628,
            3.56820011138916,
            -1.6200000047683716
          ]
        },
        {
          "atom_index": 453,
          "name": "CA",
          "element": "C",
          "coord": [
            -2.1594998836517334,
            3.681999921798706,
            -1.5296000242233276
          ]
        },
        {
          "atom_index": 454,
          "name": "C",
          "element": "C",
          "coord": [
            -2.2808001041412354,
            3.7639000415802,
            -1.5719000101089478
          ]
        },
        {
          "atom_index": 455,
          "name": "O",
          "element": "O",
          "coord": [
            -2.3010001182556152,
            3.7890000343322754,
            -1.690999984741211
          ]
        },
        {
          "atom_index": 456,
          "name": "CB",
          "element": "C",
          "coord": [
            -2.0383999347686768,
            3.7750000953674316,
            -1.5377999544143677
          ]
        },
        {
          "atom_index": 457,
          "name": "CG",
          "element": "C",
          "coord": [
            -1.9106999635696411,
            3.7153000831604004,
            -1.4881000518798828
          ]
        },
        {
          "atom_index": 458,
          "name": "CD1",
          "element": "C",
          "coord": [
            -1.8918999433517456,
            3.6910998821258545,
            -1.3523999452590942
          ]
        },
        {
          "atom_index": 459,
          "name": "CD2",
          "element": "C",
          "coord": [
            -1.8072999715805054,
            3.687700033187866,
            -1.5759999752044678
          ]
        },
        {
          "atom_index": 460,
          "name": "CE1",
          "element": "C",
          "coord": [
            -1.7716000080108643,
            3.640500068664551,
            -1.305400013923645
          ]
        },
        {
          "atom_index": 461,
          "name": "CE2",
          "element": "C",
          "coord": [
            -1.6863000392913818,
            3.63700008392334,
            -1.5298000574111938
          ]
        },
        {
          "atom_index": 462,
          "name": "CZ",
          "element": "C",
          "coord": [
            -1.6685999631881714,
            3.613300085067749,
            -1.3938000202178955
          ]
        }
      ]
    },
    {
      "id": "L:63",
      "chain": "L",
      "resseq": 63,
      "icode": "",
      "resname": "SER",
      "hetflag": " ",
      "sasa": 0.06453092396259308,
      "atoms": [
        {
          "atom_index": 463,
          "name": "N",
          "element": "N",
          "coord": [
            -2.359800100326538,
            3.8083999156951904,
            -1.4753999710083008
          ]
        },
        {
          "atom_index": 464,
          "name": "CA",
          "element": "C",
          "coord": [
            -2.474900007247925,
            3.8912999629974365,
            -1.5059000253677368
          ]
        },
        {
          "atom_index": 465,
          "name": "C",
          "element": "C",
          "coord": [
            -2.4830000400543213,
            3.995300054550171,
            -1.3964999914169312
          ]
        },
        {
          "atom_index": 466,
          "name": "O",
          "element": "O",
          "coord": [
            -2.4307000637054443,
            3.9749999046325684,
            -1.2863999605178833
          ]
        },
        {
          "atom_index": 467,
          "name": "CB",
          "element": "C",
          "coord": [
            -2.6034998893737793,
            3.8085999488830566,
            -1.5103000402450562
          ]
        },
        {
          "atom_index": 468,
          "name": "OG",
          "element": "O",
          "coord": [
            -2.6321001052856445,
            3.7504000663757324,
            -1.384600043296814
          ]
        }
      ]
    },
    {
      "id": "L:64",
      "chain": "L",
      "resseq": 64,
      "icode": "",
      "resname": "GLY",
      "hetflag": " ",
      "sasa": 0.0,
      "atoms": [
        {
          "atom_index": 469,
          "name": "N",
          "element": "N",
          "coord": [
            -2.544100046157837,
            4.10830020904541,
            -1.4287999868392944
          ]
        },
        {
          "atom_index": 470,
          "name": "CA",
          "element": "C",
          "coord": [
            -2.559499979019165,
            4.215199947357178,
            -1.3321000337600708
          ]
        },
        {
          "atom_index": 471,
          "name": "C",
          "element": "C",
          "coord": [
            -2.7019999027252197,
            4.265399932861328,
            -1.336300015449524
          ]
        },
        {
          "atom_index": 472,
          "name": "O",
          "element": "O",
          "coord": [
            -2.764400005340576,
            4.270400047302246,
            -1.442199945449829
          ]
        }
      ]
    },
    {
      "id": "L:65",
      "chain": "L",
      "resseq": 65,
      "icode": "",
      "resname": "SER",
      "hetflag": " ",
      "sasa": 1.6080228090286255,
      "atoms": [
        {
          "atom_index": 473,
          "name": "N",
          "element": "N",
          "coord": [
            -2.7555999755859375,
            4.301400184631348,
            -1.2214000225067139
          ]
        },
        {
          "atom_index": 474,
          "name": "CA",
          "element": "C",
          "coord": [
            -2.891400098800659,
            4.350900173187256,
            -1.2171000242233276
          ]
        },
        {
          "atom_index": 475,
          "name": "C",
          "element": "C",
          "coord": [
            -2.903700113296509,
            4.4440999031066895,
            -1.0979000329971313
          ]
        },
        {
          "atom_index": 476,
          "name": "O",
          "element": "O",
          "coord": [
            -2.803800106048584,
            4.4720001220703125,
            -1.0293999910354614
          ]
        },
        {
          "atom_index": 477,
          "name": "CB",
          "element": "C",
          "coord": [
            -2.9902000427246094,
            4.234099864959717,
            -1.2060999870300293
          ]
        },
        {
          "atom_index": 478,
          "name": "OG",
          "element": "O",
          "coord": [
            -3.1252999305725098,
            4.279300212860107,
            -1.2059999704360962
          ]
        }
      ]
    },
    {
      "id": "L:66",
      "chain": "L",
      "resseq": 66,
      "icode": "",
      "resname": "GLY",
      "hetflag": " ",
      "sasa": 0.0,
      "atoms": [
        {
          "atom_index": 479,
          "name": "N",
          "element": "N",
          "coord": [
            -3.0255000591278076,
            4.493299961090088,
            -1.0749000310897827
          ]
        },
        {
          "atom_index": 480,
          "name": "CA",
          "element": "C",
          "coord": [
            -3.05049991607666,
            4.583199977874756,
            -0.9642999768257141
          ]
        },
        {
          "atom_index": 481,
          "name": "C",
          "element": "C",
          "coord": [
            -3.1043999195098877,
            4.716100215911865,
            -1.0121999979019165
          ]
        },
        {
          "atom_index": 482,
          "name": "O",
          "element": "O",
          "coord": [
            -3.092900037765503,
            4.750699996948242,
            -1.1297999620437622
          ]
        }
      ]
    },
    {
      "id": "L:67",
      "chain": "L",
      "resseq": 67,
      "icode": "",
      "resname": "SER",
      "hetflag": " ",
      "sasa": 4.368039131164551,
      "atoms": [
        {
          "atom_index": 483,
          "name": "N",
          "element": "N",
          "coord": [
            -3.156899929046631,
            4.792399883270264,
            -0.9174000024795532
          ]
        },
        {
          "atom_index": 484,
          "name": "CA",
          "element": "C",
          "coord": [
            -3.21560001373291,
            4.923099994659424,
            -0.9419000148773193
          ]
        },
        {
          "atom_index": 485,
          "name": "C",
          "element": "C",
          "coord": [
            -3.216399908065796,
            4.998600006103516,
            -0.8080999851226807
          ]
        },
        {
          "atom_index": 486,
          "name": "O",
          "element": "O",
          "coord": [
            -3.2065000534057617,
            4.937600135803223,
            -0.7010999917984009
          ]
        },
        {
          "atom_index": 487,
          "name": "CB",
          "element": "C",
          "coord": [
            -3.3589999675750732,
            4.904399871826172,
            -0.9934999942779541
          ]
        },
        {
          "atom_index": 488,
          "name": "OG",
          "element": "O",
          "coord": [
            -3.4254000186920166,
            5.027900218963623,
            -1.0164999961853027
          ]
        }
      ]
    },
    {
      "id": "L:68",
      "chain": "L",
      "resseq": 68,
      "icode": "",
      "resname": "GLY",
      "hetflag": " ",
      "sasa": 0.0,
      "atoms": [
        {
          "atom_index": 489,
          "name": "N",
          "element": "N",
          "coord": [
            -3.2225000858306885,
            5.13100004196167,
            -0.8134999871253967
          ]
        },
        {
          "atom_index": 490,
          "name": "CA",
          "element": "C",
          "coord": [
            -3.226599931716919,
            5.208499908447266,
            -0.6909000277519226
          ]
        },
        {
          "atom_index": 491,
          "name": "C",
          "element": "C",
          "coord": [
            -3.1059999465942383,
            5.19350004196167,
            -0.6007999777793884
          ]
        },
        {
          "atom_index": 492,
          "name": "O",
          "element": "O",
          "coord": [
            -2.9941000938415527,
            5.225599765777588,
            -0.6409000158309937
          ]
        }
      ]
    },
    {
      "id": "L:69",
      "chain": "L",
      "resseq": 69,
      "icode": "",
      "resname": "THR",
      "hetflag": " ",
      "sasa": 1.3873138427734375,
      "atoms": [
        {
          "atom_index": 493,
          "name": "N",
          "element": "N",
          "coord": [
            -3.1273999214172363,
            5.146200180053711,
            -0.47850000858306885
          ]
        },
        {
          "atom_index": 494,
          "name": "CA",
          "element": "C",
          "coord": [
            -3.018199920654297,
            5.130000114440918,
            -0.3828999996185303
          ]
        },
        {
          "atom_index": 495,
          "name": "C",
          "element": "C",
          "coord": [
            -2.9719998836517334,
            4.986999988555908,
            -0.36890000104904175
          ]
        },
        {
          "atom_index": 496,
          "name": "O",
          "element": "O",
          "coord": [
            -2.9012999534606934,
            4.95389986038208,
            -0.27489998936653137
          ]
        },
        {
          "atom_index": 497,
          "name": "CB",
          "element": "C",
          "coord": [
            -3.0592000484466553,
            5.178299903869629,
            -0.24379999935626984
          ]
        },
        {
          "atom_index": 498,
          "name": "OG1",
          "element": "O",
          "coord": [
            -3.175100088119507,
            5.105500221252441,
            -0.2012999951839447
          ]
        },
        {
          "atom_index": 499,
          "name": "CG2",
          "element": "C",
          "coord": [
            -3.091399908065796,
            5.325900077819824,
            -0.24529999494552612
          ]
        }
      ]
    },
    {
      "id": "L:70",
      "chain": "L",
      "resseq": 70,
      "icode": "",
      "resname": "SER",
      "hetflag": " ",
      "sasa": 1.8947339057922363,
      "atoms": [
        {
          "atom_index": 500,
          "name": "N",
          "element": "N",
          "coord": [
            -3.0120999813079834,
            4.901100158691406,
            -0.46059998869895935
          ]
        },
        {
          "atom_index": 501,
          "name": "CA",
          "element": "C",
          "coord": [
            -2.972899913787842,
            4.761899948120117,
            -0.451200008392334
          ]
        },
        {
          "atom_index": 502,
          "name": "C",
          "element": "C",
          "coord": [
            -2.925600051879883,
            4.710999965667725,
            -0.5848000049591064
          ]
        },
        {
          "atom_index": 503,
          "name": "O",
          "element": "O",
          "coord": [
            -2.995800018310547,
            4.724100112915039,
            -0.6851000189781189
          ]
        },
        {
          "atom_index": 504,
          "name": "CB",
          "element": "C",
          "coord": [
            -3.090100049972534,
            4.678800106048584,
            -0.4000000059604645
          ]
        },
        {
          "atom_index": 505,
          "name": "OG",
          "element": "O",
          "coord": [
            -3.138700008392334,
            4.7342000007629395,
            -0.2784999907016754
          ]
        }
      ]
    },
    {
      "id": "L:71",
      "chain": "L",
      "resseq": 71,
      "icode": "",
      "resname": "TYR",
      "hetflag": " ",
      "sasa": 0.0,
      "atoms": [
        {
          "atom_index": 506,
          "name": "N",
          "element": "N",
          "coord": [
            -2.8052000999450684,
            4.655200004577637,
            -0.5855000019073486
          ]
        },
        {
          "atom_index": 507,
          "name": "CA",
          "element": "C",
          "coord": [
            -2.744800090789795,
            4.601900100708008,
            -0.7069000005722046
          ]
        },
        {
          "atom_index": 508,
          "name": "C",
          "element": "C",
          "coord": [
            -2.674799919128418,
            4.4704999923706055,
            -0.6762999892234802
          ]
        },
        {
          "atom_index": 509,
          "name": "O",
          "element": "O",
          "coord": [
            -2.6196000576019287,
            4.4542999267578125,
            -0.567799985408783
          ]
        },
        {
          "atom_index": 510,
          "name": "CB",
          "element": "C",
          "coord": [
            -2.648400068283081,
            4.7052998542785645,
            -0.7645999789237976
          ]
        },
        {
          "atom_index": 511,
          "name": "CG",
          "element": "C",
          "coord": [
            -2.720400094985962,
            4.826399803161621,
            -0.8210999965667725
          ]
        },
        {
          "atom_index": 512,
          "name": "CD1",
          "element": "C",
          "coord": [
            -2.7537999153137207,
            4.9355998039245605,
            -0.7402999997138977
          ]
        },
        {
          "atom_index": 513,
          "name": "CD2",
          "element": "C",
          "coord": [
            -2.7578001022338867,
            4.830100059509277,
            -0.9556000232696533
          ]
        },
        {
          "atom_index": 514,
          "name": "CE1",
          "element": "C",
          "coord": [
            -2.8231000900268555,
            5.045499801635742,
            -0.7928000092506409
          ]
        },
        {
          "atom_index": 515,
          "name": "CE2",
          "element": "C",
          "coord": [
            -2.8266000747680664,
            4.938700199127197,
            -1.0088000297546387
          ]
        },
        {
          "atom_index": 516,
          "name": "CZ",
          "element": "C",
          "coord": [
            -2.8592000007629395,
            5.045899868011475,
            -0.927299976348877
          ]
        },
        {
          "atom_index": 517,
          "name": "OH",
          "element": "O",
          "coord": [
            -2.9293999671936035,
            5.151299953460693,
            -0.9829000234603882
          ]
        }
      ]
    },
    {
      "id": "L:72",
      "chain": "L",
      "resseq": 72,
      "icode": "",
      "resname": "SER",
      "hetflag": " ",
      "sasa": 0.0,
      "atoms": [
        {
          "atom_index": 518,
          "name": "N",
          "element": "N",
          "coord": [
            -2.678100109100342,
            4.375800132751465,
            -0.7694000005722046
          ]
        },
        {
          "atom_index": 519,
          "name": "CA",
          "element": "C",
          "coord": [
            -2.6152000427246094,
            4.247300148010254,
            -0.7440000176429749
          ]
        },
        {
          "atom_index": 520,
          "name": "C",
          "element": "C",
          "coord": [
            -2.540600061416626,
            4.191299915313721,
            -0.8623999953269958
          ]
        },
        {
          "atom_index": 521,
          "name": "O",
          "element": "O",
          "coord": [
            -2.573699951171875,
            4.2204999923706055,
            -0.9771000146865845
          ]
        },
        {
          "atom_index": 522,
          "name": "CB",
          "element": "C",
          "coord": [
            -2.719399929046631,
            4.145100116729736,
            -0.6984000205993652
          ]
        },
        {
          "atom_index": 523,
          "name": "OG",
          "element": "O",
          "coord": [
            -2.8076999187469482,
            4.111000061035156,
            -0.8044000267982483
          ]
        }
      ]
    },
    {
      "id": "L:73",
      "chain": "L",
      "resseq": 73,
      "icode": "",
      "resname": "LEU",
      "hetflag": " ",
      "sasa": 0.0,
      "atoms": [
        {
          "atom_index": 524,
          "name": "N",
          "element": "N",
          "coord": [
            -2.440999984741211,
            4.10860013961792,
            -0.8331000208854675
          ]
        },
        {
          "atom_index": 525,
          "name": "CA",
          "element": "C",
          "coord": [
            -2.3601999282836914,
            4.043900012969971,
            -0.9355999827384949
          ]
        },
        {
          "atom_index": 526,
          "name": "C",
          "element": "C",
          "coord": [
            -2.3849000930786133,
            3.8949999809265137,
            -0.9175000190734863
          ]
        },
        {
          "atom_index": 527,
          "name": "O",
          "element": "O",
          "coord": [
            -2.38319993019104,
            3.8457000255584717,
            -0.8047999739646912
          ]
        },
        {
          "atom_index": 528,
          "name": "CB",
          "element": "C",
          "coord": [
            -2.211400032043457,
            4.077000141143799,
            -0.9172999858856201
          ]
        },
        {
          "atom_index": 529,
          "name": "CG",
          "element": "C",
          "coord": [
            -2.1089000701904297,
            4.013500213623047,
            -1.0125000476837158
          ]
        },
        {
          "atom_index": 530,
          "name": "CD1",
          "element": "C",
          "coord": [
            -2.1565001010894775,
            4.024499893188477,
            -1.1562999486923218
          ]
        },
        {
          "atom_index": 531,
          "name": "CD2",
          "element": "C",
          "coord": [
            -1.9736000299453735,
            4.080999851226807,
            -0.9965999722480774
          ]
        }
      ]
    },
    {
      "id": "L:74",
      "chain": "L",
      "resseq": 74,
      "icode": "",
      "resname": "THR",
      "hetflag": " ",
      "sasa": 0.0,
      "atoms": [
        {
          "atom_index": 532,
          "name": "N",
          "element": "N",
          "coord": [
            -2.4124999046325684,
            3.8248000144958496,
            -1.0270999670028687
          ]
        },
        {
          "atom_index": 533,
          "name": "CA",
          "element": "C",
          "coord": [
            -2.43969988822937,
            3.6823999881744385,
            -1.0218000411987305
          ]
        },
        {
          "atom_index": 534,
          "name": "C",
          "element": "C",
          "coord": [
            -2.353600025177002,
            3.6085000038146973,
            -1.1225999593734741
          ]
        },
        {
          "atom_index": 535,
          "name": "O",
          "element": "O",
          "coord": [
            -2.31850004196167,
            3.6630001068115234,
            -1.2274999618530273
          ]
        },
        {
          "atom_index": 536,
          "name": "CB",
          "element": "C",
          "coord": [
            -2.589400053024292,
            3.653700113296509,
            -1.0515999794006348
          ]
        },
        {
          "atom_index": 537,
          "name": "OG1",
          "element": "O",
          "coord": [
            -2.6717000007629395,
            3.7172000408172607,
            -0.9523000121116638
          ]
        },
        {
          "atom_index": 538,
          "name": "CG2",
          "element": "C",
          "coord": [
            -2.6187000274658203,
            3.5023000240325928,
            -1.0520000457763672
          ]
        }
      ]
    },
    {
      "id": "L:75",
      "chain": "L",
      "resseq": 75,
      "icode": "",
      "resname": "ILE",
      "hetflag": " ",
      "sasa": 0.0,
      "atoms": [
        {
          "atom_index": 539,
          "name": "N",
          "element": "N",
          "coord": [
            -2.3104000091552734,
            3.488600015640259,
            -1.0848000049591064
          ]
        },
        {
          "atom_index": 540,
          "name": "CA",
          "element": "C",
          "coord": [
            -2.232100009918213,
            3.4021999835968018,
            -1.1725000143051147
          ]
        },
        {
          "atom_index": 541,
          "name": "C",
          "element": "C",
          "coord": [
            -2.315200090408325,
            3.274600028991699,
            -1.177899956703186
          ]
        },
        {
          "atom_index": 542,
          "name": "O",
          "element": "O",
          "coord": [
            -2.3264999389648438,
            3.2035999298095703,
            -1.0779999494552612
          ]
        },
        {
          "atom_index": 543,
          "name": "CB",
          "element": "C",
          "coord": [
            -2.093400001525879,
            3.368000030517578,
            -1.1151000261306763
          ]
        },
        {
          "atom_index": 544,
          "name": "CG1",
          "element": "C",
          "coord": [
            -2.0220999717712402,
            3.494800090789795,
            -1.0658999681472778
          ]
        },
        {
          "atom_index": 545,
          "name": "CG2",
          "element": "C",
          "coord": [
            -2.0095999240875244,
            3.2999000549316406,
            -1.2222000360488892
          ]
        },
        {
          "atom_index": 546,
          "name": "CD1",
          "element": "C",
          "coord": [
            -1.875100016593933,
            3.472899913787842,
            -1.0257999897003174
          ]
        }
      ]
    },
    {
      "id": "L:76",
      "chain": "L",
      "resseq": 76,
      "icode": "",
      "resname": "SER",
      "hetflag": " ",
      "sasa": 0.29038915038108826,
      "atoms": [
        {
          "atom_index": 547,
          "name": "N",
          "element": "N",
          "coord": [
            -2.3808999061584473,
            3.250999927520752,
            -1.2910000085830688
          ]
        },
        {
          "atom_index": 548,
          "name": "CA",
          "element": "C",
          "coord": [
            -2.4653000831604004,
            3.132699966430664,
            -1.3077000379562378
          ]
        },
        {
          "atom_index": 549,
          "name": "C",
          "element": "C",
          "coord": [
            -2.392699956893921,
            3.005199909210205,
            -1.263800024986267
          ]
        },
        {
          "atom_index": 550,
          "name": "O",
          "element": "O",
          "coord": [
            -2.4446001052856445,
            2.9274001121520996,
            -1.1836999654769897
          ]
        },
        {
          "atom_index": 551,
          "name": "CB",
          "element": "C",
          "coord": [
            -2.5065999031066895,
            3.120300054550171,
            -1.4537999629974365
          ]
        },
        {
          "atom_index": 552,
          "name": "OG",
          "element": "O",
          "coord": [
            -2.391400098800659,
            3.122499942779541,
            -1.5370999574661255
          ]
        }
      ]
    },
    {
      "id": "L:77",
      "chain": "L",
      "resseq": 77,
      "icode": "",
      "resname": "ARG",
      "hetflag": " ",
      "sasa": 6.863188743591309,
      "atoms": [
        {
          "atom_index": 553,
          "name": "N",
          "element": "N",
          "coord": [
            -2.2734999656677246,
            2.9842000007629395,
            -1.319599986076355
          ]
        },
        {
          "atom_index": 554,
          "name": "CA",
          "element": "C",
          "coord": [
            -2.1903998851776123,
            2.8685998916625977,
            -1.288100004196167
          ]
        },
        {
          "atom_index": 555,
          "name": "C",
          "element": "C",
          "coord": [
            -2.051300048828125,
            2.9189999103546143,
            -1.2519999742507935
          ]
        },
        {
          "atom_index": 556,
          "name": "O",
          "element": "O",
          "coord": [
            -1.9890999794006348,
            2.9921000003814697,
            -1.3287999629974365
          ]
        },
        {
          "atom_index": 557,
          "name": "CB",
          "element": "C",
          "coord": [
            -2.1816999912261963,
            2.774399995803833,
            -1.4084999561309814
          ]
        },
        {
          "atom_index": 558,
          "name": "CG",
          "element": "C",
          "coord": [
            -2.0982000827789307,
            2.648699998855591,
            -1.38510000705719
          ]
        },
        {
          "atom_index": 559,
          "name": "CD",
          "element": "C",
          "coord": [
            -2.1668999195098877,
            2.523699998855591,
            -1.4395999908447266
          ]
        },
        {
          "atom_index": 560,
          "name": "NE",
          "element": "N",
          "coord": [
            -2.2955000400543213,
            2.500499963760376,
            -1.3741999864578247
          ]
        },
        {
          "atom_index": 561,
          "name": "CZ",
          "element": "C",
          "coord": [
            -2.413100004196167,
            2.5373001098632812,
            -1.424399971961975
          ]
        },
        {
          "atom_index": 562,
          "name": "NH1",
          "element": "N",
          "coord": [
            -2.419800043106079,
            2.598400115966797,
            -1.5422999858856201
          ]
        },
        {
          "atom_index": 563,
          "name": "NH2",
          "element": "N",
          "coord": [
            -2.5241000652313232,
            2.5183000564575195,
            -1.354200005531311
          ]
        }
      ]
    },
    {
      "id": "L:78",
      "chain": "L",
      "resseq": 78,
      "icode": "",
      "resname": "MET",
      "hetflag": " ",
      "sasa": 0.0,
      "atoms": [
        {
          "atom_index": 564,
          "name": "N",
          "element": "N",
          "coord": [
            -2.0051000118255615,
            2.8831000328063965,
            -1.1328999996185303
          ]
        },
        {
          "atom_index": 565,
          "name": "CA",
          "element": "C",
          "coord": [
            -1.8733999729156494,
            2.92330002784729,
            -1.0857000350952148
          ]
        },
        {
          "atom_index": 566,
          "name": "C",
          "element": "C",
          "coord": [
            -1.759600043296814,
            2.843400001525879,
            -1.1482000350952148
          ]
        },
        {
          "atom_index": 567,
          "name": "O",
          "element": "O",
          "coord": [
            -1.7716000080108643,
            2.723099946975708,
            -1.1727999448776245
          ]
        },
        {
          "atom_index": 568,
          "name": "CB",
          "element": "C",
          "coord": [
            -1.867300033569336,
            2.910099983215332,
            -0.9336000084877014
          ]
        },
        {
          "atom_index": 569,
          "name": "CG",
          "element": "C",
          "coord": [
            -1.7271000146865845,
            2.8929998874664307,
            -0.8770999908447266
          ]
        },
        {
          "atom_index": 570,
          "name": "SD",
          "element": "S",
          "coord": [
            -1.6901999711990356,
            3.0176000595092773,
            -0.7555000185966492
          ]
        },
        {
          "atom_index": 571,
          "name": "CE",
          "element": "C",
          "coord": [
            -1.5113999843597412,
            3.028700113296509,
            -0.7709000110626221
          ]
        }
      ]
    },
    {
      "id": "L:79",
      "chain": "L",
      "resseq": 79,
      "icode": "",
      "resname": "GLU",
      "hetflag": " ",
      "sasa": 2.459329128265381,
      "atoms": [
        {
          "atom_index": 572,
          "name": "N",
          "element": "N",
          "coord": [
            -1.6491999626159668,
            2.9112000465393066,
            -1.1750999689102173
          ]
        },
        {
          "atom_index": 573,
          "name": "CA",
          "element": "C",
          "coord": [
            -1.531499981880188,
            2.846400022506714,
            -1.2307000160217285
          ]
        },
        {
          "atom_index": 574,
          "name": "C",
          "element": "C",
          "coord": [
            -1.4148000478744507,
            2.884200096130371,
            -1.1407999992370605
          ]
        },
        {
          "atom_index": 575,
          "name": "O",
          "element": "O",
          "coord": [
            -1.416200041770935,
            2.9907000064849854,
            -1.079800009727478
          ]
        },
        {
          "atom_index": 576,
          "name": "CB",
          "element": "C",
          "coord": [
            -1.5048999786376953,
            2.8912999629974365,
            -1.3746000528335571
          ]
        },
        {
          "atom_index": 577,
          "name": "CG",
          "element": "C",
          "coord": [
            -1.5887000560760498,
            2.8192999362945557,
            -1.4781999588012695
          ]
        },
        {
          "atom_index": 578,
          "name": "CD",
          "element": "C",
          "coord": [
            -1.5160000324249268,
            2.8034000396728516,
            -1.6102999448776245
          ]
        },
        {
          "atom_index": 579,
          "name": "OE1",
          "element": "O",
          "coord": [
            -1.423200011253357,
            2.719599962234497,
            -1.6175999641418457
          ]
        },
        {
          "atom_index": 580,
          "name": "OE2",
          "element": "O",
          "coord": [
            -1.5504000186920166,
            2.874799966812134,
            -1.7067999839782715
          ]
        }
      ]
    },
    {
      "id": "L:80",
      "chain": "L",
      "resseq": 80,
      "icode": "",
      "resname": "ALA",
      "hetflag": " ",
      "sasa": 0.0,
      "atoms": [
        {
          "atom_index": 581,
          "name": "N",
          "element": "N",
          "coord": [
            -1.3147000074386597,
            2.7973999977111816,
            -1.131600022315979
          ]
        },
        {
          "atom_index": 582,
          "name": "CA",
          "element": "C",
          "coord": [
            -1.1991000175476074,
            2.8243000507354736,
            -1.0475000143051147
          ]
        },
        {
          "atom_index": 583,
          "name": "C",
          "element": "C",
          "coord": [
            -1.1469999551773071,
            2.9649999141693115,
            -1.073099970817566
          ]
        },
        {
          "atom_index": 584,
          "name": "O",
          "element": "O",
          "coord": [
            -1.1335999965667725,
            3.0446999073028564,
            -0.98089998960495
          ]
        },
        {
          "atom_index": 585,
          "name": "CB",
          "element": "C",
          "coord": [
            -1.090399980545044,
            2.7223000526428223,
            -1.0743000507354736
          ]
        }
      ]
    },
    {
      "id": "L:81",
      "chain": "L",
      "resseq": 81,
      "icode": "",
      "resname": "GLU",
      "hetflag": " ",
      "sasa": 1.1380172967910767,
      "atoms": [
        {
          "atom_index": 586,
          "name": "N",
          "element": "N",
          "coord": [
            -1.1291999816894531,
            2.998500108718872,
            -1.2002999782562256
          ]
        },
        {
          "atom_index": 587,
          "name": "CA",
          "element": "C",
          "coord": [
            -1.0782999992370605,
            3.1301000118255615,
            -1.2390999794006348
          ]
        },
        {
          "atom_index": 588,
          "name": "C",
          "element": "C",
          "coord": [
            -1.1664999723434448,
            3.250200033187866,
            -1.2005000114440918
          ]
        },
        {
          "atom_index": 589,
          "name": "O",
          "element": "O",
          "coord": [
            -1.1369999647140503,
            3.3631999492645264,
            -1.2373000383377075
          ]
        },
        {
          "atom_index": 590,
          "name": "CB",
          "element": "C",
          "coord": [
            -1.0449999570846558,
            3.134200096130371,
            -1.3896000385284424
          ]
        },
        {
          "atom_index": 591,
          "name": "CG",
          "element": "C",
          "coord": [
            -1.1655000448226929,
            3.127000093460083,
            -1.4845000505447388
          ]
        },
        {
          "atom_index": 592,
          "name": "CD",
          "element": "C",
          "coord": [
            -1.198699951171875,
            2.98580002784729,
            -1.5321999788284302
          ]
        },
        {
          "atom_index": 593,
          "name": "OE1",
          "element": "O",
          "coord": [
            -1.1700999736785889,
            2.886899948120117,
            -1.4598000049591064
          ]
        },
        {
          "atom_index": 594,
          "name": "OE2",
          "element": "O",
          "coord": [
            -1.2545000314712524,
            2.974600076675415,
            -1.6434999704360962
          ]
        }
      ]
    },
    {
      "id": "L:82",
      "chain": "L",
      "resseq": 82,
      "icode": "",
      "resname": "ASP",
      "hetflag": " ",
      "sasa": 0.0,
      "atoms": [
        {
          "atom_index": 595,
          "name": "N",
          "element": "N",
          "coord": [
            -1.2741999626159668,
            3.2267000675201416,
            -1.1267000436782837
          ]
        },
        {
          "atom_index": 596,
          "name": "CA",
          "element": "C",
          "coord": [
            -1.3598999977111816,
            3.336699962615967,
            -1.0865999460220337
          ]
        },
        {
          "atom_index": 597,
          "name": "C",
          "element": "C",
          "coord": [
            -1.3260999917984009,
            3.3822999000549316,
            -0.9462000131607056
          ]
        },
        {
          "atom_index": 598,
          "name": "O",
          "element": "O",
          "coord": [
            -1.3823000192642212,
            3.4788999557495117,
            -0.8973000049591064
          ]
        },
        {
          "atom_index": 599,
          "name": "CB",
          "element": "C",
          "coord": [
            -1.507099986076355,
            3.296600103378296,
            -1.0966999530792236
          ]
        },
        {
          "atom_index": 600,
          "name": "CG",
          "element": "C",
          "coord": [
            -1.5484999418258667,
            3.2616000175476074,
            -1.2388999462127686
          ]
        },
        {
          "atom_index": 601,
          "name": "OD1",
          "element": "O",
          "coord": [
            -1.479200005531311,
            3.303999900817871,
            -1.333899974822998
          ]
        },
        {
          "atom_index": 602,
          "name": "OD2",
          "element": "O",
          "coord": [
            -1.6504000425338745,
            3.1914000511169434,
            -1.2549999952316284
          ]
        }
      ]
    },
    {
      "id": "L:83",
      "chain": "L",
      "resseq": 83,
      "icode": "",
      "resname": "ALA",
      "hetflag": " ",
      "sasa": 0.0,
      "atoms": [
        {
          "atom_index": 603,
          "name": "N",
          "element": "N",
          "coord": [
            -1.2340999841690063,
            3.312299966812134,
            -0.8809000253677368
          ]
        },
        {
          "atom_index": 604,
          "name": "CA",
          "element": "C",
          "coord": [
            -1.1948000192642212,
            3.3487000465393066,
            -0.7450000047683716
          ]
        },
        {
          "atom_index": 605,
          "name": "C",
          "element": "C",
          "coord": [
            -1.1176999807357788,
            3.4804999828338623,
            -0.7477999925613403
          ]
        },
        {
          "atom_index": 606,
          "name": "O",
          "element": "O",
          "coord": [
            -1.007099986076355,
            3.4876999855041504,
            -0.8026999831199646
          ]
        },
        {
          "atom_index": 607,
          "name": "CB",
          "element": "C",
          "coord": [
            -1.1104999780654907,
            3.2381999492645264,
            -0.6822999715805054
          ]
        }
      ]
    },
    {
      "id": "L:84",
      "chain": "L",
      "resseq": 84,
      "icode": "",
      "resname": "ALA",
      "hetflag": " ",
      "sasa": 0.0,
      "atoms": [
        {
          "atom_index": 608,
          "name": "N",
          "element": "N",
          "coord": [
            -1.176900029182434,
            3.58489990234375,
            -0.6909999847412109
          ]
        },
        {
          "atom_index": 609,
          "name": "CA",
          "element": "C",
          "coord": [
            -1.113700032234192,
            3.7153000831604004,
            -0.6891999840736389
          ]
        },
        {
          "atom_index": 610,
          "name": "C",
          "element": "C",
          "coord": [
            -1.1986000537872314,
            3.8117001056671143,
            -0.6089000105857849
          ]
        },
        {
          "atom_index": 611,
          "name": "O",
          "element": "O",
          "coord": [
            -1.302899956703186,
            3.773900032043457,
            -0.5557000041007996
          ]
        },
        {
          "atom_index": 612,
          "name": "CB",
          "element": "C",
          "coord": [
            -1.0981999635696411,
            3.7664999961853027,
            -0.8307999968528748
          ]
        }
      ]
    },
    {
      "id": "L:85",
      "chain": "L",
      "resseq": 85,
      "icode": "",
      "resname": "THR",
      "hetflag": " ",
      "sasa": 0.0,
      "atoms": [
        {
          "atom_index": 613,
          "name": "N",
          "element": "N",
          "coord": [
            -1.154099941253662,
            3.9363999366760254,
            -0.6000999808311462
          ]
        },
        {
          "atom_index": 614,
          "name": "CA",
          "element": "C",
          "coord": [
            -1.228700041770935,
            4.037199974060059,
            -0.5266000032424927
          ]
        },
        {
          "atom_index": 615,
          "name": "C",
          "element": "C",
          "coord": [
            -1.3050999641418457,
            4.116499900817871,
            -0.6305000185966492
          ]
        },
        {
          "atom_index": 616,
          "name": "O",
          "element": "O",
          "coord": [
            -1.253999948501587,
            4.144199848175049,
            -0.7386999726295471
          ]
        },
        {
          "atom_index": 617,
          "name": "CB",
          "element": "C",
          "coord": [
            -1.1342999935150146,
            4.130199909210205,
            -0.4449999928474426
          ]
        },
        {
          "atom_index": 618,
          "name": "OG1",
          "element": "O",
          "coord": [
            -1.057800054550171,
            4.051199913024902,
            -0.35339999198913574
          ]
        },
        {
          "atom_index": 619,
          "name": "CG2",
          "element": "C",
          "coord": [
            -1.214400053024292,
            4.2332000732421875,
            -0.36480000615119934
          ]
        }
      ]
    },
    {
      "id": "L:86",
      "chain": "L",
      "resseq": 86,
      "icode": "",
      "resname": "TYR",
      "hetflag": " ",
      "sasa": 0.0,
      "atoms": [
        {
          "atom_index": 620,
          "name": "N",
          "element": "N",
          "coord": [
            -1.4285999536514282,
            4.150199890136719,
            -0.5990999937057495
          ]
        },
        {
          "atom_index": 621,
          "name": "CA",
          "element": "C",
          "coord": [
            -1.511199951171875,
            4.224999904632568,
            -0.6912000179290771
          ]
        },
        {
          "atom_index": 622,
          "name": "C",
          "element": "C",
          "coord": [
            -1.5541000366210938,
            4.356100082397461,
            -0.6251000165939331
          ]
        },
        {
          "atom_index": 623,
          "name": "O",
          "element": "O",
          "coord": [
            -1.5947999954223633,
            4.358399868011475,
            -0.5077999830245972
          ]
        },
        {
          "atom_index": 624,
          "name": "CB",
          "element": "C",
          "coord": [
            -1.6327999830245972,
            4.140500068664551,
            -0.7304999828338623
          ]
        },
        {
          "atom_index": 625,
          "name": "CG",
          "element": "C",
          "coord": [
            -1.5982999801635742,
            4.012400150299072,
            -0.8050000071525574
          ]
        },
        {
          "atom_index": 626,
          "name": "CD1",
          "element": "C",
          "coord": [
            -1.5460000038146973,
            3.901400089263916,
            -0.7387999892234802
          ]
        },
        {
          "atom_index": 627,
          "name": "CD2",
          "element": "C",
          "coord": [
            -1.6195000410079956,
            4.002600193023682,
            -0.9419000148773193
          ]
        },
        {
          "atom_index": 628,
          "name": "CE1",
          "element": "C",
          "coord": [
            -1.5159000158309937,
            3.78439998626709,
            -0.8072999715805054
          ]
        },
        {
          "atom_index": 629,
          "name": "CE2",
          "element": "C",
          "coord": [
            -1.590499997138977,
            3.886699914932251,
            -1.0110000371932983
          ]
        },
        {
          "atom_index": 630,
          "name": "CZ",
          "element": "C",
          "coord": [
            -1.5389000177383423,
            3.7781999111175537,
            -0.9435999989509583
          ]
        },
        {
          "atom_index": 631,
          "name": "OH",
          "element": "O",
          "coord": [
            -1.511199951171875,
            3.6647000312805176,
            -1.0148999691009521
          ]
        }
      ]
    },
    {
      "id": "L:87",
      "chain": "L",
      "resseq": 87,
      "icode": "",
      "resname": "TYR",
      "hetflag": " ",
      "sasa": 0.0,
      "atoms": [
        {
          "atom_index": 632,
          "name": "N",
          "element": "N",
          "coord": [
            -1.5428999662399292,
            4.465700149536133,
            -0.6991999745368958
          ]
        },
        {
          "atom_index": 633,
          "name": "CA",
          "element": "C",
          "coord": [
            -1.5794999599456787,
            4.596099853515625,
            -0.6463000178337097
          ]
        },
        {
          "atom_index": 634,
          "name": "C",
          "element": "C",
          "coord": [
            -1.695099949836731,
            4.655399799346924,
            -0.7250000238418579
          ]
        },
        {
          "atom_index": 635,
          "name": "O",
          "element": "O",
          "coord": [
            -1.7051000595092773,
            4.634200096130371,
            -0.8450000286102295
          ]
        },
        {
          "atom_index": 636,
          "name": "CB",
          "element": "C",
          "coord": [
            -1.4605000019073486,
            4.691999912261963,
            -0.6557999849319458
          ]
        },
        {
          "atom_index": 637,
          "name": "CG",
          "element": "C",
          "coord": [
            -1.341599941253662,
            4.654900074005127,
            -0.5698999762535095
          ]
        },
        {
          "atom_index": 638,
          "name": "CD1",
          "element": "C",
          "coord": [
            -1.2437000274658203,
            4.567599773406982,
            -0.6166999936103821
          ]
        },
        {
          "atom_index": 639,
          "name": "CD2",
          "element": "C",
          "coord": [
            -1.3281999826431274,
            4.705900192260742,
            -0.4415999948978424
          ]
        },
        {
          "atom_index": 640,
          "name": "CE1",
          "element": "C",
          "coord": [
            -1.1360000371932983,
            4.5320000648498535,
            -0.5378000140190125
          ]
        },
        {
          "atom_index": 641,
          "name": "CE2",
          "element": "C",
          "coord": [
            -1.2208000421524048,
            4.6707000732421875,
            -0.36169999837875366
          ]
        },
        {
          "atom_index": 642,
          "name": "CZ",
          "element": "C",
          "coord": [
            -1.1247999668121338,
            4.583399772644043,
            -0.4097000062465668
          ]
        },
        {
          "atom_index": 643,
          "name": "OH",
          "element": "O",
          "coord": [
            -1.0189000368118286,
            4.546500205993652,
            -0.328900009393692
          ]
        }
      ]
    },
    {
      "id": "L:88",
      "chain": "L",
      "resseq": 88,
      "icode": "",
      "resname": "CYS",
      "hetflag": " ",
      "sasa": 0.0,
      "atoms": [
        {
          "atom_index": 644,
          "name": "N",
          "element": "N",
          "coord": [
            -1.7855000495910645,
            4.724400043487549,
            -0.6574000120162964
          ]
        },
        {
          "atom_index": 645,
          "name": "CA",
          "element": "C",
          "coord": [
            -1.8941999673843384,
            4.789999961853027,
            -0.7275999784469604
          ]
        },
        {
          "atom_index": 646,
          "name": "C",
          "element": "C",
          "coord": [
            -1.8590999841690063,
            4.93779993057251,
            -0.7222999930381775
          ]
        },
        {
          "atom_index": 647,
          "name": "O",
          "element": "O",
          "coord": [
            -1.7949999570846558,
            4.983699798583984,
            -0.6276999711990356
          ]
        },
        {
          "atom_index": 648,
          "name": "CB",
          "element": "C",
          "coord": [
            -2.0302000045776367,
            4.761899948120117,
            -0.663100004196167
          ]
        },
        {
          "atom_index": 649,
          "name": "SG",
          "element": "S",
          "coord": [
            -2.0453999042510986,
            4.796000003814697,
            -0.4855000078678131
          ]
        }
      ]
    },
    {
      "id": "L:89",
      "chain": "L",
      "resseq": 89,
      "icode": "",
      "resname": "GLN",
      "hetflag": " ",
      "sasa": 0.0,
      "atoms": [
        {
          "atom_index": 650,
          "name": "N",
          "element": "N",
          "coord": [
            -1.8969000577926636,
            5.011000156402588,
            -0.8258000016212463
          ]
        },
        {
          "atom_index": 651,
          "name": "CA",
          "element": "C",
          "coord": [
            -1.8666000366210938,
            5.1528000831604,
            -0.8341000080108643
          ]
        },
        {
          "atom_index": 652,
          "name": "C",
          "element": "C",
          "coord": [
            -1.9844000339508057,
            5.226799964904785,
            -0.8946999907493591
          ]
        },
        {
          "atom_index": 653,
          "name": "O",
          "element": "O",
          "coord": [
            -2.0583999156951904,
            5.170499801635742,
            -0.9745000004768372
          ]
        },
        {
          "atom_index": 654,
          "name": "CB",
          "element": "C",
          "coord": [
            -1.743299961090088,
            5.172800064086914,
            -0.921500027179718
          ]
        },
        {
          "atom_index": 655,
          "name": "CG",
          "element": "C",
          "coord": [
            -1.6929999589920044,
            5.316800117492676,
            -0.928600013256073
          ]
        },
        {
          "atom_index": 656,
          "name": "CD",
          "element": "C",
          "coord": [
            -1.6926000118255615,
            5.3709001541137695,
            -1.070199966430664
          ]
        },
        {
          "atom_index": 657,
          "name": "OE1",
          "element": "O",
          "coord": [
            -1.6266000270843506,
            5.316500186920166,
            -1.1592999696731567
          ]
        },
        {
          "atom_index": 658,
          "name": "NE2",
          "element": "N",
          "coord": [
            -1.7675000429153442,
            5.47760009765625,
            -1.0918999910354614
          ]
        }
      ]
    },
    {
      "id": "L:90",
      "chain": "L",
      "resseq": 90,
      "icode": "",
      "resname": "GLN",
      "hetflag": " ",
      "sasa": 0.0,
      "atoms": [
        {
          "atom_index": 659,
          "name": "N",
          "element": "N",
          "coord": [
            -2.006700038909912,
            5.350500106811523,
            -0.8525999784469604
          ]
        },
        {
          "atom_index": 660,
          "name": "CA",
          "element": "C",
          "coord": [
            -2.115000009536743,
            5.4268999099731445,
            -0.9120000004768372
          ]
        },
        {
          "atom_index": 661,
          "name": "C",
          "element": "C",
          "coord": [
            -2.0727999210357666,
            5.570199966430664,
            -0.9433000087738037
          ]
        },
        {
          "atom_index": 662,
          "name": "O",
          "element": "O",
          "coord": [
            -1.9652999639511108,
            5.6128997802734375,
            -0.9014999866485596
          ]
        },
        {
          "atom_index": 663,
          "name": "CB",
          "element": "C",
          "coord": [
            -2.2441999912261963,
            5.415500164031982,
            -0.8299000263214111
          ]
        },
        {
          "atom_index": 664,
          "name": "CG",
          "element": "C",
          "coord": [
            -2.2502999305725098,
            5.4893999099731445,
            -0.7009000182151794
          ]
        },
        {
          "atom_index": 665,
          "name": "CD",
          "element": "C",
          "coord": [
            -2.34660005569458,
            5.607100009918213,
            -0.7087000012397766
          ]
        },
        {
          "atom_index": 666,
          "name": "OE1",
          "element": "O",
          "coord": [
            -2.329200029373169,
            5.698500156402588,
            -0.7914000153541565
          ]
        },
        {
          "atom_index": 667,
          "name": "NE2",
          "element": "N",
          "coord": [
            -2.447700023651123,
            5.607399940490723,
            -0.6212999820709229
          ]
        }
      ]
    },
    {
      "id": "L:91",
      "chain": "L",
      "resseq": 91,
      "icode": "",
      "resname": "TRP",
      "hetflag": " ",
      "sasa": 0.6775746941566467,
      "atoms": [
        {
          "atom_index": 668,
          "name": "N",
          "element": "N",
          "coord": [
            -2.152899980545044,
            5.641200065612793,
            -1.0224000215530396
          ]
        },
        {
          "atom_index": 669,
          "name": "CA",
          "element": "C",
          "coord": [
            -2.1178998947143555,
            5.7778000831604,
            -1.0618000030517578
          ]
        },
        {
          "atom_index": 670,
          "name": "C",
          "element": "C",
          "coord": [
            -2.2332000732421875,
            5.877999782562256,
            -1.0805000066757202
          ]
        },
        {
          "atom_index": 671,
          "name": "O",
          "element": "O",
          "coord": [
            -2.210200071334839,
            5.99370002746582,
            -1.1151000261306763
          ]
        },
        {
          "atom_index": 672,
          "name": "CB",
          "element": "C",
          "coord": [
            -2.0241000652313232,
            5.769499778747559,
            -1.1850999593734741
          ]
        },
        {
          "atom_index": 673,
          "name": "CG",
          "element": "C",
          "coord": [
            -2.072000026702881,
            5.803500175476074,
            -1.3295999765396118
          ]
        },
        {
          "atom_index": 674,
          "name": "CD1",
          "element": "C",
          "coord": [
            -1.989400029182434,
            5.84250020980835,
            -1.431399941444397
          ]
        },
        {
          "atom_index": 675,
          "name": "CD2",
          "element": "C",
          "coord": [
            -2.206899881362915,
            5.81279993057251,
            -1.3832999467849731
          ]
        },
        {
          "atom_index": 676,
          "name": "NE1",
          "element": "N",
          "coord": [
            -2.062299966812134,
            5.877999782562256,
            -1.542099952697754
          ]
        },
        {
          "atom_index": 677,
          "name": "CE2",
          "element": "C",
          "coord": [
            -2.195499897003174,
            5.861400127410889,
            -1.5159000158309937
          ]
        },
        {
          "atom_index": 678,
          "name": "CE3",
          "element": "C",
          "coord": [
            -2.3352999687194824,
            5.786900043487549,
            -1.3322999477386475
          ]
        },
        {
          "atom_index": 679,
          "name": "CZ2",
          "element": "C",
          "coord": [
            -2.307499885559082,
            5.885200023651123,
            -1.597599983215332
          ]
        },
        {
          "atom_index": 680,
          "name": "CZ3",
          "element": "C",
          "coord": [
            -2.4467999935150146,
            5.811100006103516,
            -1.4138000011444092
          ]
        },
        {
          "atom_index": 681,
          "name": "CH2",
          "element": "C",
          "coord": [
            -2.4316000938415527,
            5.860000133514404,
            -1.544700026512146
          ]
        }
      ]
    },
    {
      "id": "L:92",
      "chain": "L",
      "resseq": 92,
      "icode": "",
      "resname": "SER",
      "hetflag": " ",
      "sasa": 0.09458957612514496,
      "atoms": [
        {
          "atom_index": 682,
          "name": "N",
          "element": "N",
          "coord": [
            -2.3559000492095947,
            5.83519983291626,
            -1.051200032234192
          ]
        },
        {
          "atom_index": 683,
          "name": "CA",
          "element": "C",
          "coord": [
            -2.474299907684326,
            5.919400215148926,
            -1.0707000494003296
          ]
        },
        {
          "atom_index": 684,
          "name": "C",
          "element": "C",
          "coord": [
            -2.4716999530792236,
            6.04449987411499,
            -0.9824000000953674
          ]
        },
        {
          "atom_index": 685,
          "name": "O",
          "element": "O",
          "coord": [
            -2.406599998474121,
            6.144599914550781,
            -1.0147000551223755
          ]
        },
        {
          "atom_index": 686,
          "name": "CB",
          "element": "C",
          "coord": [
            -2.5998001098632812,
            5.835999965667725,
            -1.0504000186920166
          ]
        },
        {
          "atom_index": 687,
          "name": "OG",
          "element": "O",
          "coord": [
            -2.5817999839782715,
            5.706699848175049,
            -1.1061999797821045
          ]
        }
      ]
    },
    {
      "id": "L:93",
      "chain": "L",
      "resseq": 93,
      "icode": "",
      "resname": "THR",
      "hetflag": " ",
      "sasa": 2.0875911712646484,
      "atoms": [
        {
          "atom_index": 688,
          "name": "N",
          "element": "N",
          "coord": [
            -2.5452001094818115,
            6.040500164031982,
            -0.8738999962806702
          ]
        },
        {
          "atom_index": 689,
          "name": "CA",
          "element": "C",
          "coord": [
            -2.5462000370025635,
            6.152299880981445,
            -0.7785999774932861
          ]
        },
        {
          "atom_index": 690,
          "name": "C",
          "element": "C",
          "coord": [
            -2.4082000255584717,
            6.152599811553955,
            -0.7148000001907349
          ]
        },
        {
          "atom_index": 691,
          "name": "O",
          "element": "O",
          "coord": [
            -2.3884999752044678,
            6.098599910736084,
            -0.6050000190734863
          ]
        },
        {
          "atom_index": 692,
          "name": "CB",
          "element": "C",
          "coord": [
            -2.6558001041412354,
            6.127200126647949,
            -0.6739000082015991
          ]
        },
        {
          "atom_index": 693,
          "name": "OG1",
          "element": "O",
          "coord": [
            -2.6407999992370605,
            6.217400074005127,
            -0.5652999877929688
          ]
        },
        {
          "atom_index": 694,
          "name": "CG2",
          "element": "C",
          "coord": [
            -2.6521999835968018,
            5.985400199890137,
            -0.6164000034332275
          ]
        }
      ]
    },
    {
      "id": "L:94",
      "chain": "L",
      "resseq": 94,
      "icode": "",
      "resname": "TYR",
      "hetflag": " ",
      "sasa": 0.0,
      "atoms": [
        {
          "atom_index": 695,
          "name": "N",
          "element": "N",
          "coord": [
            -2.307800054550171,
            6.212299823760986,
            -0.7810999751091003
          ]
        },
        {
          "atom_index": 696,
          "name": "CA",
          "element": "C",
          "coord": [
            -2.1744000911712646,
            6.19379997253418,
            -0.7250000238418579
          ]
        },
        {
          "atom_index": 697,
          "name": "C",
          "element": "C",
          "coord": [
            -2.07669997215271,
            6.309899806976318,
            -0.7146999835968018
          ]
        },
        {
          "atom_index": 698,
          "name": "O",
          "element": "O",
          "coord": [
            -2.087399959564209,
            6.406799793243408,
            -0.7893999814987183
          ]
        },
        {
          "atom_index": 699,
          "name": "CB",
          "element": "C",
          "coord": [
            -2.101900100708008,
            6.080599784851074,
            -0.7940999865531921
          ]
        },
        {
          "atom_index": 700,
          "name": "CG",
          "element": "C",
          "coord": [
            -2.11299991607666,
            5.957799911499023,
            -0.7063000202178955
          ]
        },
        {
          "atom_index": 701,
          "name": "CD1",
          "element": "C",
          "coord": [
            -2.1763999462127686,
            5.971799850463867,
            -0.5824000239372253
          ]
        },
        {
          "atom_index": 702,
          "name": "CD2",
          "element": "C",
          "coord": [
            -2.0624001026153564,
            5.834499835968018,
            -0.7475000023841858
          ]
        },
        {
          "atom_index": 703,
          "name": "CE1",
          "element": "C",
          "coord": [
            -2.18969988822937,
            5.8607001304626465,
            -0.4984999895095825
          ]
        },
        {
          "atom_index": 704,
          "name": "CE2",
          "element": "C",
          "coord": [
            -2.0755999088287354,
            5.723199844360352,
            -0.6633999943733215
          ]
        },
        {
          "atom_index": 705,
          "name": "CZ",
          "element": "C",
          "coord": [
            -2.139400005340576,
            5.736400127410889,
            -0.5389000177383423
          ]
        },
        {
          "atom_index": 706,
          "name": "OH",
          "element": "O",
          "coord": [
            -2.1524999141693115,
            5.628399848937988,
            -0.4571000039577484
          ]
        }
      ]
    },
    {
      "id": "L:95",
      "chain": "L",
      "resseq": 95,
      "icode": "",
      "resname": "PRO",
      "hetflag": " ",
      "sasa": 0.0,
      "atoms": [
        {
          "atom_index": 707,
          "name": "N",
          "element": "N",
          "coord": [
            -1.9773999452590942,
            6.2993998527526855,
            -0.6216999888420105
          ]
        },
        {
          "atom_index": 708,
          "name": "CA",
          "element": "C",
          "coord": [
            -1.8414000272750854,
            6.242199897766113,
            -0.6323999762535095
          ]
        },
        {
          "atom_index": 709,
          "name": "C",
          "element": "C",
          "coord": [
            -1.839900016784668,
            6.088500022888184,
            -0.6388999819755554
          ]
        },
        {
          "atom_index": 710,
          "name": "O",
          "element": "O",
          "coord": [
            -1.9027999639511108,
            6.02239990234375,
            -0.5555999875068665
          ]
        },
        {
          "atom_index": 711,
          "name": "CB",
          "element": "C",
          "coord": [
            -1.7718000411987305,
            6.293700218200684,
            -0.505299985408783
          ]
        },
        {
          "atom_index": 712,
          "name": "CG",
          "element": "C",
          "coord": [
            -1.8796000480651855,
            6.297900199890137,
            -0.4066999852657318
          ]
        },
        {
          "atom_index": 713,
          "name": "CD",
          "element": "C",
          "coord": [
            -1.9996000528335571,
            6.353899955749512,
            -0.4864000082015991
          ]
        }
      ]
    },
    {
      "id": "L:96",
      "chain": "L",
      "resseq": 96,
      "icode": "",
      "resname": "LEU",
      "hetflag": " ",
      "sasa": 0.0,
      "atoms": [
        {
          "atom_index": 714,
          "name": "N",
          "element": "N",
          "coord": [
            -1.7694000005722046,
            6.032400131225586,
            -0.7376000285148621
          ]
        },
        {
          "atom_index": 715,
          "name": "CA",
          "element": "C",
          "coord": [
            -1.764799952507019,
            5.8871002197265625,
            -0.7555000185966492
          ]
        },
        {
          "atom_index": 716,
          "name": "C",
          "element": "C",
          "coord": [
            -1.7065000534057617,
            5.811299800872803,
            -0.637499988079071
          ]
        },
        {
          "atom_index": 717,
          "name": "O",
          "element": "O",
          "coord": [
            -1.6052000522613525,
            5.85099983215332,
            -0.5802000164985657
          ]
        },
        {
          "atom_index": 718,
          "name": "CB",
          "element": "C",
          "coord": [
            -1.694599986076355,
            5.849100112915039,
            -0.8866000175476074
          ]
        },
        {
          "atom_index": 719,
          "name": "CG",
          "element": "C",
          "coord": [
            -1.5434000492095947,
            5.84119987487793,
            -0.9053000211715698
          ]
        },
        {
          "atom_index": 720,
          "name": "CD1",
          "element": "C",
          "coord": [
            -1.490399956703186,
            5.7129998207092285,
            -0.8438000082969666
          ]
        },
        {
          "atom_index": 721,
          "name": "CD2",
          "element": "C",
          "coord": [
            -1.5130000114440918,
            5.8429999351501465,
            -1.0549999475479126
          ]
        }
      ]
    },
    {
      "id": "L:97",
      "chain": "L",
      "resseq": 97,
      "icode": "",
      "resname": "THR",
      "hetflag": " ",
      "sasa": 0.0,
      "atoms": [
        {
          "atom_index": 722,
          "name": "N",
          "element": "N",
          "coord": [
            -1.770400047302246,
            5.700799942016602,
            -0.6018000245094299
          ]
        },
        {
          "atom_index": 723,
          "name": "CA",
          "element": "C",
          "coord": [
            -1.7245999574661255,
            5.622600078582764,
            -0.48820000886917114
          ]
        },
        {
          "atom_index": 724,
          "name": "C",
          "element": "C",
          "coord": [
            -1.7280999422073364,
            5.473199844360352,
            -0.5185999870300293
          ]
        },
        {
          "atom_index": 725,
          "name": "O",
          "element": "O",
          "coord": [
            -1.8001999855041504,
            5.429299831390381,
            -0.6090999841690063
          ]
        },
        {
          "atom_index": 726,
          "name": "CB",
          "element": "C",
          "coord": [
            -1.8107000589370728,
            5.651000022888184,
            -0.361299991607666
          ]
        },
        {
          "atom_index": 727,
          "name": "OG1",
          "element": "O",
          "coord": [
            -1.9455000162124634,
            5.61299991607666,
            -0.38600000739097595
          ]
        },
        {
          "atom_index": 728,
          "name": "CG2",
          "element": "C",
          "coord": [
            -1.8091000318527222,
            5.799900054931641,
            -0.3224000036716461
          ]
        }
      ]
    },
    {
      "id": "L:98",
      "chain": "L",
      "resseq": 98,
      "icode": "",
      "resname": "PHE",
      "hetflag": " ",
      "sasa": 0.0,
      "atoms": [
        {
          "atom_index": 729,
          "name": "N",
          "element": "N",
          "coord": [
            -1.6464999914169312,
            5.39739990234375,
            -0.4456000030040741
          ]
        },
        {
          "atom_index": 730,
          "name": "CA",
          "element": "C",
          "coord": [
            -1.6383999586105347,
            5.252399921417236,
            -0.4609000086784363
          ]
        },
        {
          "atom_index": 731,
          "name": "C",
          "element": "C",
          "coord": [
            -1.6871000528335571,
            5.18310022354126,
            -0.3336000144481659
          ]
        },
        {
          "atom_index": 732,
          "name": "O",
          "element": "O",
          "coord": [
            -1.7165000438690186,
            5.248300075531006,
            -0.23260000348091125
          ]
        },
        {
          "atom_index": 733,
          "name": "CB",
          "element": "C",
          "coord": [
            -1.4941999912261963,
            5.206900119781494,
            -0.4810999929904938
          ]
        },
        {
          "atom_index": 734,
          "name": "CG",
          "element": "C",
          "coord": [
            -1.4218000173568726,
            5.275100231170654,
            -0.5927000045776367
          ]
        },
        {
          "atom_index": 735,
          "name": "CD1",
          "element": "C",
          "coord": [
            -1.357200026512146,
            5.397500038146973,
            -0.5712000131607056
          ]
        },
        {
          "atom_index": 736,
          "name": "CD2",
          "element": "C",
          "coord": [
            -1.409999966621399,
            5.213200092315674,
            -0.7172999978065491
          ]
        },
        {
          "atom_index": 737,
          "name": "CE1",
          "element": "C",
          "coord": [
            -1.281999945640564,
            5.4567999839782715,
            -0.670799970626831
          ]
        },
        {
          "atom_index": 738,
          "name": "CE2",
          "element": "C",
          "coord": [
            -1.3344999551773071,
            5.271599769592285,
            -0.8187000155448914
          ]
        },
        {
          "atom_index": 739,
          "name": "CZ",
          "element": "C",
          "coord": [
            -1.2700999975204468,
            5.394199848175049,
            -0.7949000000953674
          ]
        }
      ]
    },
    {
      "id": "L:99",
      "chain": "L",
      "resseq": 99,
      "icode": "",
      "resname": "GLY",
      "hetflag": " ",
      "sasa": 0.0,
      "atoms": [
        {
          "atom_index": 740,
          "name": "N",
          "element": "N",
          "coord": [
            -1.695099949836731,
            5.05049991607666,
            -0.3409999907016754
          ]
        },
        {
          "atom_index": 741,
          "name": "CA",
          "element": "C",
          "coord": [
            -1.7331000566482544,
            4.968299865722656,
            -0.2273000031709671
          ]
        },
        {
          "atom_index": 742,
          "name": "C",
          "element": "C",
          "coord": [
            -1.6019999980926514,
            4.904799938201904,
            -0.1818999946117401
          ]
        },
        {
          "atom_index": 743,
          "name": "O",
          "element": "O",
          "coord": [
            -1.5020999908447266,
            4.91379976272583,
            -0.25360000133514404
          ]
        }
      ]
    },
    {
      "id": "L:100",
      "chain": "L",
      "resseq": 100,
      "icode": "",
      "resname": "ALA",
      "hetflag": " ",
      "sasa": 0.0,
      "atoms": [
        {
          "atom_index": 744,
          "name": "N",
          "element": "N",
          "coord": [
            -1.5997999906539917,
            4.84119987487793,
            -0.06520000100135803
          ]
        },
        {
          "atom_index": 745,
          "name": "CA",
          "element": "C",
          "coord": [
            -1.4769999980926514,
            4.779099941253662,
            -0.015599999576807022
          ]
        },
        {
          "atom_index": 746,
          "name": "C",
          "element": "C",
          "coord": [
            -1.4505000114440918,
            4.637700080871582,
            -0.07090000063180923
          ]
        },
        {
          "atom_index": 747,
          "name": "O",
          "element": "O",
          "coord": [
            -1.3562999963760376,
            4.569699764251709,
            -0.028599999845027924
          ]
        },
        {
          "atom_index": 748,
          "name": "CB",
          "element": "C",
          "coord": [
            -1.476699948310852,
            4.779399871826172,
            0.1356000006198883
          ]
        }
      ]
    },
    {
      "id": "L:101",
      "chain": "L",
      "resseq": 101,
      "icode": "",
      "resname": "GLY",
      "hetflag": " ",
      "sasa": 0.0,
      "atoms": [
        {
          "atom_index": 749,
          "name": "N",
          "element": "N",
          "coord": [
            -1.534999966621399,
            4.593299865722656,
            -0.16410000622272491
          ]
        },
        {
          "atom_index": 750,
          "name": "CA",
          "element": "C",
          "coord": [
            -1.518399953842163,
            4.463099956512451,
            -0.22679999470710754
          ]
        },
        {
          "atom_index": 751,
          "name": "C",
          "element": "C",
          "coord": [
            -1.5698000192642212,
            4.339799880981445,
            -0.1551000028848648
          ]
        },
        {
          "atom_index": 752,
          "name": "O",
          "element": "O",
          "coord": [
            -1.6019999980926514,
            4.343800067901611,
            -0.03610000014305115
          ]
        }
      ]
    },
    {
      "id": "L:102",
      "chain": "L",
      "resseq": 102,
      "icode": "",
      "resname": "THR",
      "hetflag": " ",
      "sasa": 0.0,
      "atoms": [
        {
          "atom_index": 753,
          "name": "N",
          "element": "N",
          "coord": [
            -1.5889999866485596,
            4.23330020904541,
            -0.2328999936580658
          ]
        },
        {
          "atom_index": 754,
          "name": "CA",
          "element": "C",
          "coord": [
            -1.6319999694824219,
            4.103499889373779,
            -0.1808999925851822
          ]
        },
        {
          "atom_index": 755,
          "name": "C",
          "element": "C",
          "coord": [
            -1.52839994430542,
            4.005000114440918,
            -0.23499999940395355
          ]
        },
        {
          "atom_index": 756,
          "name": "O",
          "element": "O",
          "coord": [
            -1.5045000314712524,
            4.000999927520752,
            -0.35659998655319214
          ]
        },
        {
          "atom_index": 757,
          "name": "CB",
          "element": "C",
          "coord": [
            -1.7727999687194824,
            4.063199996948242,
            -0.2298000007867813
          ]
        },
        {
          "atom_index": 758,
          "name": "OG1",
          "element": "O",
          "coord": [
            -1.8704999685287476,
            4.145899772644043,
            -0.1664000004529953
          ]
        },
        {
          "atom_index": 759,
          "name": "CG2",
          "element": "C",
          "coord": [
            -1.8026000261306763,
            3.9166998863220215,
            -0.1956000030040741
          ]
        }
      ]
    },
    {
      "id": "L:103",
      "chain": "L",
      "resseq": 103,
      "icode": "",
      "resname": "LYS",
      "hetflag": " ",
      "sasa": 0.0,
      "atoms": [
        {
          "atom_index": 760,
          "name": "N",
          "element": "N",
          "coord": [
            -1.4621000289916992,
            3.932800054550171,
            -0.14429999887943268
          ]
        },
        {
          "atom_index": 761,
          "name": "CA",
          "element": "C",
          "coord": [
            -1.3589999675750732,
            3.835599899291992,
            -0.18019999563694
          ]
        },
        {
          "atom_index": 762,
          "name": "C",
          "element": "C",
          "coord": [
            -1.4205000400543213,
            3.6972999572753906,
            -0.19869999587535858
          ]
        },
        {
          "atom_index": 763,
          "name": "O",
          "element": "O",
          "coord": [
            -1.4686000347137451,
            3.6364998817443848,
            -0.1031000018119812
          ]
        },
        {
          "atom_index": 764,
          "name": "CB",
          "element": "C",
          "coord": [
            -1.2517000436782837,
            3.831199884414673,
            -0.07119999825954437
          ]
        },
        {
          "atom_index": 765,
          "name": "CG",
          "element": "C",
          "coord": [
            -1.12090003490448,
            3.7660999298095703,
            -0.11339999735355377
          ]
        },
        {
          "atom_index": 766,
          "name": "CD",
          "element": "C",
          "coord": [
            -1.014299988746643,
            3.782599925994873,
            -0.005200000014156103
          ]
        },
        {
          "atom_index": 767,
          "name": "CE",
          "element": "C",
          "coord": [
            -0.8741999864578247,
            3.748199939727783,
            -0.05460000038146973
          ]
        },
        {
          "atom_index": 768,
          "name": "NZ",
          "element": "N",
          "coord": [
            -0.8623999953269958,
            3.608599901199341,
            -0.10620000213384628
          ]
        }
      ]
    },
    {
      "id": "L:104",
      "chain": "L",
      "resseq": 104,
      "icode": "",
      "resname": "LEU",
      "hetflag": " ",
      "sasa": 0.0,
      "atoms": [
        {
          "atom_index": 769,
          "name": "N",
          "element": "N",
          "coord": [
            -1.4223999977111816,
            3.650599956512451,
            -0.323199987411499
          ]
        },
        {
          "atom_index": 770,
          "name": "CA",
          "element": "C",
          "coord": [
            -1.4781999588012695,
            3.520699977874756,
            -0.359499990940094
          ]
        },
        {
          "atom_index": 771,
          "name": "C",
          "element": "C",
          "coord": [
            -1.365399956703186,
            3.420099973678589,
            -0.3587000072002411
          ]
        },
        {
          "atom_index": 772,
          "name": "O",
          "element": "O",
          "coord": [
            -1.2817000150680542,
            3.4196999073028564,
            -0.44929999113082886
          ]
        },
        {
          "atom_index": 773,
          "name": "CB",
          "element": "C",
          "coord": [
            -1.5378999710083008,
            3.5272998809814453,
            -0.4999000132083893
          ]
        },
        {
          "atom_index": 774,
          "name": "CG",
          "element": "C",
          "coord": [
            -1.6088000535964966,
            3.402600049972534,
            -0.5504999756813049
          ]
        },
        {
          "atom_index": 775,
          "name": "CD1",
          "element": "C",
          "coord": [
            -1.7305999994277954,
            3.3796000480651855,
            -0.462799996137619
          ]
        },
        {
          "atom_index": 776,
          "name": "CD2",
          "element": "C",
          "coord": [
            -1.6504000425338745,
            3.419800043106079,
            -0.6955000162124634
          ]
        }
      ]
    },
    {
      "id": "L:105",
      "chain": "L",
      "resseq": 105,
      "icode": "",
      "resname": "GLU",
      "hetflag": " ",
      "sasa": 0.0,
      "atoms": [
        {
          "atom_index": 777,
          "name": "N",
          "element": "N",
          "coord": [
            -1.3619999885559082,
            3.3359999656677246,
            -0.25600001215934753
          ]
        },
        {
          "atom_index": 778,
          "name": "CA",
          "element": "C",
          "coord": [
            -1.2581000328063965,
            3.2348999977111816,
            -0.24269999563694
          ]
        },
        {
          "atom_index": 779,
          "name": "C",
          "element": "C",
          "coord": [
            -1.3069000244140625,
            3.1005001068115234,
            -0.2922999858856201
          ]
        },
        {
          "atom_index": 780,
          "name": "O",
          "element": "O",
          "coord": [
            -1.4275000095367432,
            3.0750999450683594,
            -0.2953000068664551
          ]
        },
        {
          "atom_index": 781,
          "name": "CB",
          "element": "C",
          "coord": [
            -1.210800051689148,
            3.2265000343322754,
            -0.09759999811649323
          ]
        },
        {
          "atom_index": 782,
          "name": "CG",
          "element": "C",
          "coord": [
            -1.1437000036239624,
            3.3561999797821045,
            -0.05079999938607216
          ]
        },
        {
          "atom_index": 783,
          "name": "CD",
          "element": "C",
          "coord": [
            -1.0913000106811523,
            3.348400115966797,
            0.09080000221729279
          ]
        },
        {
          "atom_index": 784,
          "name": "OE1",
          "element": "O",
          "coord": [
            -1.173699975013733,
            3.329900026321411,
            0.18299999833106995
          ]
        },
        {
          "atom_index": 785,
          "name": "OE2",
          "element": "O",
          "coord": [
            -0.9682000279426575,
            3.361999988555908,
            0.10949999839067459
          ]
        }
      ]
    },
    {
      "id": "L:106",
      "chain": "L",
      "resseq": 106,
      "icode": "",
      "resname": "LEU",
      "hetflag": " ",
      "sasa": 0.0,
      "atoms": [
        {
          "atom_index": 786,
          "name": "N",
          "element": "N",
          "coord": [
            -1.2131999731063843,
            3.014899969100952,
            -0.3312999904155731
          ]
        },
        {
          "atom_index": 787,
          "name": "CA",
          "element": "C",
          "coord": [
            -1.2470999956130981,
            2.8838000297546387,
            -0.385699987411499
          ]
        },
        {
          "atom_index": 788,
          "name": "C",
          "element": "C",
          "coord": [
            -1.2583999633789062,
            2.775899887084961,
            -0.2802000045776367
          ]
        },
        {
          "atom_index": 789,
          "name": "O",
          "element": "O",
          "coord": [
            -1.1678999662399292,
            2.756700038909912,
            -0.1987999975681305
          ]
        },
        {
          "atom_index": 790,
          "name": "CB",
          "element": "C",
          "coord": [
            -1.1438000202178955,
            2.8417999744415283,
            -0.4900999963283539
          ]
        },
        {
          "atom_index": 791,
          "name": "CG",
          "element": "C",
          "coord": [
            -1.1799999475479126,
            2.7184998989105225,
            -0.5720999836921692
          ]
        },
        {
          "atom_index": 792,
          "name": "CD1",
          "element": "C",
          "coord": [
            -1.311400055885315,
            2.742000102996826,
            -0.6438999772071838
          ]
        },
        {
          "atom_index": 793,
          "name": "CD2",
          "element": "C",
          "coord": [
            -1.069200038909912,
            2.6905999183654785,
            -0.6718999743461609
          ]
        }
      ]
    },
    {
      "id": "L:107",
      "chain": "L",
      "resseq": 107,
      "icode": "",
      "resname": "LYS",
      "hetflag": " ",
      "sasa": 0.1266074925661087,
      "atoms": [
        {
          "atom_index": 794,
          "name": "N",
          "element": "N",
          "coord": [
            -1.3696000576019287,
            2.7040998935699463,
            -0.2827000021934509
          ]
        },
        {
          "atom_index": 795,
          "name": "CA",
          "element": "C",
          "coord": [
            -1.3911999464035034,
            2.597599983215332,
            -0.18690000474452972
          ]
        },
        {
          "atom_index": 796,
          "name": "C",
          "element": "C",
          "coord": [
            -1.3184000253677368,
            2.4751999378204346,
            -0.23890000581741333
          ]
        },
        {
          "atom_index": 797,
          "name": "O",
          "element": "O",
          "coord": [
            -1.305799961090088,
            2.4565999507904053,
            -0.36000001430511475
          ]
        },
        {
          "atom_index": 798,
          "name": "CB",
          "element": "C",
          "coord": [
            -1.5399999618530273,
            2.5683999061584473,
            -0.17329999804496765
          ]
        },
        {
          "atom_index": 799,
          "name": "CG",
          "element": "C",
          "coord": [
            -1.5769000053405762,
            2.4976999759674072,
            -0.04500000178813934
          ]
        },
        {
          "atom_index": 800,
          "name": "CD",
          "element": "C",
          "coord": [
            -1.7237000465393066,
            2.4584999084472656,
            -0.04390000179409981
          ]
        },
        {
          "atom_index": 801,
          "name": "CE",
          "element": "C",
          "coord": [
            -1.8137999773025513,
            2.5796000957489014,
            -0.05040000006556511
          ]
        },
        {
          "atom_index": 802,
          "name": "NZ",
          "element": "N",
          "coord": [
            -1.8001999855041504,
            2.6630001068115234,
            0.0723000019788742
          ]
        }
      ]
    },
    {
      "id": "L:108",
      "chain": "L",
      "resseq": 108,
      "icode": "",
      "resname": "ARG",
      "hetflag": " ",
      "sasa": 0.09495562314987183,
      "atoms": [
        {
          "atom_index": 803,
          "name": "N",
          "element": "N",
          "coord": [
            -1.2649999856948853,
            2.3947999477386475,
            -0.14830000698566437
          ]
        },
        {
          "atom_index": 804,
          "name": "CA",
          "element": "C",
          "coord": [
            -1.194599986076355,
            2.2739999294281006,
            -0.1873999983072281
          ]
        },
        {
          "atom_index": 805,
          "name": "C",
          "element": "C",
          "coord": [
            -1.1988999843597412,
            2.1726999282836914,
            -0.07450000196695328
          ]
        },
        {
          "atom_index": 806,
          "name": "O",
          "element": "O",
          "coord": [
            -1.2496999502182007,
            2.2018001079559326,
            0.0340999998152256
          ]
        },
        {
          "atom_index": 807,
          "name": "CB",
          "element": "C",
          "coord": [
            -1.0504000186920166,
            2.3041999340057373,
            -0.22869999706745148
          ]
        },
        {
          "atom_index": 808,
          "name": "CG",
          "element": "C",
          "coord": [
            -0.9689000248908997,
            2.3759000301361084,
            -0.12399999797344208
          ]
        },
        {
          "atom_index": 809,
          "name": "CD",
          "element": "C",
          "coord": [
            -0.8263999819755554,
            2.3264999389648438,
            -0.1234000027179718
          ]
        },
        {
          "atom_index": 810,
          "name": "NE",
          "element": "N",
          "coord": [
            -0.8202999830245972,
            2.1928000450134277,
            -0.06669999659061432
          ]
        },
        {
          "atom_index": 811,
          "name": "CZ",
          "element": "C",
          "coord": [
            -0.7222999930381775,
            2.105799913406372,
            -0.08780000358819962
          ]
        },
        {
          "atom_index": 812,
          "name": "NH1",
          "element": "N",
          "coord": [
            -0.6200000047683716,
            2.137500047683716,
            -0.16590000689029694
          ]
        },
        {
          "atom_index": 813,
          "name": "NH2",
          "element": "N",
          "coord": [
            -0.7250999808311462,
            1.9880000352859497,
            -0.027799999341368675
          ]
        }
      ]
    },
    {
      "id": "L:109",
      "chain": "L",
      "resseq": 109,
      "icode": "",
      "resname": "ALA",
      "hetflag": " ",
      "sasa": 3.291077136993408,
      "atoms": [
        {
          "atom_index": 814,
          "name": "N",
          "element": "N",
          "coord": [
            -1.1495000123977661,
            2.052299976348877,
            -0.10249999910593033
          ]
        },
        {
          "atom_index": 815,
          "name": "CA",
          "element": "C",
          "coord": [
            -1.148300051689148,
            1.9437999725341797,
            -0.004900000058114529
          ]
        },
        {
          "atom_index": 816,
          "name": "C",
          "element": "C",
          "coord": [
            -1.0706000328063965,
            1.981600046157837,
            0.12099999934434891
          ]
        },
        {
          "atom_index": 817,
          "name": "O",
          "element": "O",
          "coord": [
            -0.9750000238418579,
            2.0592000484466553,
            0.1151999980211258
          ]
        },
        {
          "atom_index": 818,
          "name": "CB",
          "element": "C",
          "coord": [
            -1.0889999866485596,
            1.819100022315979,
            -0.06790000200271606
          ]
        }
      ]
    },
    {
      "id": "L:110",
      "chain": "L",
      "resseq": 110,
      "icode": "",
      "resname": "ASP",
      "hetflag": " ",
      "sasa": 0.6621270179748535,
      "atoms": [
        {
          "atom_index": 819,
          "name": "N",
          "element": "N",
          "coord": [
            -1.1124000549316406,
            1.9266999959945679,
            0.2345000058412552
          ]
        },
        {
          "atom_index": 820,
          "name": "CA",
          "element": "C",
          "coord": [
            -1.0464999675750732,
            1.9528000354766846,
            0.3621000051498413
          ]
        },
        {
          "atom_index": 821,
          "name": "C",
          "element": "C",
          "coord": [
            -0.90420001745224,
            1.9012000560760498,
            0.36010000109672546
          ]
        },
        {
          "atom_index": 822,
          "name": "O",
          "element": "O",
          "coord": [
            -0.8736000061035156,
            1.8014999628067017,
            0.295199990272522
          ]
        },
        {
          "atom_index": 823,
          "name": "CB",
          "element": "C",
          "coord": [
            -1.1210999488830566,
            1.8849999904632568,
            0.47699999809265137
          ]
        },
        {
          "atom_index": 824,
          "name": "CG",
          "element": "C",
          "coord": [
            -1.253600001335144,
            1.950600028038025,
            0.5083000063896179
          ]
        },
        {
          "atom_index": 825,
          "name": "OD1",
          "element": "O",
          "coord": [
            -1.2798000574111938,
            2.0643999576568604,
            0.4620000123977661
          ]
        },
        {
          "atom_index": 826,
          "name": "OD2",
          "element": "O",
          "coord": [
            -1.332200050354004,
            1.8875000476837158,
            0.5813999772071838
          ]
        }
      ]
    },
    {
      "id": "L:111",
      "chain": "L",
      "resseq": 111,
      "icode": "",
      "resname": "ALA",
      "hetflag": " ",
      "sasa": 0.0,
      "atoms": [
        {
          "atom_index": 827,
          "name": "N",
          "element": "N",
          "coord": [
            -0.8169999718666077,
            1.9693000316619873,
            0.4323999881744385
          ]
        },
        {
          "atom_index": 828,
          "name": "CA",
          "element": "C",
          "coord": [
            -0.6779999732971191,
            1.9292000532150269,
            0.43950000405311584
          ]
        },
        {
          "atom_index": 829,
          "name": "C",
          "element": "C",
          "coord": [
            -0.6244999766349792,
            1.9731999635696411,
            0.5751000046730042
          ]
        },
        {
          "atom_index": 830,
          "name": "O",
          "element": "O",
          "coord": [
            -0.652999997138977,
            2.08489990234375,
            0.6223999857902527
          ]
        },
        {
          "atom_index": 831,
          "name": "CB",
          "element": "C",
          "coord": [
            -0.597599983215332,
            1.9911999702453613,
            0.3249000012874603
          ]
        }
      ]
    },
    {
      "id": "L:112",
      "chain": "L",
      "resseq": 112,
      "icode": "",
      "resname": "ALA",
      "hetflag": " ",
      "sasa": 0.19359277188777924,
      "atoms": [
        {
          "atom_index": 832,
          "name": "N",
          "element": "N",
          "coord": [
            -0.5555999875068665,
            1.8806999921798706,
            0.6413999795913696
          ]
        },
        {
          "atom_index": 833,
          "name": "CA",
          "element": "C",
          "coord": [
            -0.498199999332428,
            1.9061000347137451,
            0.772599995136261
          ]
        },
        {
          "atom_index": 834,
          "name": "C",
          "element": "C",
          "coord": [
            -0.36070001125335693,
            1.968999981880188,
            0.7583000063896179
          ]
        },
        {
          "atom_index": 835,
          "name": "O",
          "element": "O",
          "coord": [
            -0.28839999437332153,
            1.9443999528884888,
            0.6604999899864197
          ]
        },
        {
          "atom_index": 836,
          "name": "CB",
          "element": "C",
          "coord": [
            -0.48899999260902405,
            1.7763999700546265,
            0.8539000153541565
          ]
        }
      ]
    },
    {
      "id": "L:113",
      "chain": "L",
      "resseq": 113,
      "icode": "",
      "resname": "PRO",
      "hetflag": " ",
      "sasa": 0.0,
      "atoms": [
        {
          "atom_index": 837,
          "name": "N",
          "element": "N",
          "coord": [
            -0.3228999972343445,
            2.0511999130249023,
            0.8565000295639038
          ]
        },
        {
          "atom_index": 838,
          "name": "CA",
          "element": "C",
          "coord": [
            -0.19679999351501465,
            2.1250998973846436,
            0.8517000079154968
          ]
        },
        {
          "atom_index": 839,
          "name": "C",
          "element": "C",
          "coord": [
            -0.07450000196695328,
            2.0422000885009766,
            0.88919997215271
          ]
        },
        {
          "atom_index": 840,
          "name": "O",
          "element": "O",
          "coord": [
            -0.08309999853372574,
            1.9466999769210815,
            0.9677000045776367
          ]
        },
        {
          "atom_index": 841,
          "name": "CB",
          "element": "C",
          "coord": [
            -0.21940000355243683,
            2.2353999614715576,
            0.9546999931335449
          ]
        },
        {
          "atom_index": 842,
          "name": "CG",
          "element": "C",
          "coord": [
            -0.31029999256134033,
            2.169600009918213,
            1.055299997329712
          ]
        },
        {
          "atom_index": 843,
          "name": "CD",
          "element": "C",
          "coord": [
            -0.40950000286102295,
            2.101099967956543,
            0.9652000069618225
          ]
        }
      ]
    },
    {
      "id": "L:114",
      "chain": "L",
      "resseq": 114,
      "icode": "",
      "resname": "THR",
      "hetflag": " ",
      "sasa": 0.0,
      "atoms": [
        {
          "atom_index": 844,
          "name": "N",
          "element": "N",
          "coord": [
            0.03849999979138374,
            2.077899932861328,
            0.829200029373169
          ]
        },
        {
          "atom_index": 845,
          "name": "CA",
          "element": "C",
          "coord": [
            0.1655000001192093,
            2.014699935913086,
            0.8586000204086304
          ]
        },
        {
          "atom_index": 846,
          "name": "C",
          "element": "C",
          "coord": [
            0.22599999606609344,
            2.113100051879883,
            0.9581999778747559
          ]
        },
        {
          "atom_index": 847,
          "name": "O",
          "element": "O",
          "coord": [
            0.25369998812675476,
            2.22760009765625,
            0.9239000082015991
          ]
        },
        {
          "atom_index": 848,
          "name": "CB",
          "element": "C",
          "coord": [
            0.25270000100135803,
            2.004199981689453,
            0.7325000166893005
          ]
        },
        {
          "atom_index": 849,
          "name": "OG1",
          "element": "O",
          "coord": [
            0.19990000128746033,
            1.9017000198364258,
            0.6467999815940857
          ]
        },
        {
          "atom_index": 850,
          "name": "CG2",
          "element": "C",
          "coord": [
            0.39820000529289246,
            1.9718999862670898,
            0.7681000232696533
          ]
        }
      ]
    },
    {
      "id": "L:115",
      "chain": "L",
      "resseq": 115,
      "icode": "",
      "resname": "VAL",
      "hetflag": " ",
      "sasa": 0.0,
      "atoms": [
        {
          "atom_index": 851,
          "name": "N",
          "element": "N",
          "coord": [
            0.2395000010728836,
            2.0697999000549316,
            1.082800030708313
          ]
        },
        {
          "atom_index": 852,
          "name": "CA",
          "element": "C",
          "coord": [
            0.2915000021457672,
            2.155100107192993,
            1.188099980354309
          ]
        },
        {
          "atom_index": 853,
          "name": "C",
          "element": "C",
          "coord": [
            0.4415000081062317,
            2.136199951171875,
            1.2143000364303589
          ]
        },
        {
          "atom_index": 854,
          "name": "O",
          "element": "O",
          "coord": [
            0.4921000003814697,
            2.023699998855591,
            1.2131999731063843
          ]
        },
        {
          "atom_index": 855,
          "name": "CB",
          "element": "C",
          "coord": [
            0.2094999998807907,
            2.1328999996185303,
            1.316499948501587
          ]
        },
        {
          "atom_index": 856,
          "name": "CG1",
          "element": "C",
          "coord": [
            0.2459000051021576,
            2.234600067138672,
            1.4230999946594238
          ]
        },
        {
          "atom_index": 857,
          "name": "CG2",
          "element": "C",
          "coord": [
            0.06120000034570694,
            2.140899896621704,
            1.2836999893188477
          ]
        }
      ]
    },
    {
      "id": "L:116",
      "chain": "L",
      "resseq": 116,
      "icode": "",
      "resname": "SER",
      "hetflag": " ",
      "sasa": 0.0,
      "atoms": [
        {
          "atom_index": 858,
          "name": "N",
          "element": "N",
          "coord": [
            0.5120000243186951,
            2.2476000785827637,
            1.2330000400543213
          ]
        },
        {
          "atom_index": 859,
          "name": "CA",
          "element": "C",
          "coord": [
            0.6554999947547913,
            2.2486000061035156,
            1.2618999481201172
          ]
        },
        {
          "atom_index": 860,
          "name": "C",
          "element": "C",
          "coord": [
            0.6815999746322632,
            2.3501999378204346,
            1.3720999956130981
          ]
        },
        {
          "atom_index": 861,
          "name": "O",
          "element": "O",
          "coord": [
            0.6237999796867371,
            2.458699941635132,
            1.3716000318527222
          ]
        },
        {
          "atom_index": 862,
          "name": "CB",
          "element": "C",
          "coord": [
            0.7351999878883362,
            2.2885000705718994,
            1.1376999616622925
          ]
        },
        {
          "atom_index": 863,
          "name": "OG",
          "element": "O",
          "coord": [
            0.7117000222206116,
            2.1986000537872314,
            1.0312999486923218
          ]
        }
      ]
    },
    {
      "id": "L:117",
      "chain": "L",
      "resseq": 117,
      "icode": "",
      "resname": "ILE",
      "hetflag": " ",
      "sasa": 0.0,
      "atoms": [
        {
          "atom_index": 864,
          "name": "N",
          "element": "N",
          "coord": [
            0.7717000246047974,
            2.3178000450134277,
            1.4638999700546265
          ]
        },
        {
          "atom_index": 865,
          "name": "CA",
          "element": "C",
          "coord": [
            0.8029000163078308,
            2.408099889755249,
            1.5743000507354736
          ]
        },
        {
          "atom_index": 866,
          "name": "C",
          "element": "C",
          "coord": [
            0.9514999985694885,
            2.442500114440918,
            1.5744999647140503
          ]
        },
        {
          "atom_index": 867,
          "name": "O",
          "element": "O",
          "coord": [
            1.033400058746338,
            2.359999895095825,
            1.5360000133514404
          ]
        },
        {
          "atom_index": 868,
          "name": "CB",
          "element": "C",
          "coord": [
            0.7616000175476074,
            2.3447999954223633,
            1.7086999416351318
          ]
        },
        {
          "atom_index": 869,
          "name": "CG1",
          "element": "C",
          "coord": [
            0.7734000086784363,
            2.4470999240875244,
            1.8214000463485718
          ]
        },
        {
          "atom_index": 870,
          "name": "CG2",
          "element": "C",
          "coord": [
            0.8446000218391418,
            2.2200000286102295,
            1.7359000444412231
          ]
        },
        {
          "atom_index": 871,
          "name": "CD1",
          "element": "C",
          "coord": [
            0.6898000240325928,
            2.4131999015808105,
            1.940500020980835
          ]
        }
      ]
    },
    {
      "id": "L:118",
      "chain": "L",
      "resseq": 118,
      "icode": "",
      "resname": "PHE",
      "hetflag": " ",
      "sasa": 0.0,
      "atoms": [
        {
          "atom_index": 872,
          "name": "N",
          "element": "N",
          "coord": [
            0.986299991607666,
            2.5653998851776123,
            1.6121000051498413
          ]
        },
        {
          "atom_index": 873,
          "name": "CA",
          "element": "C",
          "coord": [
            1.1262999773025513,
            2.607100009918213,
            1.61489999294281
          ]
        },
        {
          "atom_index": 874,
          "name": "C",
          "element": "C",
          "coord": [
            1.1583000421524048,
            2.675800085067749,
            1.7476999759674072
          ]
        },
        {
          "atom_index": 875,
          "name": "O",
          "element": "O",
          "coord": [
            1.1015000343322754,
            2.7804999351501465,
            1.781599998474121
          ]
        },
        {
          "atom_index": 876,
          "name": "CB",
          "element": "C",
          "coord": [
            1.159500002861023,
            2.7009999752044678,
            1.4973000288009644
          ]
        },
        {
          "atom_index": 877,
          "name": "CG",
          "element": "C",
          "coord": [
            1.1319999694824219,
            2.641700029373169,
            1.3624999523162842
          ]
        },
        {
          "atom_index": 878,
          "name": "CD1",
          "element": "C",
          "coord": [
            1.0049999952316284,
            2.6503000259399414,
            1.3055000305175781
          ]
        },
        {
          "atom_index": 879,
          "name": "CD2",
          "element": "C",
          "coord": [
            1.2311999797821045,
            2.5745999813079834,
            1.2934999465942383
          ]
        },
        {
          "atom_index": 880,
          "name": "CE1",
          "element": "C",
          "coord": [
            0.9783999919891357,
            2.5927000045776367,
            1.1825000047683716
          ]
        },
        {
          "atom_index": 881,
          "name": "CE2",
          "element": "C",
          "coord": [
            1.205199956893921,
            2.516900062561035,
            1.1705000400543213
          ]
        },
        {
          "atom_index": 882,
          "name": "CZ",
          "element": "C",
          "coord": [
            1.0784000158309937,
            2.5260000228881836,
            1.11489999294281
          ]
        }
      ]
    },
    {
      "id": "L:119",
      "chain": "L",
      "resseq": 119,
      "icode": "",
      "resname": "PRO",
      "hetflag": " ",
      "sasa": 0.0,
      "atoms": [
        {
          "atom_index": 883,
          "name": "N",
          "element": "N",
          "coord": [
            1.2474000453948975,
            2.6143999099731445,
            1.8265999555587769
          ]
        },
        {
          "atom_index": 884,
          "name": "CA",
          "element": "C",
          "coord": [
            1.3193999528884888,
            2.682499885559082,
            1.934399962425232
          ]
        },
        {
          "atom_index": 885,
          "name": "C",
          "element": "C",
          "coord": [
            1.38100004196167,
            2.8129000663757324,
            1.882599949836731
          ]
        },
        {
          "atom_index": 886,
          "name": "O",
          "element": "O",
          "coord": [
            1.3975000381469727,
            2.830899953842163,
            1.761299967765808
          ]
        },
        {
          "atom_index": 887,
          "name": "CB",
          "element": "C",
          "coord": [
            1.4283000230789185,
            2.581399917602539,
            1.9718999862670898
          ]
        },
        {
          "atom_index": 888,
          "name": "CG",
          "element": "C",
          "coord": [
            1.3727999925613403,
            2.4493000507354736,
            1.9249000549316406
          ]
        },
        {
          "atom_index": 889,
          "name": "CD",
          "element": "C",
          "coord": [
            1.309499979019165,
            2.484800100326538,
            1.7950999736785889
          ]
        }
      ]
    },
    {
      "id": "L:120",
      "chain": "L",
      "resseq": 120,
      "icode": "",
      "resname": "PRO",
      "hetflag": " ",
      "sasa": 0.0,
      "atoms": [
        {
          "atom_index": 890,
          "name": "N",
          "element": "N",
          "coord": [
            1.417799949645996,
            2.9042000770568848,
            1.9737000465393066
          ]
        },
        {
          "atom_index": 891,
          "name": "CA",
          "element": "C",
          "coord": [
            1.4847999811172485,
            3.0292000770568848,
            1.9362000226974487
          ]
        },
        {
          "atom_index": 892,
          "name": "C",
          "element": "C",
          "coord": [
            1.628999948501587,
            3.0083999633789062,
            1.8952000141143799
          ]
        },
        {
          "atom_index": 893,
          "name": "O",
          "element": "O",
          "coord": [
            1.6978000402450562,
            2.9235999584198,
            1.9501999616622925
          ]
        },
        {
          "atom_index": 894,
          "name": "CB",
          "element": "C",
          "coord": [
            1.4728000164031982,
            3.113800048828125,
            2.0625
          ]
        },
        {
          "atom_index": 895,
          "name": "CG",
          "element": "C",
          "coord": [
            1.4651000499725342,
            3.0127999782562256,
            2.1714000701904297
          ]
        },
        {
          "atom_index": 896,
          "name": "CD",
          "element": "C",
          "coord": [
            1.3733999729156494,
            2.90939998626709,
            2.113800048828125
          ]
        }
      ]
    },
    {
      "id": "L:121",
      "chain": "L",
      "resseq": 121,
      "icode": "",
      "resname": "SER",
      "hetflag": " ",
      "sasa": 0.0,
      "atoms": [
        {
          "atom_index": 897,
          "name": "N",
          "element": "N",
          "coord": [
            1.6728999614715576,
            3.083699941635132,
            1.795199990272522
          ]
        },
        {
          "atom_index": 898,
          "name": "CA",
          "element": "C",
          "coord": [
            1.808899998664856,
            3.0743000507354736,
            1.743299961090088
          ]
        },
        {
          "atom_index": 899,
          "name": "C",
          "element": "C",
          "coord": [
            1.9048999547958374,
            3.128200054168701,
            1.8468999862670898
          ]
        },
        {
          "atom_index": 900,
          "name": "O",
          "element": "O",
          "coord": [
            1.8734999895095825,
            3.2265000343322754,
            1.913599967956543
          ]
        },
        {
          "atom_index": 901,
          "name": "CB",
          "element": "C",
          "coord": [
            1.8205000162124634,
            3.15910005569458,
            1.6171000003814697
          ]
        },
        {
          "atom_index": 902,
          "name": "OG",
          "element": "O",
          "coord": [
            1.774899959564209,
            3.2909998893737793,
            1.6446000337600708
          ]
        }
      ]
    },
    {
      "id": "L:122",
      "chain": "L",
      "resseq": 122,
      "icode": "",
      "resname": "SER",
      "hetflag": " ",
      "sasa": 0.0,
      "atoms": [
        {
          "atom_index": 903,
          "name": "N",
          "element": "N",
          "coord": [
            2.022900104522705,
            3.067699909210205,
            1.856600046157837
          ]
        },
        {
          "atom_index": 904,
          "name": "CA",
          "element": "C",
          "coord": [
            2.125,
            3.1105000972747803,
            1.9527000188827515
          ]
        },
        {
          "atom_index": 905,
          "name": "C",
          "element": "C",
          "coord": [
            2.1614999771118164,
            3.2581000328063965,
            1.9378000497817993
          ]
        },
        {
          "atom_index": 906,
          "name": "O",
          "element": "O",
          "coord": [
            2.1821999549865723,
            3.327899932861328,
            2.037100076675415
          ]
        },
        {
          "atom_index": 907,
          "name": "CB",
          "element": "C",
          "coord": [
            2.2495999336242676,
            3.0241000652313232,
            1.9381999969482422
          ]
        },
        {
          "atom_index": 908,
          "name": "OG",
          "element": "O",
          "coord": [
            2.270699977874756,
            2.992300033569336,
            1.801800012588501
          ]
        }
      ]
    },
    {
      "id": "L:123",
      "chain": "L",
      "resseq": 123,
      "icode": "",
      "resname": "GLU",
      "hetflag": " ",
      "sasa": 0.0,
      "atoms": [
        {
          "atom_index": 909,
          "name": "N",
          "element": "N",
          "coord": [
            2.1658999919891357,
            3.3052000999450684,
            1.8134000301361084
          ]
        },
        {
          "atom_index": 910,
          "name": "CA",
          "element": "C",
          "coord": [
            2.1977999210357666,
            3.4446001052856445,
            1.7826999425888062
          ]
        },
        {
          "atom_index": 911,
          "name": "C",
          "element": "C",
          "coord": [
            2.1015000343322754,
            3.536799907684326,
            1.855299949645996
          ]
        },
        {
          "atom_index": 912,
          "name": "O",
          "element": "O",
          "coord": [
            2.1422998905181885,
            3.6380999088287354,
            1.9112000465393066
          ]
        },
        {
          "atom_index": 913,
          "name": "CB",
          "element": "C",
          "coord": [
            2.185499906539917,
            3.4695000648498535,
            1.6324000358581543
          ]
        },
        {
          "atom_index": 914,
          "name": "CG",
          "element": "C",
          "coord": [
            2.2702999114990234,
            3.377700090408325,
            1.5473999977111816
          ]
        },
        {
          "atom_index": 915,
          "name": "CD",
          "element": "C",
          "coord": [
            2.2355000972747803,
            3.3857998847961426,
            1.399899959564209
          ]
        },
        {
          "atom_index": 916,
          "name": "OE1",
          "element": "O",
          "coord": [
            2.222899913787842,
            3.4986000061035156,
            1.34660005569458
          ]
        },
        {
          "atom_index": 917,
          "name": "OE2",
          "element": "O",
          "coord": [
            2.2209999561309814,
            3.2788000106811523,
            1.336899995803833
          ]
        }
      ]
    },
    {
      "id": "L:124",
      "chain": "L",
      "resseq": 124,
      "icode": "",
      "resname": "GLN",
      "hetflag": " ",
      "sasa": 0.0,
      "atoms": [
        {
          "atom_index": 918,
          "name": "N",
          "element": "N",
          "coord": [
            1.9735000133514404,
            3.5002999305725098,
            1.8529000282287598
          ]
        },
        {
          "atom_index": 919,
          "name": "CA",
          "element": "C",
          "coord": [
            1.8668999671936035,
            3.5769999027252197,
            1.917199969291687
          ]
        },
        {
          "atom_index": 920,
          "name": "C",
          "element": "C",
          "coord": [
            1.8854000568389893,
            3.571500062942505,
            2.06820011138916
          ]
        },
        {
          "atom_index": 921,
          "name": "O",
          "element": "O",
          "coord": [
            1.8799999952316284,
            3.6744000911712646,
            2.135699987411499
          ]
        },
        {
          "atom_index": 922,
          "name": "CB",
          "element": "C",
          "coord": [
            1.7299000024795532,
            3.519200086593628,
            1.878100037574768
          ]
        },
        {
          "atom_index": 923,
          "name": "CG",
          "element": "C",
          "coord": [
            1.6086000204086304,
            3.5864999294281006,
            1.9431999921798706
          ]
        },
        {
          "atom_index": 924,
          "name": "CD",
          "element": "C",
          "coord": [
            1.4752000570297241,
            3.521699905395508,
            1.9041999578475952
          ]
        },
        {
          "atom_index": 925,
          "name": "OE1",
          "element": "O",
          "coord": [
            1.4706000089645386,
            3.4084999561309814,
            1.854699969291687
          ]
        },
        {
          "atom_index": 926,
          "name": "NE2",
          "element": "N",
          "coord": [
            1.3660000562667847,
            3.593400001525879,
            1.9279999732971191
          ]
        }
      ]
    },
    {
      "id": "L:125",
      "chain": "L",
      "resseq": 125,
      "icode": "",
      "resname": "LEU",
      "hetflag": " ",
      "sasa": 0.0,
      "atoms": [
        {
          "atom_index": 927,
          "name": "N",
          "element": "N",
          "coord": [
            1.9113999605178833,
            3.4516000747680664,
            2.119999885559082
          ]
        },
        {
          "atom_index": 928,
          "name": "CA",
          "element": "C",
          "coord": [
            1.930999994277954,
            3.4333999156951904,
            2.2627999782562256
          ]
        },
        {
          "atom_index": 929,
          "name": "C",
          "element": "C",
          "coord": [
            2.0390000343322754,
            3.5239999294281006,
            2.3178000450134277
          ]
        },
        {
          "atom_index": 930,
          "name": "O",
          "element": "O",
          "coord": [
            2.02239990234375,
            3.579699993133545,
            2.4260001182556152
          ]
        },
        {
          "atom_index": 931,
          "name": "CB",
          "element": "C",
          "coord": [
            1.9630999565124512,
            3.288300037384033,
            2.296600103378296
          ]
        },
        {
          "atom_index": 932,
          "name": "CG",
          "element": "C",
          "coord": [
            1.8467999696731567,
            3.1907999515533447,
            2.3122000694274902
          ]
        },
        {
          "atom_index": 933,
          "name": "CD1",
          "element": "C",
          "coord": [
            1.7480000257492065,
            3.2465999126434326,
            2.4117000102996826
          ]
        },
        {
          "atom_index": 934,
          "name": "CD2",
          "element": "C",
          "coord": [
            1.7797000408172607,
            3.168600082397461,
            2.1809000968933105
          ]
        }
      ]
    },
    {
      "id": "L:126",
      "chain": "L",
      "resseq": 126,
      "icode": "",
      "resname": "THR",
      "hetflag": " ",
      "sasa": 5.57951545715332,
      "atoms": [
        {
          "atom_index": 935,
          "name": "N",
          "element": "N",
          "coord": [
            2.1475000381469727,
            3.543100118637085,
            2.2432000637054443
          ]
        },
        {
          "atom_index": 936,
          "name": "CA",
          "element": "C",
          "coord": [
            2.25570011138916,
            3.6291000843048096,
            2.2916998863220215
          ]
        },
        {
          "atom_index": 937,
          "name": "C",
          "element": "C",
          "coord": [
            2.2105000019073486,
            3.774199962615967,
            2.3094000816345215
          ]
        },
        {
          "atom_index": 938,
          "name": "O",
          "element": "O",
          "coord": [
            2.2643001079559326,
            3.847100019454956,
            2.3931000232696533
          ]
        },
        {
          "atom_index": 939,
          "name": "CB",
          "element": "C",
          "coord": [
            2.382499933242798,
            3.6231000423431396,
            2.202399969100952
          ]
        },
        {
          "atom_index": 940,
          "name": "OG1",
          "element": "O",
          "coord": [
            2.355799913406372,
            3.6805999279022217,
            2.073899984359741
          ]
        },
        {
          "atom_index": 941,
          "name": "CG2",
          "element": "C",
          "coord": [
            2.4286000728607178,
            3.4791998863220215,
            2.1856000423431396
          ]
        }
      ]
    },
    {
      "id": "L:127",
      "chain": "L",
      "resseq": 127,
      "icode": "",
      "resname": "SER",
      "hetflag": " ",
      "sasa": 1.5134332180023193,
      "atoms": [
        {
          "atom_index": 942,
          "name": "N",
          "element": "N",
          "coord": [
            2.1092000007629395,
            3.8136000633239746,
            2.232599973678589
          ]
        },
        {
          "atom_index": 943,
          "name": "CA",
          "element": "C",
          "coord": [
            2.0541000366210938,
            3.948199987411499,
            2.240000009536743
          ]
        },
        {
          "atom_index": 944,
          "name": "C",
          "element": "C",
          "coord": [
            1.9609999656677246,
            3.9607999324798584,
            2.359600067138672
          ]
        },
        {
          "atom_index": 945,
          "name": "O",
          "element": "O",
          "coord": [
            1.923699975013733,
            4.071499824523926,
            2.3975000381469727
          ]
        },
        {
          "atom_index": 946,
          "name": "CB",
          "element": "C",
          "coord": [
            1.9788999557495117,
            3.982100009918213,
            2.1115000247955322
          ]
        },
        {
          "atom_index": 947,
          "name": "OG",
          "element": "O",
          "coord": [
            2.0659000873565674,
            3.974600076675415,
            1.9991999864578247
          ]
        }
      ]
    },
    {
      "id": "L:128",
      "chain": "L",
      "resseq": 128,
      "icode": "",
      "resname": "GLY",
      "hetflag": " ",
      "sasa": 0.0,
      "atoms": [
        {
          "atom_index": 948,
          "name": "N",
          "element": "N",
          "coord": [
            1.9212000370025635,
            3.8471999168395996,
            2.4165000915527344
          ]
        },
        {
          "atom_index": 949,
          "name": "CA",
          "element": "C",
          "coord": [
            1.8341000080108643,
            3.8487000465393066,
            2.532900094985962
          ]
        },
        {
          "atom_index": 950,
          "name": "C",
          "element": "C",
          "coord": [
            1.6859999895095825,
            3.8266000747680664,
            2.508699893951416
          ]
        },
        {
          "atom_index": 951,
          "name": "O",
          "element": "O",
          "coord": [
            1.6032999753952026,
            3.8501999378204346,
            2.5980000495910645
          ]
        }
      ]
    },
    {
      "id": "L:129",
      "chain": "L",
      "resseq": 129,
      "icode": "",
      "resname": "GLY",
      "hetflag": " ",
      "sasa": 0.0,
      "atoms": [
        {
          "atom_index": 952,
          "name": "N",
          "element": "N",
          "coord": [
            1.6523000001907349,
            3.7797999382019043,
            2.38919997215271
          ]
        },
        {
          "atom_index": 953,
          "name": "CA",
          "element": "C",
          "coord": [
            1.513800024986267,
            3.753700017929077,
            2.3552000522613525
          ]
        },
        {
          "atom_index": 954,
          "name": "C",
          "element": "C",
          "coord": [
            1.5020999908447266,
            3.611599922180176,
            2.30430006980896
          ]
        },
        {
          "atom_index": 955,
          "name": "O",
          "element": "O",
          "coord": [
            1.6022000312805176,
            3.5504000186920166,
            2.2671000957489014
          ]
        }
      ]
    },
    {
      "id": "L:130",
      "chain": "L",
      "resseq": 130,
      "icode": "",
      "resname": "ALA",
      "hetflag": " ",
      "sasa": 0.0,
      "atoms": [
        {
          "atom_index": 956,
          "name": "N",
          "element": "N",
          "coord": [
            1.3805999755859375,
            3.558300018310547,
            2.303299903869629
          ]
        },
        {
          "atom_index": 957,
          "name": "CA",
          "element": "C",
          "coord": [
            1.358299970626831,
            3.4226999282836914,
            2.2558999061584473
          ]
        },
        {
          "atom_index": 958,
          "name": "C",
          "element": "C",
          "coord": [
            1.2204999923706055,
            3.4079999923706055,
            2.191800117492676
          ]
        },
        {
          "atom_index": 959,
          "name": "O",
          "element": "O",
          "coord": [
            1.1175999641418457,
            3.4321000576019287,
            2.2551000118255615
          ]
        },
        {
          "atom_index": 960,
          "name": "CB",
          "element": "C",
          "coord": [
            1.375499963760376,
            3.3231000900268555,
            2.370500087738037
          ]
        }
      ]
    },
    {
      "id": "L:131",
      "chain": "L",
      "resseq": 131,
      "icode": "",
      "resname": "SER",
      "hetflag": " ",
      "sasa": 0.0,
      "atoms": [
        {
          "atom_index": 961,
          "name": "N",
          "element": "N",
          "coord": [
            1.2182999849319458,
            3.371299982070923,
            2.0648999214172363
          ]
        },
        {
          "atom_index": 962,
          "name": "CA",
          "element": "C",
          "coord": [
            1.0911999940872192,
            3.3529999256134033,
            1.9966000318527222
          ]
        },
        {
          "atom_index": 963,
          "name": "C",
          "element": "C",
          "coord": [
            1.0795999765396118,
            3.20770001411438,
            1.9560999870300293
          ]
        },
        {
          "atom_index": 964,
          "name": "O",
          "element": "O",
          "coord": [
            1.176800012588501,
            3.146699905395508,
            1.9127000570297241
          ]
        },
        {
          "atom_index": 965,
          "name": "CB",
          "element": "C",
          "coord": [
            1.0817999839782715,
            3.442699909210205,
            1.8727999925613403
          ]
        },
        {
          "atom_index": 966,
          "name": "OG",
          "element": "O",
          "coord": [
            1.0937999486923218,
            3.5794999599456787,
            1.9082000255584717
          ]
        }
      ]
    },
    {
      "id": "L:132",
      "chain": "L",
      "resseq": 132,
      "icode": "",
      "resname": "VAL",
      "hetflag": " ",
      "sasa": 0.0,
      "atoms": [
        {
          "atom_index": 967,
          "name": "N",
          "element": "N",
          "coord": [
            0.9639000296592712,
            3.1489999294281006,
            1.9814000129699707
          ]
        },
        {
          "atom_index": 968,
          "name": "CA",
          "element": "C",
          "coord": [
            0.9405999779701233,
            3.010699987411499,
            1.9430999755859375
          ]
        },
        {
          "atom_index": 969,
          "name": "C",
          "element": "C",
          "coord": [
            0.8411999940872192,
            3.0257999897003174,
            1.8281999826431274
          ]
        },
        {
          "atom_index": 970,
          "name": "O",
          "element": "O",
          "coord": [
            0.7419000267982483,
            3.0978000164031982,
            1.8389999866485596
          ]
        },
        {
          "atom_index": 971,
          "name": "CB",
          "element": "C",
          "coord": [
            0.8791999816894531,
            2.9275999069213867,
            2.060499906539917
          ]
        },
        {
          "atom_index": 972,
          "name": "CG1",
          "element": "C",
          "coord": [
            0.8865000009536743,
            2.779400110244751,
            2.029599905014038
          ]
        },
        {
          "atom_index": 973,
          "name": "CG2",
          "element": "C",
          "coord": [
            0.9524000287055969,
            2.9593000411987305,
            2.1926000118255615
          ]
        }
      ]
    },
    {
      "id": "L:133",
      "chain": "L",
      "resseq": 133,
      "icode": "",
      "resname": "VAL",
      "hetflag": " ",
      "sasa": 0.0,
      "atoms": [
        {
          "atom_index": 974,
          "name": "N",
          "element": "N",
          "coord": [
            0.8741000294685364,
            2.9683001041412354,
            1.7143000364303589
          ]
        },
        {
          "atom_index": 975,
          "name": "CA",
          "element": "C",
          "coord": [
            0.7857000231742859,
            2.9790000915527344,
            1.600600004196167
          ]
        },
        {
          "atom_index": 976,
          "name": "C",
          "element": "C",
          "coord": [
            0.7189000248908997,
            2.8480000495910645,
            1.565000057220459
          ]
        },
        {
          "atom_index": 977,
          "name": "O",
          "element": "O",
          "coord": [
            0.7803000211715698,
            2.7416000366210938,
            1.5706000328063965
          ]
        },
        {
          "atom_index": 978,
          "name": "CB",
          "element": "C",
          "coord": [
            0.8607000112533569,
            3.033400058746338,
            1.4780999422073364
          ]
        },
        {
          "atom_index": 979,
          "name": "CG1",
          "element": "C",
          "coord": [
            0.7752000093460083,
            3.0208001136779785,
            1.3530000448226929
          ]
        },
        {
          "atom_index": 980,
          "name": "CG2",
          "element": "C",
          "coord": [
            0.8978000283241272,
            3.1777000427246094,
            1.5025999546051025
          ]
        }
      ]
    },
    {
      "id": "L:134",
      "chain": "L",
      "resseq": 134,
      "icode": "",
      "resname": "CYS",
      "hetflag": " ",
      "sasa": 0.0,
      "atoms": [
        {
          "atom_index": 981,
          "name": "N",
          "element": "N",
          "coord": [
            0.5914000272750854,
            2.8559000492095947,
            1.5303000211715698
          ]
        },
        {
          "atom_index": 982,
          "name": "CA",
          "element": "C",
          "coord": [
            0.519599974155426,
            2.73799991607666,
            1.4895999431610107
          ]
        },
        {
          "atom_index": 983,
          "name": "C",
          "element": "C",
          "coord": [
            0.4555000066757202,
            2.7662999629974365,
            1.3551000356674194
          ]
        },
        {
          "atom_index": 984,
          "name": "O",
          "element": "O",
          "coord": [
            0.387800008058548,
            2.868499994277954,
            1.3395999670028687
          ]
        },
        {
          "atom_index": 985,
          "name": "CB",
          "element": "C",
          "coord": [
            0.41260001063346863,
            2.7028000354766846,
            1.5917999744415283
          ]
        },
        {
          "atom_index": 986,
          "name": "SG",
          "element": "S",
          "coord": [
            0.3521000146865845,
            2.532399892807007,
            1.5744999647140503
          ]
        }
      ]
    },
    {
      "id": "L:135",
      "chain": "L",
      "resseq": 135,
      "icode": "",
      "resname": "PHE",
      "hetflag": " ",
      "sasa": 0.0,
      "atoms": [
        {
          "atom_index": 987,
          "name": "N",
          "element": "N",
          "coord": [
            0.48339998722076416,
            2.6800999641418457,
            1.2568999528884888
          ]
        },
        {
          "atom_index": 988,
          "name": "CA",
          "element": "C",
          "coord": [
            0.426800012588501,
            2.6910998821258545,
            1.1217000484466553
          ]
        },
        {
          "atom_index": 989,
          "name": "C",
          "element": "C",
          "coord": [
            0.32179999351501465,
            2.5822999477386475,
            1.104699969291687
          ]
        },
        {
          "atom_index": 990,
          "name": "O",
          "element": "O",
          "coord": [
            0.34470000863075256,
            2.4672999382019043,
            1.1411000490188599
          ]
        },
        {
          "atom_index": 991,
          "name": "CB",
          "element": "C",
          "coord": [
            0.5331000089645386,
            2.668600082397461,
            1.0139000415802002
          ]
        },
        {
          "atom_index": 992,
          "name": "CG",
          "element": "C",
          "coord": [
            0.6301000118255615,
            2.7804999351501465,
            0.9990000128746033
          ]
        },
        {
          "atom_index": 993,
          "name": "CD1",
          "element": "C",
          "coord": [
            0.5874999761581421,
            2.913100004196167,
            1.0037000179290771
          ]
        },
        {
          "atom_index": 994,
          "name": "CD2",
          "element": "C",
          "coord": [
            0.7641000151634216,
            2.753999948501587,
            0.9764999747276306
          ]
        },
        {
          "atom_index": 995,
          "name": "CE1",
          "element": "C",
          "coord": [
            0.6776000261306763,
            3.017899990081787,
            0.98580002784729
          ]
        },
        {
          "atom_index": 996,
          "name": "CE2",
          "element": "C",
          "coord": [
            0.8550000190734863,
            2.8577001094818115,
            0.9585999846458435
          ]
        },
        {
          "atom_index": 997,
          "name": "CZ",
          "element": "C",
          "coord": [
            0.8116000294685364,
            2.9900999069213867,
            0.9631999731063843
          ]
        }
      ]
    },
    {
      "id": "L:136",
      "chain": "L",
      "resseq": 136,
      "icode": "",
      "resname": "LEU",
      "hetflag": " ",
      "sasa": 0.0,
      "atoms": [
        {
          "atom_index": 998,
          "name": "N",
          "element": "N",
          "coord": [
            0.2046000063419342,
            2.6201000213623047,
            1.0565999746322632
          ]
        },
        {
          "atom_index": 999,
          "name": "CA",
          "element": "C",
          "coord": [
            0.09790000319480896,
            2.5250000953674316,
            1.031499981880188
          ]
        },
        {
          "atom_index": 1000,
          "name": "C",
          "element": "C",
          "coord": [
            0.0714000016450882,
            2.546999931335449,
            0.883400022983551
          ]
        },
        {
          "atom_index": 1001,
          "name": "O",
          "element": "O",
          "coord": [
            0.015300000086426735,
            2.6482999324798584,
            0.8438000082969666
          ]
        },
        {
          "atom_index": 1002,
          "name": "CB",
          "element": "C",
          "coord": [
            -0.02459999918937683,
            2.5560998916625977,
            1.1174999475479126
          ]
        },
        {
          "atom_index": 1003,
          "name": "CG",
          "element": "C",
          "coord": [
            0.0010000000474974513,
            2.5599000453948975,
            1.268399953842163
          ]
        },
        {
          "atom_index": 1004,
          "name": "CD1",
          "element": "C",
          "coord": [
            0.05779999867081642,
            2.69569993019104,
            1.3107999563217163
          ]
        },
        {
          "atom_index": 1005,
          "name": "CD2",
          "element": "C",
          "coord": [
            -0.12890000641345978,
            2.533600091934204,
            1.340000033378601
          ]
        }
      ]
    },
    {
      "id": "L:137",
      "chain": "L",
      "resseq": 137,
      "icode": "",
      "resname": "ASN",
      "hetflag": " ",
      "sasa": 0.0,
      "atoms": [
        {
          "atom_index": 1006,
          "name": "N",
          "element": "N",
          "coord": [
            0.11670000106096268,
            2.4535999298095703,
            0.8011000156402588
          ]
        },
        {
          "atom_index": 1007,
          "name": "CA",
          "element": "C",
          "coord": [
            0.10440000146627426,
            2.469099998474121,
            0.6577000021934509
          ]
        },
        {
          "atom_index": 1008,
          "name": "C",
          "element": "C",
          "coord": [
            0.007499999832361937,
            2.384000062942505,
            0.5787000060081482
          ]
        },
        {
          "atom_index": 1009,
          "name": "O",
          "element": "O",
          "coord": [
            -0.021700000390410423,
            2.2702999114990234,
            0.6155999898910522
          ]
        },
        {
          "atom_index": 1010,
          "name": "CB",
          "element": "C",
          "coord": [
            0.24310000240802765,
            2.4584999084472656,
            0.5952000021934509
          ]
        },
        {
          "atom_index": 1011,
          "name": "CG",
          "element": "C",
          "coord": [
            0.33219999074935913,
            2.575200080871582,
            0.6326000094413757
          ]
        },
        {
          "atom_index": 1012,
          "name": "OD1",
          "element": "O",
          "coord": [
            0.28780001401901245,
            2.6907999515533447,
            0.6402000188827515
          ]
        },
        {
          "atom_index": 1013,
          "name": "ND2",
          "element": "N",
          "coord": [
            0.45879998803138733,
            2.5464999675750732,
            0.6545000076293945
          ]
        }
      ]
    },
    {
      "id": "L:138",
      "chain": "L",
      "resseq": 138,
      "icode": "",
      "resname": "ASN",
      "hetflag": " ",
      "sasa": 0.0,
      "atoms": [
        {
          "atom_index": 1014,
          "name": "N",
          "element": "N",
          "coord": [
            -0.04039999842643738,
            2.4435999393463135,
            0.4693000018596649
          ]
        },
        {
          "atom_index": 1015,
          "name": "CA",
          "element": "C",
          "coord": [
            -0.13040000200271606,
            2.3815999031066895,
            0.3718999922275543
          ]
        },
        {
          "atom_index": 1016,
          "name": "C",
          "element": "C",
          "coord": [
            -0.25870001316070557,
            2.316499948501587,
            0.421999990940094
          ]
        },
        {
          "atom_index": 1017,
          "name": "O",
          "element": "O",
          "coord": [
            -0.28130000829696655,
            2.198199987411499,
            0.3968000113964081
          ]
        },
        {
          "atom_index": 1018,
          "name": "CB",
          "element": "C",
          "coord": [
            -0.05299999937415123,
            2.280600070953369,
            0.2847000062465668
          ]
        },
        {
          "atom_index": 1019,
          "name": "CG",
          "element": "C",
          "coord": [
            0.06610000133514404,
            2.3431999683380127,
            0.21289999783039093
          ]
        },
        {
          "atom_index": 1020,
          "name": "OD1",
          "element": "O",
          "coord": [
            0.05139999836683273,
            2.4091999530792236,
            0.11050000041723251
          ]
        },
        {
          "atom_index": 1021,
          "name": "ND2",
          "element": "N",
          "coord": [
            0.1850000023841858,
            2.3222999572753906,
            0.2669000029563904
          ]
        }
      ]
    },
    {
      "id": "L:139",
      "chain": "L",
      "resseq": 139,
      "icode": "",
      "resname": "PHE",
      "hetflag": " ",
      "sasa": 0.0,
      "atoms": [
        {
          "atom_index": 1022,
          "name": "N",
          "element": "N",
          "coord": [
            -0.3456000089645386,
            2.393699884414673,
            0.4860999882221222
          ]
        },
        {
          "atom_index": 1023,
          "name": "CA",
          "element": "C",
          "coord": [
            -0.4706999957561493,
            2.339099884033203,
            0.5371999740600586
          ]
        },
        {
          "atom_index": 1024,
          "name": "C",
          "element": "C",
          "coord": [
            -0.5878999829292297,
            2.417799949645996,
            0.47999998927116394
          ]
        },
        {
          "atom_index": 1025,
          "name": "O",
          "element": "O",
          "coord": [
            -0.5759000182151794,
            2.537100076675415,
            0.44940000772476196
          ]
        },
        {
          "atom_index": 1026,
          "name": "CB",
          "element": "C",
          "coord": [
            -0.47189998626708984,
            2.3397998809814453,
            0.6899999976158142
          ]
        },
        {
          "atom_index": 1027,
          "name": "CG",
          "element": "C",
          "coord": [
            -0.44269999861717224,
            2.4772000312805176,
            0.7505999803543091
          ]
        },
        {
          "atom_index": 1028,
          "name": "CD1",
          "element": "C",
          "coord": [
            -0.31040000915527344,
            2.5172998905181885,
            0.7728000283241272
          ]
        },
        {
          "atom_index": 1029,
          "name": "CD2",
          "element": "C",
          "coord": [
            -0.54830002784729,
            2.562700033187866,
            0.7842000126838684
          ]
        },
        {
          "atom_index": 1030,
          "name": "CE1",
          "element": "C",
          "coord": [
            -0.28369998931884766,
            2.642899990081787,
            0.828499972820282
          ]
        },
        {
          "atom_index": 1031,
          "name": "CE2",
          "element": "C",
          "coord": [
            -0.5216000080108643,
            2.6882998943328857,
            0.839900016784668
          ]
        },
        {
          "atom_index": 1032,
          "name": "CZ",
          "element": "C",
          "coord": [
            -0.38940000534057617,
            2.7283999919891357,
            0.8621000051498413
          ]
        }
      ]
    },
    {
      "id": "L:140",
      "chain": "L",
      "resseq": 140,
      "icode": "",
      "resname": "TYR",
      "hetflag": " ",
      "sasa": 0.0,
      "atoms": [
        {
          "atom_index": 1033,
          "name": "N",
          "element": "N",
          "coord": [
            -0.7019000053405762,
            2.350399971008301,
            0.4657999873161316
          ]
        },
        {
          "atom_index": 1034,
          "name": "CA",
          "element": "C",
          "coord": [
            -0.8167999982833862,
            2.415800094604492,
            0.4025999903678894
          ]
        },
        {
          "atom_index": 1035,
          "name": "C",
          "element": "C",
          "coord": [
            -0.8962000012397766,
            2.509399890899658,
            0.49300000071525574
          ]
        },
        {
          "atom_index": 1036,
          "name": "O",
          "element": "O",
          "coord": [
            -0.8745999932289124,
            2.63100004196167,
            0.4936000108718872
          ]
        },
        {
          "atom_index": 1037,
          "name": "CB",
          "element": "C",
          "coord": [
            -0.9243000149726868,
            2.325500011444092,
            0.3474999964237213
          ]
        },
        {
          "atom_index": 1038,
          "name": "CG",
          "element": "C",
          "coord": [
            -1.0236999988555908,
            2.4170000553131104,
            0.2770000100135803
          ]
        },
        {
          "atom_index": 1039,
          "name": "CD1",
          "element": "C",
          "coord": [
            -0.9743000268936157,
            2.5304999351501465,
            0.21220000088214874
          ]
        },
        {
          "atom_index": 1040,
          "name": "CD2",
          "element": "C",
          "coord": [
            -1.1607999801635742,
            2.3915998935699463,
            0.2791999876499176
          ]
        },
        {
          "atom_index": 1041,
          "name": "CE1",
          "element": "C",
          "coord": [
            -1.0614999532699585,
            2.6191000938415527,
            0.14990000426769257
          ]
        },
        {
          "atom_index": 1042,
          "name": "CE2",
          "element": "C",
          "coord": [
            -1.2484999895095825,
            2.480799913406372,
            0.21690000593662262
          ]
        },
        {
          "atom_index": 1043,
          "name": "CZ",
          "element": "C",
          "coord": [
            -1.1986000537872314,
            2.594599962234497,
            0.1526000052690506
          ]
        },
        {
          "atom_index": 1044,
          "name": "OH",
          "element": "O",
          "coord": [
            -1.2838000059127808,
            2.6816999912261963,
            0.09269999712705612
          ]
        }
      ]
    },
    {
      "id": "L:141",
      "chain": "L",
      "resseq": 141,
      "icode": "",
      "resname": "PRO",
      "hetflag": " ",
      "sasa": 0.0,
      "atoms": [
        {
          "atom_index": 1045,
          "name": "N",
          "element": "N",
          "coord": [
            -0.9927999973297119,
            2.46589994430542,
            0.5766000151634216
          ]
        },
        {
          "atom_index": 1046,
          "name": "CA",
          "element": "C",
          "coord": [
            -1.0707999467849731,
            2.562299966812134,
            0.6499000191688538
          ]
        },
        {
          "atom_index": 1047,
          "name": "C",
          "element": "C",
          "coord": [
            -0.9775999784469604,
            2.6538000106811523,
            0.7214000225067139
          ]
        },
        {
          "atom_index": 1048,
          "name": "O",
          "element": "O",
          "coord": [
            -0.9207000136375427,
            2.6124000549316406,
            0.8270999789237976
          ]
        },
        {
          "atom_index": 1049,
          "name": "CB",
          "element": "C",
          "coord": [
            -1.160099983215332,
            2.479300022125244,
            0.738099992275238
          ]
        },
        {
          "atom_index": 1050,
          "name": "CG",
          "element": "C",
          "coord": [
            -1.1319999694824219,
            2.333400011062622,
            0.7077000141143799
          ]
        },
        {
          "atom_index": 1051,
          "name": "CD",
          "element": "C",
          "coord": [
            -1.0253000259399414,
            2.3254001140594482,
            0.6017000079154968
          ]
        }
      ]
    },
    {
      "id": "L:142",
      "chain": "L",
      "resseq": 142,
      "icode": "",
      "resname": "LYS",
      "hetflag": " ",
      "sasa": 0.0,
      "atoms": [
        {
          "atom_index": 1052,
          "name": "N",
          "element": "N",
          "coord": [
            -0.9632999897003174,
            2.7716000080108643,
            0.6625999808311462
          ]
        },
        {
          "atom_index": 1053,
          "name": "CA",
          "element": "C",
          "coord": [
            -0.8756999969482422,
            2.8750998973846436,
            0.7174000144004822
          ]
        },
        {
          "atom_index": 1054,
          "name": "C",
          "element": "C",
          "coord": [
            -0.8938999772071838,
            2.8798000812530518,
            0.8676999807357788
          ]
        },
        {
          "atom_index": 1055,
          "name": "O",
          "element": "O",
          "coord": [
            -0.8098000288009644,
            2.9330999851226807,
            0.9397000074386597
          ]
        },
        {
          "atom_index": 1056,
          "name": "CB",
          "element": "C",
          "coord": [
            -0.9082000255584717,
            3.013000011444092,
            0.659600019454956
          ]
        },
        {
          "atom_index": 1057,
          "name": "CG",
          "element": "C",
          "coord": [
            -0.8271999955177307,
            3.1247000694274902,
            0.7271000146865845
          ]
        },
        {
          "atom_index": 1058,
          "name": "CD",
          "element": "C",
          "coord": [
            -0.8274999856948853,
            3.2560999393463135,
            0.6485999822616577
          ]
        },
        {
          "atom_index": 1059,
          "name": "CE",
          "element": "C",
          "coord": [
            -0.73580002784729,
            3.362600088119507,
            0.7099000215530396
          ]
        },
        {
          "atom_index": 1060,
          "name": "NZ",
          "element": "N",
          "coord": [
            -0.7694000005722046,
            3.3940999507904053,
            0.8495000004768372
          ]
        }
      ]
    },
    {
      "id": "L:143",
      "chain": "L",
      "resseq": 143,
      "icode": "",
      "resname": "ASP",
      "hetflag": " ",
      "sasa": 0.7273935675621033,
      "atoms": [
        {
          "atom_index": 1061,
          "name": "N",
          "element": "N",
          "coord": [
            -1.0059000253677368,
            2.8268001079559326,
            0.9146999716758728
          ]
        },
        {
          "atom_index": 1062,
          "name": "CA",
          "element": "C",
          "coord": [
            -1.0338000059127808,
            2.8264999389648438,
            1.0571000576019287
          ]
        },
        {
          "atom_index": 1063,
          "name": "C",
          "element": "C",
          "coord": [
            -0.9589999914169312,
            2.716599941253662,
            1.1302000284194946
          ]
        },
        {
          "atom_index": 1064,
          "name": "O",
          "element": "O",
          "coord": [
            -0.9799000024795532,
            2.5961999893188477,
            1.1059999465942383
          ]
        },
        {
          "atom_index": 1065,
          "name": "CB",
          "element": "C",
          "coord": [
            -1.183500051498413,
            2.8152999877929688,
            1.0815999507904053
          ]
        },
        {
          "atom_index": 1066,
          "name": "CG",
          "element": "C",
          "coord": [
            -1.2587000131607056,
            2.932499885559082,
            1.0254000425338745
          ]
        },
        {
          "atom_index": 1067,
          "name": "OD1",
          "element": "O",
          "coord": [
            -1.2395999431610107,
            3.0448999404907227,
            1.0776000022888184
          ]
        },
        {
          "atom_index": 1068,
          "name": "OD2",
          "element": "O",
          "coord": [
            -1.3336999416351318,
            2.912100076675415,
            0.9273999929428101
          ]
        }
      ]
    },
    {
      "id": "L:144",
      "chain": "L",
      "resseq": 144,
      "icode": "",
      "resname": "ILE",
      "hetflag": " ",
      "sasa": 0.0,
      "atoms": [
        {
          "atom_index": 1069,
          "name": "N",
          "element": "N",
          "coord": [
            -0.8708000183105469,
            2.760699987411499,
            1.2188999652862549
          ]
        },
        {
          "atom_index": 1070,
          "name": "CA",
          "element": "C",
          "coord": [
            -0.7876999974250793,
            2.6737000942230225,
            1.2998000383377075
          ]
        },
        {
          "atom_index": 1071,
          "name": "C",
          "element": "C",
          "coord": [
            -0.7541999816894531,
            2.7532999515533447,
            1.4255000352859497
          ]
        },
        {
          "atom_index": 1072,
          "name": "O",
          "element": "O",
          "coord": [
            -0.746999979019165,
            2.8766000270843506,
            1.4214999675750732
          ]
        },
        {
          "atom_index": 1073,
          "name": "CB",
          "element": "C",
          "coord": [
            -0.6567000150680542,
            2.635999917984009,
            1.2232999801635742
          ]
        },
        {
          "atom_index": 1074,
          "name": "CG1",
          "element": "C",
          "coord": [
            -0.5764999985694885,
            2.5313000679016113,
            1.3003000020980835
          ]
        },
        {
          "atom_index": 1075,
          "name": "CG2",
          "element": "C",
          "coord": [
            -0.5703999996185303,
            2.7590999603271484,
            1.1979999542236328
          ]
        },
        {
          "atom_index": 1076,
          "name": "CD1",
          "element": "C",
          "coord": [
            -0.44670000672340393,
            2.4916999340057373,
            1.2314000129699707
          ]
        }
      ]
    },
    {
      "id": "L:145",
      "chain": "L",
      "resseq": 145,
      "icode": "",
      "resname": "ASN",
      "hetflag": " ",
      "sasa": 1.6457754373550415,
      "atoms": [
        {
          "atom_index": 1077,
          "name": "N",
          "element": "N",
          "coord": [
            -0.7426999807357788,
            2.6837000846862793,
            1.5379999876022339
          ]
        },
        {
          "atom_index": 1078,
          "name": "CA",
          "element": "C",
          "coord": [
            -0.7070000171661377,
            2.748199939727783,
            1.6634000539779663
          ]
        },
        {
          "atom_index": 1079,
          "name": "C",
          "element": "C",
          "coord": [
            -0.5776000022888184,
            2.685800075531006,
            1.7125999927520752
          ]
        },
        {
          "atom_index": 1080,
          "name": "O",
          "element": "O",
          "coord": [
            -0.5669000148773193,
            2.563699960708618,
            1.722599983215332
          ]
        },
        {
          "atom_index": 1081,
          "name": "CB",
          "element": "C",
          "coord": [
            -0.8169000148773193,
            2.730600118637085,
            1.7681000232696533
          ]
        },
        {
          "atom_index": 1082,
          "name": "CG",
          "element": "C",
          "coord": [
            -0.8769999742507935,
            2.8635001182556152,
            1.8134000301361084
          ]
        },
        {
          "atom_index": 1083,
          "name": "OD1",
          "element": "O",
          "coord": [
            -0.8294000029563904,
            2.97160005569458,
            1.7762999534606934
          ]
        },
        {
          "atom_index": 1084,
          "name": "ND2",
          "element": "N",
          "coord": [
            -0.9818999767303467,
            2.855600118637085,
            1.8950999975204468
          ]
        }
      ]
    },
    {
      "id": "L:146",
      "chain": "L",
      "resseq": 146,
      "icode": "",
      "resname": "VAL",
      "hetflag": " ",
      "sasa": 0.0,
      "atoms": [
        {
          "atom_index": 1085,
          "name": "N",
          "element": "N",
          "coord": [
            -0.47690001130104065,
            2.7695999145507812,
            1.7343000173568726
          ]
        },
        {
          "atom_index": 1086,
          "name": "CA",
          "element": "C",
          "coord": [
            -0.3467999994754791,
            2.7248001098632812,
            1.7828999757766724
          ]
        },
        {
          "atom_index": 1087,
          "name": "C",
          "element": "C",
          "coord": [
            -0.3391000032424927,
            2.753200054168701,
            1.9322999715805054
          ]
        },
        {
          "atom_index": 1088,
          "name": "O",
          "element": "O",
          "coord": [
            -0.396699994802475,
            2.8508999347686768,
            1.9805999994277954
          ]
        },
        {
          "atom_index": 1089,
          "name": "CB",
          "element": "C",
          "coord": [
            -0.23090000450611115,
            2.8013999462127686,
            1.7136000394821167
          ]
        },
        {
          "atom_index": 1090,
          "name": "CG1",
          "element": "C",
          "coord": [
            -0.09560000151395798,
            2.7388999462127686,
            1.7491999864578247
          ]
        },
        {
          "atom_index": 1091,
          "name": "CG2",
          "element": "C",
          "coord": [
            -0.2524000108242035,
            2.8029000759124756,
            1.5641000270843506
          ]
        }
      ]
    },
    {
      "id": "L:147",
      "chain": "L",
      "resseq": 147,
      "icode": "",
      "resname": "LYS",
      "hetflag": " ",
      "sasa": 0.0,
      "atoms": [
        {
          "atom_index": 1092,
          "name": "N",
          "element": "N",
          "coord": [
            -0.2669999897480011,
            2.6686999797821045,
            2.005000114440918
          ]
        },
        {
          "atom_index": 1093,
          "name": "CA",
          "element": "C",
          "coord": [
            -0.2498999983072281,
            2.6858999729156494,
            2.148400068283081
          ]
        },
        {
          "atom_index": 1094,
          "name": "C",
          "element": "C",
          "coord": [
            -0.10159999877214432,
            2.678100109100342,
            2.1777000427246094
          ]
        },
        {
          "atom_index": 1095,
          "name": "O",
          "element": "O",
          "coord": [
            -0.02969999983906746,
            2.6006999015808105,
            2.115600109100342
          ]
        },
        {
          "atom_index": 1096,
          "name": "CB",
          "element": "C",
          "coord": [
            -0.31929999589920044,
            2.572999954223633,
            2.224299907684326
          ]
        },
        {
          "atom_index": 1097,
          "name": "CG",
          "element": "C",
          "coord": [
            -0.45890000462532043,
            2.5432000160217285,
            2.1758999824523926
          ]
        },
        {
          "atom_index": 1098,
          "name": "CD",
          "element": "C",
          "coord": [
            -0.4927000105381012,
            2.3947999477386475,
            2.1888999938964844
          ]
        },
        {
          "atom_index": 1099,
          "name": "CE",
          "element": "C",
          "coord": [
            -0.6150000095367432,
            2.360100030899048,
            2.106300115585327
          ]
        },
        {
          "atom_index": 1100,
          "name": "NZ",
          "element": "N",
          "coord": [
            -0.5910000205039978,
            2.3996999263763428,
            1.965399980545044
          ]
        }
      ]
    },
    {
      "id": "L:148",
      "chain": "L",
      "resseq": 148,
      "icode": "",
      "resname": "TRP",
      "hetflag": " ",
      "sasa": 0.0,
      "atoms": [
        {
          "atom_index": 1101,
          "name": "N",
          "element": "N",
          "coord": [
            -0.05550000071525574,
            2.762700080871582,
            2.268199920654297
          ]
        },
        {
          "atom_index": 1102,
          "name": "CA",
          "element": "C",
          "coord": [
            0.08290000259876251,
            2.7629001140594482,
            2.3115999698638916
          ]
        },
        {
          "atom_index": 1103,
          "name": "C",
          "element": "C",
          "coord": [
            0.08079999685287476,
            2.720400094985962,
            2.4574999809265137
          ]
        },
        {
          "atom_index": 1104,
          "name": "O",
          "element": "O",
          "coord": [
            -0.0005000000237487257,
            2.7695000171661377,
            2.536099910736084
          ]
        },
        {
          "atom_index": 1105,
          "name": "CB",
          "element": "C",
          "coord": [
            0.1444000005722046,
            2.9021999835968018,
            2.2985999584198
          ]
        },
        {
          "atom_index": 1106,
          "name": "CG",
          "element": "C",
          "coord": [
            0.19439999759197235,
            2.9291999340057373,
            2.160799980163574
          ]
        },
        {
          "atom_index": 1107,
          "name": "CD1",
          "element": "C",
          "coord": [
            0.1339000016450882,
            3.004699945449829,
            2.064300060272217
          ]
        },
        {
          "atom_index": 1108,
          "name": "CD2",
          "element": "C",
          "coord": [
            0.31470000743865967,
            2.8787999153137207,
            2.1026999950408936
          ]
        },
        {
          "atom_index": 1109,
          "name": "NE1",
          "element": "N",
          "coord": [
            0.20900000631809235,
            3.0039000511169434,
            1.9500999450683594
          ]
        },
        {
          "atom_index": 1110,
          "name": "CE2",
          "element": "C",
          "coord": [
            0.3206999897956848,
            2.927799940109253,
            1.9708000421524048
          ]
        },
        {
          "atom_index": 1111,
          "name": "CE3",
          "element": "C",
          "coord": [
            0.4180999994277954,
            2.796999931335449,
            2.1496999263763428
          ]
        },
        {
          "atom_index": 1112,
          "name": "CZ2",
          "element": "C",
          "coord": [
            0.42590001225471497,
            2.898099899291992,
            1.8853000402450562
          ]
        },
        {
          "atom_index": 1113,
          "name": "CZ3",
          "element": "C",
          "coord": [
            0.5224999785423279,
            2.767199993133545,
            2.0648999214172363
          ]
        },
        {
          "atom_index": 1114,
          "name": "CH2",
          "element": "C",
          "coord": [
            0.5257999897003174,
            2.817699909210205,
            1.933899998664856
          ]
        }
      ]
    },
    {
      "id": "L:149",
      "chain": "L",
      "resseq": 149,
      "icode": "",
      "resname": "LYS",
      "hetflag": " ",
      "sasa": 0.6975683569908142,
      "atoms": [
        {
          "atom_index": 1115,
          "name": "N",
          "element": "N",
          "coord": [
            0.16529999673366547,
            2.6243999004364014,
            2.492300033569336
          ]
        },
        {
          "atom_index": 1116,
          "name": "CA",
          "element": "C",
          "coord": [
            0.17270000278949738,
            2.5764000415802,
            2.629199981689453
          ]
        },
        {
          "atom_index": 1117,
          "name": "C",
          "element": "C",
          "coord": [
            0.3158000111579895,
            2.5785999298095703,
            2.6745998859405518
          ]
        },
        {
          "atom_index": 1118,
          "name": "O",
          "element": "O",
          "coord": [
            0.40380001068115234,
            2.533799886703491,
            2.601799964904785
          ]
        },
        {
          "atom_index": 1119,
          "name": "CB",
          "element": "C",
          "coord": [
            0.12080000340938568,
            2.4333999156951904,
            2.639699935913086
          ]
        },
        {
          "atom_index": 1120,
          "name": "CG",
          "element": "C",
          "coord": [
            -0.029400000348687172,
            2.419600009918213,
            2.6308999061584473
          ]
        },
        {
          "atom_index": 1121,
          "name": "CD",
          "element": "C",
          "coord": [
            -0.07100000232458115,
            2.276099920272827,
            2.661600112915039
          ]
        },
        {
          "atom_index": 1122,
          "name": "CE",
          "element": "C",
          "coord": [
            -0.2199999988079071,
            2.264899969100952,
            2.6830999851226807
          ]
        },
        {
          "atom_index": 1123,
          "name": "NZ",
          "element": "N",
          "coord": [
            -0.26570001244544983,
            2.349100112915039,
            2.7987000942230225
          ]
        }
      ]
    },
    {
      "id": "L:150",
      "chain": "L",
      "resseq": 150,
      "icode": "",
      "resname": "ILE",
      "hetflag": " ",
      "sasa": 0.0,
      "atoms": [
        {
          "atom_index": 1124,
          "name": "N",
          "element": "N",
          "coord": [
            0.34040001034736633,
            2.637500047683716,
            2.7908999919891357
          ]
        },
        {
          "atom_index": 1125,
          "name": "CA",
          "element": "C",
          "coord": [
            0.4745999872684479,
            2.640399932861328,
            2.848400115966797
          ]
        },
        {
          "atom_index": 1126,
          "name": "C",
          "element": "C",
          "coord": [
            0.4629000127315521,
            2.5655999183654785,
            2.9811999797821045
          ]
        },
        {
          "atom_index": 1127,
          "name": "O",
          "element": "O",
          "coord": [
            0.3912999927997589,
            2.608599901199341,
            3.071000099182129
          ]
        },
        {
          "atom_index": 1128,
          "name": "CB",
          "element": "C",
          "coord": [
            0.5257999897003174,
            2.7841999530792236,
            2.870800018310547
          ]
        },
        {
          "atom_index": 1129,
          "name": "CG1",
          "element": "C",
          "coord": [
            0.5273000001907349,
            2.8594000339508057,
            2.7381999492645264
          ]
        },
        {
          "atom_index": 1130,
          "name": "CG2",
          "element": "C",
          "coord": [
            0.6675999760627747,
            2.7816998958587646,
            2.9235000610351562
          ]
        },
        {
          "atom_index": 1131,
          "name": "CD1",
          "element": "C",
          "coord": [
            0.5771999955177307,
            2.9988999366760254,
            2.7502999305725098
          ]
        }
      ]
    },
    {
      "id": "L:151",
      "chain": "L",
      "resseq": 151,
      "icode": "",
      "resname": "ASP",
      "hetflag": " ",
      "sasa": 1.7656720876693726,
      "atoms": [
        {
          "atom_index": 1132,
          "name": "N",
          "element": "N",
          "coord": [
            0.5273000001907349,
            2.449700117111206,
            2.9893999099731445
          ]
        },
        {
          "atom_index": 1133,
          "name": "CA",
          "element": "C",
          "coord": [
            0.5214999914169312,
            2.3659000396728516,
            3.108599901199341
          ]
        },
        {
          "atom_index": 1134,
          "name": "C",
          "element": "C",
          "coord": [
            0.376800000667572,
            2.33870005607605,
            3.145900011062622
          ]
        },
        {
          "atom_index": 1135,
          "name": "O",
          "element": "O",
          "coord": [
            0.3377000093460083,
            2.3540000915527344,
            3.2613000869750977
          ]
        },
        {
          "atom_index": 1136,
          "name": "CB",
          "element": "C",
          "coord": [
            0.5971999764442444,
            2.4298999309539795,
            3.2263998985290527
          ]
        },
        {
          "atom_index": 1137,
          "name": "CG",
          "element": "C",
          "coord": [
            0.7480000257492065,
            2.4189999103546143,
            3.2121999263763428
          ]
        },
        {
          "atom_index": 1138,
          "name": "OD1",
          "element": "O",
          "coord": [
            0.7947999835014343,
            2.347599983215332,
            3.1217000484466553
          ]
        },
        {
          "atom_index": 1139,
          "name": "OD2",
          "element": "O",
          "coord": [
            0.8205000162124634,
            2.4818999767303467,
            3.292099952697754
          ]
        }
      ]
    },
    {
      "id": "L:152",
      "chain": "L",
      "resseq": 152,
      "icode": "",
      "resname": "GLY",
      "hetflag": " ",
      "sasa": 1.5985610485076904,
      "atoms": [
        {
          "atom_index": 1140,
          "name": "N",
          "element": "N",
          "coord": [
            0.296999990940094,
            2.305299997329712,
            3.0446999073028564
          ]
        },
        {
          "atom_index": 1141,
          "name": "CA",
          "element": "C",
          "coord": [
            0.15610000491142273,
            2.2744998931884766,
            3.0648999214172363
          ]
        },
        {
          "atom_index": 1142,
          "name": "C",
          "element": "C",
          "coord": [
            0.05900000035762787,
            2.391400098800659,
            3.065500020980835
          ]
        },
        {
          "atom_index": 1143,
          "name": "O",
          "element": "O",
          "coord": [
            -0.05810000002384186,
            2.373300075531006,
            3.0348000526428223
          ]
        }
      ]
    },
    {
      "id": "L:153",
      "chain": "L",
      "resseq": 153,
      "icode": "",
      "resname": "SER",
      "hetflag": " ",
      "sasa": 2.616978168487549,
      "atoms": [
        {
          "atom_index": 1144,
          "name": "N",
          "element": "N",
          "coord": [
            0.10540000349283218,
            2.510200023651123,
            3.102799892425537
          ]
        },
        {
          "atom_index": 1145,
          "name": "CA",
          "element": "C",
          "coord": [
            0.020600000396370888,
            2.629499912261963,
            3.1075000762939453
          ]
        },
        {
          "atom_index": 1146,
          "name": "C",
          "element": "C",
          "coord": [
            0.004600000102072954,
            2.6933000087738037,
            2.9709999561309814
          ]
        },
        {
          "atom_index": 1147,
          "name": "O",
          "element": "O",
          "coord": [
            0.10279999673366547,
            2.714900016784668,
            2.899899959564209
          ]
        },
        {
          "atom_index": 1148,
          "name": "CB",
          "element": "C",
          "coord": [
            0.07980000227689743,
            2.7337000370025635,
            3.202199935913086
          ]
        },
        {
          "atom_index": 1149,
          "name": "OG",
          "element": "O",
          "coord": [
            0.0738999992609024,
            2.690200090408325,
            3.3359999656677246
          ]
        }
      ]
    },
    {
      "id": "L:154",
      "chain": "L",
      "resseq": 154,
      "icode": "",
      "resname": "GLU",
      "hetflag": " ",
      "sasa": 1.7026124000549316,
      "atoms": [
        {
          "atom_index": 1150,
          "name": "N",
          "element": "N",
          "coord": [
            -0.11860000342130661,
            2.7279000282287598,
            2.9372000694274902
          ]
        },
        {
          "atom_index": 1151,
          "name": "CA",
          "element": "C",
          "coord": [
            -0.14820000529289246,
            2.790299892425537,
            2.8096001148223877
          ]
        },
        {
          "atom_index": 1152,
          "name": "C",
          "element": "C",
          "coord": [
            -0.10610000044107437,
            2.9365999698638916,
            2.8097000122070312
          ]
        },
        {
          "atom_index": 1153,
          "name": "O",
          "element": "O",
          "coord": [
            -0.15289999544620514,
            3.0153000354766846,
            2.8914999961853027
          ]
        },
        {
          "atom_index": 1154,
          "name": "CB",
          "element": "C",
          "coord": [
            -0.2969000041484833,
            2.7776999473571777,
            2.7804999351501465
          ]
        },
        {
          "atom_index": 1155,
          "name": "CG",
          "element": "C",
          "coord": [
            -0.34599998593330383,
            2.864300012588501,
            2.667099952697754
          ]
        },
        {
          "atom_index": 1156,
          "name": "CD",
          "element": "C",
          "coord": [
            -0.4943999946117401,
            2.848900079727173,
            2.6435999870300293
          ]
        },
        {
          "atom_index": 1157,
          "name": "OE1",
          "element": "O",
          "coord": [
            -0.5626999735832214,
            2.7878000736236572,
            2.728600025177002
          ]
        },
        {
          "atom_index": 1158,
          "name": "OE2",
          "element": "O",
          "coord": [
            -0.5426999926567078,
            2.8970000743865967,
            2.539099931716919
          ]
        }
      ]
    },
    {
      "id": "L:155",
      "chain": "L",
      "resseq": 155,
      "icode": "",
      "resname": "ARG",
      "hetflag": " ",
      "sasa": 0.0,
      "atoms": [
        {
          "atom_index": 1159,
          "name": "N",
          "element": "N",
          "coord": [
            -0.015399999916553497,
            2.97160005569458,
            2.7191998958587646
          ]
        },
        {
          "atom_index": 1160,
          "name": "CA",
          "element": "C",
          "coord": [
            0.03440000116825104,
            3.108099937438965,
            2.706700086593628
          ]
        },
        {
          "atom_index": 1161,
          "name": "C",
          "element": "C",
          "coord": [
            -0.05009999871253967,
            3.176800012588501,
            2.602099895477295
          ]
        },
        {
          "atom_index": 1162,
          "name": "O",
          "element": "O",
          "coord": [
            -0.04800000041723251,
            3.1394999027252197,
            2.4848999977111816
          ]
        },
        {
          "atom_index": 1163,
          "name": "CB",
          "element": "C",
          "coord": [
            0.18039999902248383,
            3.1073999404907227,
            2.662899971008301
          ]
        },
        {
          "atom_index": 1164,
          "name": "CG",
          "element": "C",
          "coord": [
            0.2409999966621399,
            3.244499921798706,
            2.6440000534057617
          ]
        },
        {
          "atom_index": 1165,
          "name": "CD",
          "element": "C",
          "coord": [
            0.2337999939918518,
            3.327399969100952,
            2.7706000804901123
          ]
        },
        {
          "atom_index": 1166,
          "name": "NE",
          "element": "N",
          "coord": [
            0.3458000123500824,
            3.4202001094818115,
            2.781100034713745
          ]
        },
        {
          "atom_index": 1167,
          "name": "CZ",
          "element": "C",
          "coord": [
            0.45509999990463257,
            3.3970000743865967,
            2.853600025177002
          ]
        },
        {
          "atom_index": 1168,
          "name": "NH1",
          "element": "N",
          "coord": [
            0.4683000147342682,
            3.2839999198913574,
            2.9221999645233154
          ]
        },
        {
          "atom_index": 1169,
          "name": "NH2",
          "element": "N",
          "coord": [
            0.5497000217437744,
            3.4892001152038574,
            2.8617000579833984
          ]
        }
      ]
    },
    {
      "id": "L:156",
      "chain": "L",
      "resseq": 156,
      "icode": "",
      "resname": "GLN",
      "hetflag": " ",
      "sasa": 2.736790657043457,
      "atoms": [
        {
          "atom_index": 1170,
          "name": "N",
          "element": "N",
          "coord": [
            -0.12290000170469284,
            3.2788000106811523,
            2.6447999477386475
          ]
        },
        {
          "atom_index": 1171,
          "name": "CA",
          "element": "C",
          "coord": [
            -0.21160000562667847,
            3.350800037384033,
            2.554800033569336
          ]
        },
        {
          "atom_index": 1172,
          "name": "C",
          "element": "C",
          "coord": [
            -0.1656000018119812,
            3.4923999309539795,
            2.5190999507904053
          ]
        },
        {
          "atom_index": 1173,
          "name": "O",
          "element": "O",
          "coord": [
            -0.2280000001192093,
            3.559299945831299,
            2.436800003051758
          ]
        },
        {
          "atom_index": 1174,
          "name": "CB",
          "element": "C",
          "coord": [
            -0.3506999909877777,
            3.3580000400543213,
            2.617000102996826
          ]
        },
        {
          "atom_index": 1175,
          "name": "CG",
          "element": "C",
          "coord": [
            -0.46059998869895935,
            3.356600046157837,
            2.5153000354766846
          ]
        },
        {
          "atom_index": 1176,
          "name": "CD",
          "element": "C",
          "coord": [
            -0.5133000016212463,
            3.2172999382019043,
            2.4888999462127686
          ]
        },
        {
          "atom_index": 1177,
          "name": "OE1",
          "element": "O",
          "coord": [
            -0.4593000113964081,
            3.143199920654297,
            2.406100034713745
          ]
        },
        {
          "atom_index": 1178,
          "name": "NE2",
          "element": "N",
          "coord": [
            -0.619700014591217,
            3.180299997329712,
            2.5594000816345215
          ]
        }
      ]
    },
    {
      "id": "L:157",
      "chain": "L",
      "resseq": 157,
      "icode": "",
      "resname": "ASN",
      "hetflag": " ",
      "sasa": 2.7722530364990234,
      "atoms": [
        {
          "atom_index": 1179,
          "name": "N",
          "element": "N",
          "coord": [
            -0.057500001043081284,
            3.537400007247925,
            2.5813000202178955
          ]
        },
        {
          "atom_index": 1180,
          "name": "CA",
          "element": "C",
          "coord": [
            -0.005100000184029341,
            3.671299934387207,
            2.558500051498413
          ]
        },
        {
          "atom_index": 1181,
          "name": "C",
          "element": "C",
          "coord": [
            0.1340000033378601,
            3.6686999797821045,
            2.497299909591675
          ]
        },
        {
          "atom_index": 1182,
          "name": "O",
          "element": "O",
          "coord": [
            0.2150000035762787,
            3.582200050354004,
            2.529599905014038
          ]
        },
        {
          "atom_index": 1183,
          "name": "CB",
          "element": "C",
          "coord": [
            -0.0024999999441206455,
            3.7483999729156494,
            2.6905999183654785
          ]
        },
        {
          "atom_index": 1184,
          "name": "CG",
          "element": "C",
          "coord": [
            0.03460000082850456,
            3.6603000164031982,
            2.8087000846862793
          ]
        },
        {
          "atom_index": 1185,
          "name": "OD1",
          "element": "O",
          "coord": [
            0.14740000665187836,
            3.662600040435791,
            2.8573999404907227
          ]
        },
        {
          "atom_index": 1186,
          "name": "ND2",
          "element": "N",
          "coord": [
            -0.061000000685453415,
            3.5803000926971436,
            2.854300022125244
          ]
        }
      ]
    },
    {
      "id": "L:158",
      "chain": "L",
      "resseq": 158,
      "icode": "",
      "resname": "GLY",
      "hetflag": " ",
      "sasa": 0.0,
      "atoms": [
        {
          "atom_index": 1187,
          "name": "N",
          "element": "N",
          "coord": [
            0.16130000352859497,
            3.7639000415802,
            2.4086999893188477
          ]
        },
        {
          "atom_index": 1188,
          "name": "CA",
          "element": "C",
          "coord": [
            0.2915000021457672,
            3.7699999809265137,
            2.3447000980377197
          ]
        },
        {
          "atom_index": 1189,
          "name": "C",
          "element": "C",
          "coord": [
            0.3005000054836273,
            3.686500072479248,
            2.217900037765503
          ]
        },
        {
          "atom_index": 1190,
          "name": "O",
          "element": "O",
          "coord": [
            0.41019999980926514,
            3.660099983215332,
            2.1673998832702637
          ]
        }
      ]
    },
    {
      "id": "L:159",
      "chain": "L",
      "resseq": 159,
      "icode": "",
      "resname": "VAL",
      "hetflag": " ",
      "sasa": 0.0,
      "atoms": [
        {
          "atom_index": 1191,
          "name": "N",
          "element": "N",
          "coord": [
            0.18479999899864197,
            3.6470000743865967,
            2.1654999256134033
          ]
        },
        {
          "atom_index": 1192,
          "name": "CA",
          "element": "C",
          "coord": [
            0.17810000479221344,
            3.566999912261963,
            2.043299913406372
          ]
        },
        {
          "atom_index": 1193,
          "name": "C",
          "element": "C",
          "coord": [
            0.13330000638961792,
            3.6552000045776367,
            1.9256999492645264
          ]
        },
        {
          "atom_index": 1194,
          "name": "O",
          "element": "O",
          "coord": [
            0.06030000001192093,
            3.752500057220459,
            1.9453999996185303
          ]
        },
        {
          "atom_index": 1195,
          "name": "CB",
          "element": "C",
          "coord": [
            0.07680000364780426,
            3.44950008392334,
            2.059299945831299
          ]
        },
        {
          "atom_index": 1196,
          "name": "CG1",
          "element": "C",
          "coord": [
            0.08829999715089798,
            3.354300022125244,
            1.94159996509552
          ]
        },
        {
          "atom_index": 1197,
          "name": "CG2",
          "element": "C",
          "coord": [
            0.09960000216960907,
            3.375699996948242,
            2.1910998821258545
          ]
        }
      ]
    },
    {
      "id": "L:160",
      "chain": "L",
      "resseq": 160,
      "icode": "",
      "resname": "LEU",
      "hetflag": " ",
      "sasa": 0.0,
      "atoms": [
        {
          "atom_index": 1198,
          "name": "N",
          "element": "N",
          "coord": [
            0.18170000612735748,
            3.625499963760376,
            1.8055000305175781
          ]
        },
        {
          "atom_index": 1199,
          "name": "CA",
          "element": "C",
          "coord": [
            0.1428000032901764,
            3.699700117111206,
            1.684999942779541
          ]
        },
        {
          "atom_index": 1200,
          "name": "C",
          "element": "C",
          "coord": [
            0.10610000044107437,
            3.5947999954223633,
            1.5827000141143799
          ]
        },
        {
          "atom_index": 1201,
          "name": "O",
          "element": "O",
          "coord": [
            0.18619999289512634,
            3.506500005722046,
            1.5561000108718872
          ]
        },
        {
          "atom_index": 1202,
          "name": "CB",
          "element": "C",
          "coord": [
            0.258899986743927,
            3.779099941253662,
            1.6270999908447266
          ]
        },
        {
          "atom_index": 1203,
          "name": "CG",
          "element": "C",
          "coord": [
            0.32409998774528503,
            3.893899917602539,
            1.7022000551223755
          ]
        },
        {
          "atom_index": 1204,
          "name": "CD1",
          "element": "C",
          "coord": [
            0.4212000072002411,
            3.961699962615967,
            1.6059999465942383
          ]
        },
        {
          "atom_index": 1205,
          "name": "CD2",
          "element": "C",
          "coord": [
            0.2184000015258789,
            3.99180006980896,
            1.7517000436782837
          ]
        }
      ]
    },
    {
      "id": "L:161",
      "chain": "L",
      "resseq": 161,
      "icode": "",
      "resname": "ASN",
      "hetflag": " ",
      "sasa": 0.0,
      "atoms": [
        {
          "atom_index": 1206,
          "name": "N",
          "element": "N",
          "coord": [
            -0.013199999928474426,
            3.603800058364868,
            1.5247999429702759
          ]
        },
        {
          "atom_index": 1207,
          "name": "CA",
          "element": "C",
          "coord": [
            -0.05700000002980232,
            3.50600004196167,
            1.4247000217437744
          ]
        },
        {
          "atom_index": 1208,
          "name": "C",
          "element": "C",
          "coord": [
            -0.06830000132322311,
            3.5727999210357666,
            1.288599967956543
          ]
        },
        {
          "atom_index": 1209,
          "name": "O",
          "element": "O",
          "coord": [
            -0.11680000275373459,
            3.684799909591675,
            1.2789000272750854
          ]
        },
        {
          "atom_index": 1210,
          "name": "CB",
          "element": "C",
          "coord": [
            -0.19370000064373016,
            3.4449000358581543,
            1.4621000289916992
          ]
        },
        {
          "atom_index": 1211,
          "name": "CG",
          "element": "C",
          "coord": [
            -0.1891999989748001,
            3.362600088119507,
            1.589900016784668
          ]
        },
        {
          "atom_index": 1212,
          "name": "OD1",
          "element": "O",
          "coord": [
            -0.09139999747276306,
            3.294100046157837,
            1.617799997329712
          ]
        },
        {
          "atom_index": 1213,
          "name": "ND2",
          "element": "N",
          "coord": [
            -0.29409998655319214,
            3.371299982070923,
            1.6687999963760376
          ]
        }
      ]
    },
    {
      "id": "L:162",
      "chain": "L",
      "resseq": 162,
      "icode": "",
      "resname": "SER",
      "hetflag": " ",
      "sasa": 0.0,
      "atoms": [
        {
          "atom_index": 1214,
          "name": "N",
          "element": "N",
          "coord": [
            -0.02710000053048134,
            3.5013999938964844,
            1.1842999458312988
          ]
        },
        {
          "atom_index": 1215,
          "name": "CA",
          "element": "C",
          "coord": [
            -0.032999999821186066,
            3.552000045776367,
            1.0473999977111816
          ]
        },
        {
          "atom_index": 1216,
          "name": "C",
          "element": "C",
          "coord": [
            -0.06509999930858612,
            3.440500020980835,
            0.9467999935150146
          ]
        },
        {
          "atom_index": 1217,
          "name": "O",
          "element": "O",
          "coord": [
            0.0003000000142492354,
            3.3366000652313232,
            0.9447000026702881
          ]
        },
        {
          "atom_index": 1218,
          "name": "CB",
          "element": "C",
          "coord": [
            0.1005999967455864,
            3.6194000244140625,
            1.0121999979019165
          ]
        },
        {
          "atom_index": 1219,
          "name": "OG",
          "element": "O",
          "coord": [
            0.09939999878406525,
            3.676100015640259,
            0.8822000026702881
          ]
        }
      ]
    },
    {
      "id": "L:163",
      "chain": "L",
      "resseq": 163,
      "icode": "",
      "resname": "TRP",
      "hetflag": " ",
      "sasa": 0.0,
      "atoms": [
        {
          "atom_index": 1220,
          "name": "N",
          "element": "N",
          "coord": [
            -0.16979999840259552,
            3.460700035095215,
            0.8679999709129333
          ]
        },
        {
          "atom_index": 1221,
          "name": "CA",
          "element": "C",
          "coord": [
            -0.21160000562667847,
            3.3652000427246094,
            0.7645000219345093
          ]
        },
        {
          "atom_index": 1222,
          "name": "C",
          "element": "C",
          "coord": [
            -0.1768999993801117,
            3.424099922180176,
            0.6283000111579895
          ]
        },
        {
          "atom_index": 1223,
          "name": "O",
          "element": "O",
          "coord": [
            -0.1679999977350235,
            3.5462000370025635,
            0.611299991607666
          ]
        },
        {
          "atom_index": 1224,
          "name": "CB",
          "element": "C",
          "coord": [
            -0.3628999888896942,
            3.3457000255584717,
            0.7631999850273132
          ]
        },
        {
          "atom_index": 1225,
          "name": "CG",
          "element": "C",
          "coord": [
            -0.421099990606308,
            3.2574000358581543,
            0.8669999837875366
          ]
        },
        {
          "atom_index": 1226,
          "name": "CD1",
          "element": "C",
          "coord": [
            -0.47450000047683716,
            3.1326000690460205,
            0.8475000262260437
          ]
        },
        {
          "atom_index": 1227,
          "name": "CD2",
          "element": "C",
          "coord": [
            -0.4458000063896179,
            3.2906999588012695,
            1.00409996509552
          ]
        },
        {
          "atom_index": 1228,
          "name": "NE1",
          "element": "N",
          "coord": [
            -0.5321000218391418,
            3.087599992752075,
            0.963100016117096
          ]
        },
        {
          "atom_index": 1229,
          "name": "CE2",
          "element": "C",
          "coord": [
            -0.515999972820282,
            3.182300090789795,
            1.0609999895095825
          ]
        },
        {
          "atom_index": 1230,
          "name": "CE3",
          "element": "C",
          "coord": [
            -0.4162999987602234,
            3.401900053024292,
            1.0839999914169312
          ]
        },
        {
          "atom_index": 1231,
          "name": "CZ2",
          "element": "C",
          "coord": [
            -0.5572999715805054,
            3.1821000576019287,
            1.194700002670288
          ]
        },
        {
          "atom_index": 1232,
          "name": "CZ3",
          "element": "C",
          "coord": [
            -0.45719999074935913,
            3.401700019836426,
            1.2161999940872192
          ]
        },
        {
          "atom_index": 1233,
          "name": "CH2",
          "element": "C",
          "coord": [
            -0.5270000100135803,
            3.2925000190734863,
            1.270300030708313
          ]
        }
      ]
    },
    {
      "id": "L:164",
      "chain": "L",
      "resseq": 164,
      "icode": "",
      "resname": "THR",
      "hetflag": " ",
      "sasa": 0.0,
      "atoms": [
        {
          "atom_index": 1234,
          "name": "N",
          "element": "N",
          "coord": [
            -0.16110000014305115,
            3.3371999263763428,
            0.5300999879837036
          ]
        },
        {
          "atom_index": 1235,
          "name": "CA",
          "element": "C",
          "coord": [
            -0.131400004029274,
            3.3801000118255615,
            0.3953999876976013
          ]
        },
        {
          "atom_index": 1236,
          "name": "C",
          "element": "C",
          "coord": [
            -0.26489999890327454,
            3.37719988822937,
            0.32339999079704285
          ]
        },
        {
          "atom_index": 1237,
          "name": "O",
          "element": "O",
          "coord": [
            -0.3610000014305115,
            3.3199000358581543,
            0.3741999864578247
          ]
        },
        {
          "atom_index": 1238,
          "name": "CB",
          "element": "C",
          "coord": [
            -0.03590000048279762,
            3.280900001525879,
            0.32600000500679016
          ]
        },
        {
          "atom_index": 1239,
          "name": "OG1",
          "element": "O",
          "coord": [
            -0.09560000151395798,
            3.1510000228881836,
            0.32330000400543213
          ]
        },
        {
          "atom_index": 1240,
          "name": "CG2",
          "element": "C",
          "coord": [
            0.09600000083446503,
            3.2711000442504883,
            0.4000000059604645
          ]
        }
      ]
    },
    {
      "id": "L:165",
      "chain": "L",
      "resseq": 165,
      "icode": "",
      "resname": "ASP",
      "hetflag": " ",
      "sasa": 0.0,
      "atoms": [
        {
          "atom_index": 1241,
          "name": "N",
          "element": "N",
          "coord": [
            -0.27219998836517334,
            3.438800096511841,
            0.20600000023841858
          ]
        },
        {
          "atom_index": 1242,
          "name": "CA",
          "element": "C",
          "coord": [
            -0.3952000141143799,
            3.4368999004364014,
            0.12729999423027039
          ]
        },
        {
          "atom_index": 1243,
          "name": "C",
          "element": "C",
          "coord": [
            -0.414000004529953,
            3.293299913406372,
            0.0771000012755394
          ]
        },
        {
          "atom_index": 1244,
          "name": "O",
          "element": "O",
          "coord": [
            -0.32760000228881836,
            3.208199977874756,
            0.09889999777078629
          ]
        },
        {
          "atom_index": 1245,
          "name": "CB",
          "element": "C",
          "coord": [
            -0.3831999897956848,
            3.531100034713745,
            0.006500000134110451
          ]
        },
        {
          "atom_index": 1246,
          "name": "CG",
          "element": "C",
          "coord": [
            -0.39649999141693115,
            3.677299976348877,
            0.044199999421834946
          ]
        },
        {
          "atom_index": 1247,
          "name": "OD1",
          "element": "O",
          "coord": [
            -0.49880000948905945,
            3.7130000591278076,
            0.10610000044107437
          ]
        },
        {
          "atom_index": 1248,
          "name": "OD2",
          "element": "O",
          "coord": [
            -0.3050999939441681,
            3.756200075149536,
            0.011699999682605267
          ]
        }
      ]
    },
    {
      "id": "L:166",
      "chain": "L",
      "resseq": 166,
      "icode": "",
      "resname": "GLN",
      "hetflag": " ",
      "sasa": 0.0,
      "atoms": [
        {
          "atom_index": 1249,
          "name": "N",
          "element": "N",
          "coord": [
            -0.5254999995231628,
            3.2653000354766846,
            0.010099999606609344
          ]
        },
        {
          "atom_index": 1250,
          "name": "CA",
          "element": "C",
          "coord": [
            -0.5468000173568726,
            3.1314001083374023,
            -0.041999999433755875
          ]
        },
        {
          "atom_index": 1251,
          "name": "C",
          "element": "C",
          "coord": [
            -0.44209998846054077,
            3.105799913406372,
            -0.1501999944448471
          ]
        },
        {
          "atom_index": 1252,
          "name": "O",
          "element": "O",
          "coord": [
            -0.414900004863739,
            3.191699981689453,
            -0.23399999737739563
          ]
        },
        {
          "atom_index": 1253,
          "name": "CB",
          "element": "C",
          "coord": [
            -0.6887000203132629,
            3.115600109100342,
            -0.09650000184774399
          ]
        },
        {
          "atom_index": 1254,
          "name": "CG",
          "element": "C",
          "coord": [
            -0.7231000065803528,
            2.9728000164031982,
            -0.13510000705718994
          ]
        },
        {
          "atom_index": 1255,
          "name": "CD",
          "element": "C",
          "coord": [
            -0.871999979019165,
            2.9467999935150146,
            -0.13910000026226044
          ]
        },
        {
          "atom_index": 1256,
          "name": "OE1",
          "element": "O",
          "coord": [
            -0.9510999917984009,
            3.0352001190185547,
            -0.17139999568462372
          ]
        },
        {
          "atom_index": 1257,
          "name": "NE2",
          "element": "N",
          "coord": [
            -0.9114000201225281,
            2.8261001110076904,
            -0.10409999638795853
          ]
        }
      ]
    },
    {
      "id": "L:167",
      "chain": "L",
      "resseq": 167,
      "icode": "",
      "resname": "ASP",
      "hetflag": " ",
      "sasa": 0.0,
      "atoms": [
        {
          "atom_index": 1258,
          "name": "N",
          "element": "N",
          "coord": [
            -0.38019999861717224,
            2.9888999462127686,
            -0.14429999887943268
          ]
        },
        {
          "atom_index": 1259,
          "name": "CA",
          "element": "C",
          "coord": [
            -0.27570000290870667,
            2.9491000175476074,
            -0.23770000040531158
          ]
        },
        {
          "atom_index": 1260,
          "name": "C",
          "element": "C",
          "coord": [
            -0.31949999928474426,
            2.927500009536743,
            -0.3833000063896179
          ]
        },
        {
          "atom_index": 1261,
          "name": "O",
          "element": "O",
          "coord": [
            -0.39820000529289246,
            2.8378000259399414,
            -0.41449999809265137
          ]
        },
        {
          "atom_index": 1262,
          "name": "CB",
          "element": "C",
          "coord": [
            -0.20739999413490295,
            2.8232998847961426,
            -0.1858000010251999
          ]
        },
        {
          "atom_index": 1263,
          "name": "CG",
          "element": "C",
          "coord": [
            -0.07090000063180923,
            2.803499937057495,
            -0.24459999799728394
          ]
        },
        {
          "atom_index": 1264,
          "name": "OD1",
          "element": "O",
          "coord": [
            -0.06199999898672104,
            2.7699999809265137,
            -0.36399999260902405
          ]
        },
        {
          "atom_index": 1265,
          "name": "OD2",
          "element": "O",
          "coord": [
            0.02800000086426735,
            2.8220999240875244,
            -0.17110000550746918
          ]
        }
      ]
    },
    {
      "id": "L:168",
      "chain": "L",
      "resseq": 168,
      "icode": "",
      "resname": "SER",
      "hetflag": " ",
      "sasa": 0.0,
      "atoms": [
        {
          "atom_index": 1266,
          "name": "N",
          "element": "N",
          "coord": [
            -0.25609999895095825,
            3.0030999183654785,
            -0.47209998965263367
          ]
        },
        {
          "atom_index": 1267,
          "name": "CA",
          "element": "C",
          "coord": [
            -0.28119999170303345,
            2.9992001056671143,
            -0.6154999732971191
          ]
        },
        {
          "atom_index": 1268,
          "name": "C",
          "element": "C",
          "coord": [
            -0.27639999985694885,
            2.859999895095825,
            -0.6761999726295471
          ]
        },
        {
          "atom_index": 1269,
          "name": "O",
          "element": "O",
          "coord": [
            -0.3578000068664551,
            2.8264000415802,
            -0.7615000009536743
          ]
        },
        {
          "atom_index": 1270,
          "name": "CB",
          "element": "C",
          "coord": [
            -0.17810000479221344,
            3.0869998931884766,
            -0.6873999834060669
          ]
        },
        {
          "atom_index": 1271,
          "name": "OG",
          "element": "O",
          "coord": [
            -0.04479999840259552,
            3.045300006866455,
            -0.6581000089645386
          ]
        }
      ]
    },
    {
      "id": "L:169",
      "chain": "L",
      "resseq": 169,
      "icode": "",
      "resname": "LYS",
      "hetflag": " ",
      "sasa": 2.3926713466644287,
      "atoms": [
        {
          "atom_index": 1272,
          "name": "N",
          "element": "N",
          "coord": [
            -0.17790000140666962,
            2.7808001041412354,
            -0.6358000040054321
          ]
        },
        {
          "atom_index": 1273,
          "name": "CA",
          "element": "C",
          "coord": [
            -0.16380000114440918,
            2.6470000743865967,
            -0.6902999877929688
          ]
        },
        {
          "atom_index": 1274,
          "name": "C",
          "element": "C",
          "coord": [
            -0.251800000667572,
            2.5385000705718994,
            -0.6284000277519226
          ]
        },
        {
          "atom_index": 1275,
          "name": "O",
          "element": "O",
          "coord": [
            -0.274399995803833,
            2.4370999336242676,
            -0.6930000185966492
          ]
        },
        {
          "atom_index": 1276,
          "name": "CB",
          "element": "C",
          "coord": [
            -0.01759999990463257,
            2.603100061416626,
            -0.6901999711990356
          ]
        },
        {
          "atom_index": 1277,
          "name": "CG",
          "element": "C",
          "coord": [
            0.035599999129772186,
            2.5645999908447266,
            -0.5537999868392944
          ]
        },
        {
          "atom_index": 1278,
          "name": "CD",
          "element": "C",
          "coord": [
            0.15960000455379486,
            2.4779000282287598,
            -0.5651999711990356
          ]
        },
        {
          "atom_index": 1279,
          "name": "CE",
          "element": "C",
          "coord": [
            0.1356000006198883,
            2.356300115585327,
            -0.6560999751091003
          ]
        },
        {
          "atom_index": 1280,
          "name": "NZ",
          "element": "N",
          "coord": [
            0.02879999950528145,
            2.262700080871582,
            -0.6072999835014343
          ]
        }
      ]
    },
    {
      "id": "L:170",
      "chain": "L",
      "resseq": 170,
      "icode": "",
      "resname": "ASP",
      "hetflag": " ",
      "sasa": 0.0,
      "atoms": [
        {
          "atom_index": 1281,
          "name": "N",
          "element": "N",
          "coord": [
            -0.3009999990463257,
            2.556299924850464,
            -0.5055999755859375
          ]
        },
        {
          "atom_index": 1282,
          "name": "CA",
          "element": "C",
          "coord": [
            -0.38580000400543213,
            2.452699899673462,
            -0.44600000977516174
          ]
        },
        {
          "atom_index": 1283,
          "name": "C",
          "element": "C",
          "coord": [
            -0.49619999527931213,
            2.4928998947143555,
            -0.34769999980926514
          ]
        },
        {
          "atom_index": 1284,
          "name": "O",
          "element": "O",
          "coord": [
            -0.5358999967575073,
            2.4131999015808105,
            -0.2624000012874603
          ]
        },
        {
          "atom_index": 1285,
          "name": "CB",
          "element": "C",
          "coord": [
            -0.30160000920295715,
            2.3375000953674316,
            -0.38830000162124634
          ]
        },
        {
          "atom_index": 1286,
          "name": "CG",
          "element": "C",
          "coord": [
            -0.20419999957084656,
            2.381999969482422,
            -0.2800000011920929
          ]
        },
        {
          "atom_index": 1287,
          "name": "OD1",
          "element": "O",
          "coord": [
            -0.21940000355243683,
            2.4921998977661133,
            -0.22370000183582306
          ]
        },
        {
          "atom_index": 1288,
          "name": "OD2",
          "element": "O",
          "coord": [
            -0.11129999905824661,
            2.3041999340057373,
            -0.25060001015663147
          ]
        }
      ]
    },
    {
      "id": "L:171",
      "chain": "L",
      "resseq": 171,
      "icode": "",
      "resname": "SER",
      "hetflag": " ",
      "sasa": 0.0,
      "atoms": [
        {
          "atom_index": 1289,
          "name": "N",
          "element": "N",
          "coord": [
            -0.544700026512146,
            2.6161999702453613,
            -0.35920000076293945
          ]
        },
        {
          "atom_index": 1290,
          "name": "CA",
          "element": "C",
          "coord": [
            -0.6534000039100647,
            2.6679999828338623,
            -0.2759999930858612
          ]
        },
        {
          "atom_index": 1291,
          "name": "C",
          "element": "C",
          "coord": [
            -0.6399000287055969,
            2.63700008392334,
            -0.1274999976158142
          ]
        },
        {
          "atom_index": 1292,
          "name": "O",
          "element": "O",
          "coord": [
            -0.7390000224113464,
            2.623800039291382,
            -0.056699998676776886
          ]
        },
        {
          "atom_index": 1293,
          "name": "CB",
          "element": "C",
          "coord": [
            -0.7864000201225281,
            2.612499952316284,
            -0.32749998569488525
          ]
        },
        {
          "atom_index": 1294,
          "name": "OG",
          "element": "O",
          "coord": [
            -0.7858999967575073,
            2.602299928665161,
            -0.4690000116825104
          ]
        }
      ]
    },
    {
      "id": "L:172",
      "chain": "L",
      "resseq": 172,
      "icode": "",
      "resname": "THR",
      "hetflag": " ",
      "sasa": 0.0,
      "atoms": [
        {
          "atom_index": 1295,
          "name": "N",
          "element": "N",
          "coord": [
            -0.5164999961853027,
            2.6357998847961426,
            -0.07959999889135361
          ]
        },
        {
          "atom_index": 1296,
          "name": "CA",
          "element": "C",
          "coord": [
            -0.48539999127388,
            2.6033999919891357,
            0.05889999866485596
          ]
        },
        {
          "atom_index": 1297,
          "name": "C",
          "element": "C",
          "coord": [
            -0.43869999051094055,
            2.727400064468384,
            0.13619999587535858
          ]
        },
        {
          "atom_index": 1298,
          "name": "O",
          "element": "O",
          "coord": [
            -0.40639999508857727,
            2.8289999961853027,
            0.07540000230073929
          ]
        },
        {
          "atom_index": 1299,
          "name": "CB",
          "element": "C",
          "coord": [
            -0.3767000138759613,
            2.4941000938415527,
            0.05959999933838844
          ]
        },
        {
          "atom_index": 1300,
          "name": "OG1",
          "element": "O",
          "coord": [
            -0.41260001063346863,
            2.3903000354766846,
            0.15080000460147858
          ]
        },
        {
          "atom_index": 1301,
          "name": "CG2",
          "element": "C",
          "coord": [
            -0.23970000445842743,
            2.5501999855041504,
            0.0934000015258789
          ]
        }
      ]
    },
    {
      "id": "L:173",
      "chain": "L",
      "resseq": 173,
      "icode": "",
      "resname": "TYR",
      "hetflag": " ",
      "sasa": 0.0,
      "atoms": [
        {
          "atom_index": 1302,
          "name": "N",
          "element": "N",
          "coord": [
            -0.4375,
            2.7197000980377197,
            0.26919999718666077
          ]
        },
        {
          "atom_index": 1303,
          "name": "CA",
          "element": "C",
          "coord": [
            -0.3919999897480011,
            2.8313000202178955,
            0.3522999882698059
          ]
        },
        {
          "atom_index": 1304,
          "name": "C",
          "element": "C",
          "coord": [
            -0.27410000562667847,
            2.7844998836517334,
            0.435699999332428
          ]
        },
        {
          "atom_index": 1305,
          "name": "O",
          "element": "O",
          "coord": [
            -0.24369999766349792,
            2.6661999225616455,
            0.43869999051094055
          ]
        },
        {
          "atom_index": 1306,
          "name": "CB",
          "element": "C",
          "coord": [
            -0.5020999908447266,
            2.879199981689453,
            0.44620001316070557
          ]
        },
        {
          "atom_index": 1307,
          "name": "CG",
          "element": "C",
          "coord": [
            -0.6273999810218811,
            2.927999973297119,
            0.37790000438690186
          ]
        },
        {
          "atom_index": 1308,
          "name": "CD1",
          "element": "C",
          "coord": [
            -0.6367999911308289,
            3.057800054550171,
            0.32899999618530273
          ]
        },
        {
          "atom_index": 1309,
          "name": "CD2",
          "element": "C",
          "coord": [
            -0.7382000088691711,
            2.8452000617980957,
            0.36570000648498535
          ]
        },
        {
          "atom_index": 1310,
          "name": "CE1",
          "element": "C",
          "coord": [
            -0.7542999982833862,
            3.1038999557495117,
            0.26989999413490295
          ]
        },
        {
          "atom_index": 1311,
          "name": "CE2",
          "element": "C",
          "coord": [
            -0.8547000288963318,
            2.890000104904175,
            0.30709999799728394
          ]
        },
        {
          "atom_index": 1312,
          "name": "CZ",
          "element": "C",
          "coord": [
            -0.8626999855041504,
            3.0190000534057617,
            0.259799987077713
          ]
        },
        {
          "atom_index": 1313,
          "name": "OH",
          "element": "O",
          "coord": [
            -0.9810000061988831,
            3.0618999004364014,
            0.20479999482631683
          ]
        }
      ]
    },
    {
      "id": "L:174",
      "chain": "L",
      "resseq": 174,
      "icode": "",
      "resname": "SER",
      "hetflag": " ",
      "sasa": 0.0,
      "atoms": [
        {
          "atom_index": 1314,
          "name": "N",
          "element": "N",
          "coord": [
            -0.2062000036239624,
            2.879199981689453,
            0.49959999322891235
          ]
        },
        {
          "atom_index": 1315,
          "name": "CA",
          "element": "C",
          "coord": [
            -0.09109999984502792,
            2.853800058364868,
            0.5863999724388123
          ]
        },
        {
          "atom_index": 1316,
          "name": "C",
          "element": "C",
          "coord": [
            -0.0940999984741211,
            2.9623000621795654,
            0.6909000277519226
          ]
        },
        {
          "atom_index": 1317,
          "name": "O",
          "element": "O",
          "coord": [
            -0.15710000693798065,
            3.0660998821258545,
            0.6707000136375427
          ]
        },
        {
          "atom_index": 1318,
          "name": "CB",
          "element": "C",
          "coord": [
            0.04089999943971634,
            2.860300064086914,
            0.5094000101089478
          ]
        },
        {
          "atom_index": 1319,
          "name": "OG",
          "element": "O",
          "coord": [
            0.06849999725818634,
            2.7388999462127686,
            0.4415000081062317
          ]
        }
      ]
    },
    {
      "id": "L:175",
      "chain": "L",
      "resseq": 175,
      "icode": "",
      "resname": "MET",
      "hetflag": " ",
      "sasa": 0.0,
      "atoms": [
        {
          "atom_index": 1320,
          "name": "N",
          "element": "N",
          "coord": [
            -0.030700000002980232,
            2.9358999729156494,
            0.804099977016449
          ]
        },
        {
          "atom_index": 1321,
          "name": "CA",
          "element": "C",
          "coord": [
            -0.026200000196695328,
            3.0295000076293945,
            0.9160000085830688
          ]
        },
        {
          "atom_index": 1322,
          "name": "C",
          "element": "C",
          "coord": [
            0.09759999811649323,
            3.004300117492676,
            1.0017999410629272
          ]
        },
        {
          "atom_index": 1323,
          "name": "O",
          "element": "O",
          "coord": [
            0.15029999613761902,
            2.892699956893921,
            1.0041999816894531
          ]
        },
        {
          "atom_index": 1324,
          "name": "CB",
          "element": "C",
          "coord": [
            -0.1527000069618225,
            3.0160999298095703,
            1.0026999711990356
          ]
        },
        {
          "atom_index": 1325,
          "name": "CG",
          "element": "C",
          "coord": [
            -0.12610000371932983,
            3.0074000358581543,
            1.1531000137329102
          ]
        },
        {
          "atom_index": 1326,
          "name": "SD",
          "element": "S",
          "coord": [
            -0.2732999920845032,
            3.001499891281128,
            1.2518999576568604
          ]
        },
        {
          "atom_index": 1327,
          "name": "CE",
          "element": "C",
          "coord": [
            -0.23770000040531158,
            3.1249001026153564,
            1.3665000200271606
          ]
        }
      ]
    },
    {
      "id": "L:176",
      "chain": "L",
      "resseq": 176,
      "icode": "",
      "resname": "SER",
      "hetflag": " ",
      "sasa": 0.0,
      "atoms": [
        {
          "atom_index": 1328,
          "name": "N",
          "element": "N",
          "coord": [
            0.1428000032901764,
            3.110100030899048,
            1.0694999694824219
          ]
        },
        {
          "atom_index": 1329,
          "name": "CA",
          "element": "C",
          "coord": [
            0.25690001249313354,
            3.105600118637085,
            1.1598000526428223
          ]
        },
        {
          "atom_index": 1330,
          "name": "C",
          "element": "C",
          "coord": [
            0.21400000154972076,
            3.172499895095825,
            1.2884999513626099
          ]
        },
        {
          "atom_index": 1331,
          "name": "O",
          "element": "O",
          "coord": [
            0.13750000298023224,
            3.2695999145507812,
            1.2857999801635742
          ]
        },
        {
          "atom_index": 1332,
          "name": "CB",
          "element": "C",
          "coord": [
            0.3723999857902527,
            3.184000015258789,
            1.1021000146865845
          ]
        },
        {
          "atom_index": 1333,
          "name": "OG",
          "element": "O",
          "coord": [
            0.32760000228881836,
            3.3141000270843506,
            1.0751999616622925
          ]
        }
      ]
    },
    {
      "id": "L:177",
      "chain": "L",
      "resseq": 177,
      "icode": "",
      "resname": "SER",
      "hetflag": " ",
      "sasa": 0.0,
      "atoms": [
        {
          "atom_index": 1334,
          "name": "N",
          "element": "N",
          "coord": [
            0.260699987411499,
            3.118499994277954,
            1.4005000591278076
          ]
        },
        {
          "atom_index": 1335,
          "name": "CA",
          "element": "C",
          "coord": [
            0.2303999960422516,
            3.171799898147583,
            1.5331000089645386
          ]
        },
        {
          "atom_index": 1336,
          "name": "C",
          "element": "C",
          "coord": [
            0.3653999865055084,
            3.184000015258789,
            1.6032999753952026
          ]
        },
        {
          "atom_index": 1337,
          "name": "O",
          "element": "O",
          "coord": [
            0.4399000108242035,
            3.085900068283081,
            1.6139999628067017
          ]
        },
        {
          "atom_index": 1338,
          "name": "CB",
          "element": "C",
          "coord": [
            0.1396999955177307,
            3.075900077819824,
            1.6094000339508057
          ]
        },
        {
          "atom_index": 1339,
          "name": "OG",
          "element": "O",
          "coord": [
            0.09749999642372131,
            3.1301000118255615,
            1.7333999872207642
          ]
        }
      ]
    },
    {
      "id": "L:178",
      "chain": "L",
      "resseq": 178,
      "icode": "",
      "resname": "THR",
      "hetflag": " ",
      "sasa": 0.0,
      "atoms": [
        {
          "atom_index": 1340,
          "name": "N",
          "element": "N",
          "coord": [
            0.39980000257492065,
            3.3057000637054443,
            1.6434999704360962
          ]
        },
        {
          "atom_index": 1341,
          "name": "CA",
          "element": "C",
          "coord": [
            0.5270000100135803,
            3.3317999839782715,
            1.708299994468689
          ]
        },
        {
          "atom_index": 1342,
          "name": "C",
          "element": "C",
          "coord": [
            0.5062999725341797,
            3.3714001178741455,
            1.8532999753952026
          ]
        },
        {
          "atom_index": 1343,
          "name": "O",
          "element": "O",
          "coord": [
            0.4268999993801117,
            3.460700035095215,
            1.8834999799728394
          ]
        },
        {
          "atom_index": 1344,
          "name": "CB",
          "element": "C",
          "coord": [
            0.6047000288963318,
            3.4458000659942627,
            1.6347999572753906
          ]
        },
        {
          "atom_index": 1345,
          "name": "OG1",
          "element": "O",
          "coord": [
            0.6107000112533569,
            3.4170000553131104,
            1.4944000244140625
          ]
        },
        {
          "atom_index": 1346,
          "name": "CG2",
          "element": "C",
          "coord": [
            0.7475000023841858,
            3.459199905395508,
            1.6883000135421753
          ]
        }
      ]
    },
    {
      "id": "L:179",
      "chain": "L",
      "resseq": 179,
      "icode": "",
      "resname": "LEU",
      "hetflag": " ",
      "sasa": 0.0,
      "atoms": [
        {
          "atom_index": 1347,
          "name": "N",
          "element": "N",
          "coord": [
            0.5746999979019165,
            3.3011999130249023,
            1.9424999952316284
          ]
        },
        {
          "atom_index": 1348,
          "name": "CA",
          "element": "C",
          "coord": [
            0.5681999921798706,
            3.3292999267578125,
            2.084700107574463
          ]
        },
        {
          "atom_index": 1349,
          "name": "C",
          "element": "C",
          "coord": [
            0.7009999752044678,
            3.39490008354187,
            2.1236000061035156
          ]
        },
        {
          "atom_index": 1350,
          "name": "O",
          "element": "O",
          "coord": [
            0.8052999973297119,
            3.329699993133545,
            2.123800039291382
          ]
        },
        {
          "atom_index": 1351,
          "name": "CB",
          "element": "C",
          "coord": [
            0.5489000082015991,
            3.199199914932251,
            2.1637001037597656
          ]
        },
        {
          "atom_index": 1352,
          "name": "CG",
          "element": "C",
          "coord": [
            0.5471000075340271,
            3.2147998809814453,
            2.3160998821258545
          ]
        },
        {
          "atom_index": 1353,
          "name": "CD1",
          "element": "C",
          "coord": [
            0.42080000042915344,
            3.2881999015808105,
            2.355600118637085
          ]
        },
        {
          "atom_index": 1354,
          "name": "CD2",
          "element": "C",
          "coord": [
            0.5562999844551086,
            3.078700065612793,
            2.3861000537872314
          ]
        }
      ]
    },
    {
      "id": "L:180",
      "chain": "L",
      "resseq": 180,
      "icode": "",
      "resname": "THR",
      "hetflag": " ",
      "sasa": 0.0,
      "atoms": [
        {
          "atom_index": 1355,
          "name": "N",
          "element": "N",
          "coord": [
            0.6988999843597412,
            3.523900032043457,
            2.1526999473571777
          ]
        },
        {
          "atom_index": 1356,
          "name": "CA",
          "element": "C",
          "coord": [
            0.8212000131607056,
            3.5933001041412354,
            2.190200090408325
          ]
        },
        {
          "atom_index": 1357,
          "name": "C",
          "element": "C",
          "coord": [
            0.8278999924659729,
            3.6106998920440674,
            2.3413000106811523
          ]
        },
        {
          "atom_index": 1358,
          "name": "O",
          "element": "O",
          "coord": [
            0.7321000099182129,
            3.6547999382019043,
            2.403700113296509
          ]
        },
        {
          "atom_index": 1359,
          "name": "CB",
          "element": "C",
          "coord": [
            0.8320000171661377,
            3.729599952697754,
            2.118799924850464
          ]
        },
        {
          "atom_index": 1360,
          "name": "OG1",
          "element": "O",
          "coord": [
            0.8379999995231628,
            3.7077999114990234,
            1.9771000146865845
          ]
        },
        {
          "atom_index": 1361,
          "name": "CG2",
          "element": "C",
          "coord": [
            0.9578999876976013,
            3.80430006980896,
            2.162400007247925
          ]
        }
      ]
    },
    {
      "id": "L:181",
      "chain": "L",
      "resseq": 181,
      "icode": "",
      "resname": "LEU",
      "hetflag": " ",
      "sasa": 0.0,
      "atoms": [
        {
          "atom_index": 1362,
          "name": "N",
          "element": "N",
          "coord": [
            0.9430999755859375,
            3.577699899673462,
            2.398699998855591
          ]
        },
        {
          "atom_index": 1363,
          "name": "CA",
          "element": "C",
          "coord": [
            0.9649999737739563,
            3.586199998855591,
            2.5420000553131104
          ]
        },
        {
          "atom_index": 1364,
          "name": "C",
          "element": "C",
          "coord": [
            1.1022000312805176,
            3.6454999446868896,
            2.566999912261963
          ]
        },
        {
          "atom_index": 1365,
          "name": "O",
          "element": "O",
          "coord": [
            1.1787999868392944,
            3.6668999195098877,
            2.473599910736084
          ]
        },
        {
          "atom_index": 1366,
          "name": "CB",
          "element": "C",
          "coord": [
            0.9666000008583069,
            3.4453999996185303,
            2.6034998893737793
          ]
        },
        {
          "atom_index": 1367,
          "name": "CG",
          "element": "C",
          "coord": [
            0.8521999716758728,
            3.3452000617980957,
            2.598599910736084
          ]
        },
        {
          "atom_index": 1368,
          "name": "CD1",
          "element": "C",
          "coord": [
            0.8873999714851379,
            3.2260000705718994,
            2.6870999336242676
          ]
        },
        {
          "atom_index": 1369,
          "name": "CD2",
          "element": "C",
          "coord": [
            0.7261999845504761,
            3.410599946975708,
            2.6491000652313232
          ]
        }
      ]
    },
    {
      "id": "L:182",
      "chain": "L",
      "resseq": 182,
      "icode": "",
      "resname": "THR",
      "hetflag": " ",
      "sasa": 0.8711674809455872,
      "atoms": [
        {
          "atom_index": 1370,
          "name": "N",
          "element": "N",
          "coord": [
            1.1331000328063965,
            3.6691999435424805,
            2.6946001052856445
          ]
        },
        {
          "atom_index": 1371,
          "name": "CA",
          "element": "C",
          "coord": [
            1.263800024986267,
            3.7190001010894775,
            2.735100030899048
          ]
        },
        {
          "atom_index": 1372,
          "name": "C",
          "element": "C",
          "coord": [
            1.3493000268936157,
            3.5947000980377197,
            2.754699945449829
          ]
        },
        {
          "atom_index": 1373,
          "name": "O",
          "element": "O",
          "coord": [
            1.2978999614715576,
            3.490600109100342,
            2.7945001125335693
          ]
        },
        {
          "atom_index": 1374,
          "name": "CB",
          "element": "C",
          "coord": [
            1.2577999830245972,
            3.793600082397461,
            2.8687000274658203
          ]
        },
        {
          "atom_index": 1375,
          "name": "OG1",
          "element": "O",
          "coord": [
            1.1746000051498413,
            3.7216999530792236,
            2.9605000019073486
          ]
        },
        {
          "atom_index": 1376,
          "name": "CG2",
          "element": "C",
          "coord": [
            1.204699993133545,
            3.9330999851226807,
            2.848400115966797
          ]
        }
      ]
    },
    {
      "id": "L:183",
      "chain": "L",
      "resseq": 183,
      "icode": "",
      "resname": "LYS",
      "hetflag": " ",
      "sasa": 1.1274504661560059,
      "atoms": [
        {
          "atom_index": 1377,
          "name": "N",
          "element": "N",
          "coord": [
            1.478700041770935,
            3.60509991645813,
            2.7276999950408936
          ]
        },
        {
          "atom_index": 1378,
          "name": "CA",
          "element": "C",
          "coord": [
            1.5694999694824219,
            3.4925999641418457,
            2.7427000999450684
          ]
        },
        {
          "atom_index": 1379,
          "name": "C",
          "element": "C",
          "coord": [
            1.557800054550171,
            3.4268999099731445,
            2.879300117492676
          ]
        },
        {
          "atom_index": 1380,
          "name": "O",
          "element": "O",
          "coord": [
            1.5563000440597534,
            3.3043999671936035,
            2.8894999027252197
          ]
        },
        {
          "atom_index": 1381,
          "name": "CB",
          "element": "C",
          "coord": [
            1.7139999866485596,
            3.538100004196167,
            2.7219998836517334
          ]
        },
        {
          "atom_index": 1382,
          "name": "CG",
          "element": "C",
          "coord": [
            1.8176000118255615,
            3.430999994277954,
            2.753000020980835
          ]
        },
        {
          "atom_index": 1383,
          "name": "CD",
          "element": "C",
          "coord": [
            1.9579999446868896,
            3.487799882888794,
            2.7518999576568604
          ]
        },
        {
          "atom_index": 1384,
          "name": "CE",
          "element": "C",
          "coord": [
            2.0580999851226807,
            3.3870999813079834,
            2.8055999279022217
          ]
        },
        {
          "atom_index": 1385,
          "name": "NZ",
          "element": "N",
          "coord": [
            2.0571999549865723,
            3.2620999813079834,
            2.7242000102996826
          ]
        }
      ]
    },
    {
      "id": "L:184",
      "chain": "L",
      "resseq": 184,
      "icode": "",
      "resname": "ASP",
      "hetflag": " ",
      "sasa": 3.771178960800171,
      "atoms": [
        {
          "atom_index": 1386,
          "name": "N",
          "element": "N",
          "coord": [
            1.5468000173568726,
            3.5083000659942627,
            2.9839000701904297
          ]
        },
        {
          "atom_index": 1387,
          "name": "CA",
          "element": "C",
          "coord": [
            1.5391000509262085,
            3.454900026321411,
            3.1196999549865723
          ]
        },
        {
          "atom_index": 1388,
          "name": "C",
          "element": "C",
          "coord": [
            1.4075000286102295,
            3.3894999027252197,
            3.161400079727173
          ]
        },
        {
          "atom_index": 1389,
          "name": "O",
          "element": "O",
          "coord": [
            1.4057999849319458,
            3.309499979019165,
            3.255500078201294
          ]
        },
        {
          "atom_index": 1390,
          "name": "CB",
          "element": "C",
          "coord": [
            1.5884000062942505,
            3.55679988861084,
            3.223299980163574
          ]
        },
        {
          "atom_index": 1391,
          "name": "CG",
          "element": "C",
          "coord": [
            1.489400029182434,
            3.6665000915527344,
            3.249300003051758
          ]
        },
        {
          "atom_index": 1392,
          "name": "OD1",
          "element": "O",
          "coord": [
            1.4824999570846558,
            3.7625999450683594,
            3.1689999103546143
          ]
        },
        {
          "atom_index": 1393,
          "name": "OD2",
          "element": "O",
          "coord": [
            1.420199990272522,
            3.6565001010894775,
            3.3524999618530273
          ]
        }
      ]
    },
    {
      "id": "L:185",
      "chain": "L",
      "resseq": 185,
      "icode": "",
      "resname": "GLU",
      "hetflag": " ",
      "sasa": 0.0,
      "atoms": [
        {
          "atom_index": 1394,
          "name": "N",
          "element": "N",
          "coord": [
            1.297700047492981,
            3.4237000942230225,
            3.0941998958587646
          ]
        },
        {
          "atom_index": 1395,
          "name": "CA",
          "element": "C",
          "coord": [
            1.1713000535964966,
            3.357599973678589,
            3.124500036239624
          ]
        },
        {
          "atom_index": 1396,
          "name": "C",
          "element": "C",
          "coord": [
            1.1683000326156616,
            3.2281999588012695,
            3.0434999465942383
          ]
        },
        {
          "atom_index": 1397,
          "name": "O",
          "element": "O",
          "coord": [
            1.1038999557495117,
            3.1308999061584473,
            3.0824999809265137
          ]
        },
        {
          "atom_index": 1398,
          "name": "CB",
          "element": "C",
          "coord": [
            1.0501999855041504,
            3.441999912261963,
            3.0876998901367188
          ]
        },
        {
          "atom_index": 1399,
          "name": "CG",
          "element": "C",
          "coord": [
            0.920799970626831,
            3.370699882507324,
            3.1273000240325928
          ]
        },
        {
          "atom_index": 1400,
          "name": "CD",
          "element": "C",
          "coord": [
            0.7932999730110168,
            3.442500114440918,
            3.0878000259399414
          ]
        },
        {
          "atom_index": 1401,
          "name": "OE1",
          "element": "O",
          "coord": [
            0.7982000112533569,
            3.551300048828125,
            3.0251998901367188
          ]
        },
        {
          "atom_index": 1402,
          "name": "OE2",
          "element": "O",
          "coord": [
            0.6865000128746033,
            3.387399911880493,
            3.121000051498413
          ]
        }
      ]
    },
    {
      "id": "L:186",
      "chain": "L",
      "resseq": 186,
      "icode": "",
      "resname": "TYR",
      "hetflag": " ",
      "sasa": 0.0,
      "atoms": [
        {
          "atom_index": 1403,
          "name": "N",
          "element": "N",
          "coord": [
            1.2365000247955322,
            3.2288999557495117,
            2.92930006980896
          ]
        },
        {
          "atom_index": 1404,
          "name": "CA",
          "element": "C",
          "coord": [
            1.2446000576019287,
            3.1119000911712646,
            2.8424999713897705
          ]
        },
        {
          "atom_index": 1405,
          "name": "C",
          "element": "C",
          "coord": [
            1.3252999782562256,
            3.0009000301361084,
            2.910599946975708
          ]
        },
        {
          "atom_index": 1406,
          "name": "O",
          "element": "O",
          "coord": [
            1.2854000329971313,
            2.8845999240875244,
            2.911799907684326
          ]
        },
        {
          "atom_index": 1407,
          "name": "CB",
          "element": "C",
          "coord": [
            1.3106000423431396,
            3.149600028991699,
            2.709199905395508
          ]
        },
        {
          "atom_index": 1408,
          "name": "CG",
          "element": "C",
          "coord": [
            1.3393000364303589,
            3.032099962234497,
            2.6187000274658203
          ]
        },
        {
          "atom_index": 1409,
          "name": "CD1",
          "element": "C",
          "coord": [
            1.2355999946594238,
            2.9618000984191895,
            2.5576000213623047
          ]
        },
        {
          "atom_index": 1410,
          "name": "CD2",
          "element": "C",
          "coord": [
            1.4693000316619873,
            2.9911000728607178,
            2.593899965286255
          ]
        },
        {
          "atom_index": 1411,
          "name": "CE1",
          "element": "C",
          "coord": [
            1.2609000205993652,
            2.853800058364868,
            2.474299907684326
          ]
        },
        {
          "atom_index": 1412,
          "name": "CE2",
          "element": "C",
          "coord": [
            1.49590003490448,
            2.8828999996185303,
            2.510200023651123
          ]
        },
        {
          "atom_index": 1413,
          "name": "CZ",
          "element": "C",
          "coord": [
            1.3911999464035034,
            2.8143999576568604,
            2.4504001140594482
          ]
        },
        {
          "atom_index": 1414,
          "name": "OH",
          "element": "O",
          "coord": [
            1.4163999557495117,
            2.7077999114990234,
            2.3650999069213867
          ]
        }
      ]
    },
    {
      "id": "L:187",
      "chain": "L",
      "resseq": 187,
      "icode": "",
      "resname": "GLU",
      "hetflag": " ",
      "sasa": 2.175560474395752,
      "atoms": [
        {
          "atom_index": 1415,
          "name": "N",
          "element": "N",
          "coord": [
            1.4392999410629272,
            3.037100076675415,
            2.967600107192993
          ]
        },
        {
          "atom_index": 1416,
          "name": "CA",
          "element": "C",
          "coord": [
            1.5242999792099,
            2.9393999576568604,
            3.0348000526428223
          ]
        },
        {
          "atom_index": 1417,
          "name": "C",
          "element": "C",
          "coord": [
            1.4701999425888062,
            2.8968000411987305,
            3.1714000701904297
          ]
        },
        {
          "atom_index": 1418,
          "name": "O",
          "element": "O",
          "coord": [
            1.5256999731063843,
            2.8090999126434326,
            3.23580002784729
          ]
        },
        {
          "atom_index": 1419,
          "name": "CB",
          "element": "C",
          "coord": [
            1.6655999422073364,
            2.9946000576019287,
            3.0480000972747803
          ]
        },
        {
          "atom_index": 1420,
          "name": "CG",
          "element": "C",
          "coord": [
            1.7196999788284302,
            3.0460000038146973,
            2.9168999195098877
          ]
        },
        {
          "atom_index": 1421,
          "name": "CD",
          "element": "C",
          "coord": [
            1.8680000305175781,
            3.0710999965667725,
            2.9212000370025635
          ]
        },
        {
          "atom_index": 1422,
          "name": "OE1",
          "element": "O",
          "coord": [
            1.9146000146865845,
            3.13070011138916,
            3.021399974822998
          ]
        },
        {
          "atom_index": 1423,
          "name": "OE2",
          "element": "O",
          "coord": [
            1.9371000528335571,
            3.0306999683380127,
            2.824199914932251
          ]
        }
      ]
    },
    {
      "id": "L:188",
      "chain": "L",
      "resseq": 188,
      "icode": "",
      "resname": "ARG",
      "hetflag": " ",
      "sasa": 6.8965630531311035,
      "atoms": [
        {
          "atom_index": 1424,
          "name": "N",
          "element": "N",
          "coord": [
            1.3597999811172485,
            2.9577999114990234,
            3.212899923324585
          ]
        },
        {
          "atom_index": 1425,
          "name": "CA",
          "element": "C",
          "coord": [
            1.2961000204086304,
            2.928100109100342,
            3.3403000831604004
          ]
        },
        {
          "atom_index": 1426,
          "name": "C",
          "element": "C",
          "coord": [
            1.1897000074386597,
            2.822000026702881,
            3.3169000148773193
          ]
        },
        {
          "atom_index": 1427,
          "name": "O",
          "element": "O",
          "coord": [
            1.1059000492095947,
            2.7964999675750732,
            3.4042000770568848
          ]
        },
        {
          "atom_index": 1428,
          "name": "CB",
          "element": "C",
          "coord": [
            1.2300000190734863,
            3.0552000999450684,
            3.3940999507904053
          ]
        },
        {
          "atom_index": 1429,
          "name": "CG",
          "element": "C",
          "coord": [
            1.184000015258789,
            3.0488998889923096,
            3.5378000736236572
          ]
        },
        {
          "atom_index": 1430,
          "name": "CD",
          "element": "C",
          "coord": [
            1.1054999828338623,
            3.1738998889923096,
            3.5759999752044678
          ]
        },
        {
          "atom_index": 1431,
          "name": "NE",
          "element": "N",
          "coord": [
            0.9671000242233276,
            3.1686999797821045,
            3.5292000770568848
          ]
        },
        {
          "atom_index": 1432,
          "name": "CZ",
          "element": "C",
          "coord": [
            0.8640000224113464,
            3.2256999015808105,
            3.591599941253662
          ]
        },
        {
          "atom_index": 1433,
          "name": "NH1",
          "element": "N",
          "coord": [
            0.8817999958992004,
            3.294100046157837,
            3.704400062561035
          ]
        },
        {
          "atom_index": 1434,
          "name": "NH2",
          "element": "N",
          "coord": [
            0.7414000034332275,
            3.2112998962402344,
            3.542799949645996
          ]
        }
      ]
    },
    {
      "id": "L:189",
      "chain": "L",
      "resseq": 189,
      "icode": "",
      "resname": "HIS",
      "hetflag": " ",
      "sasa": 0.0,
      "atoms": [
        {
          "atom_index": 1435,
          "name": "N",
          "element": "N",
          "coord": [
            1.1883000135421753,
            2.7639999389648438,
            3.197200059890747
          ]
        },
        {
          "atom_index": 1436,
          "name": "CA",
          "element": "C",
          "coord": [
            1.0896999835968018,
            2.6619999408721924,
            3.164099931716919
          ]
        },
        {
          "atom_index": 1437,
          "name": "C",
          "element": "C",
          "coord": [
            1.1513999700546265,
            2.5546998977661133,
            3.0780999660491943
          ]
        },
        {
          "atom_index": 1438,
          "name": "O",
          "element": "O",
          "coord": [
            1.2589999437332153,
            2.5739998817443848,
            3.023200035095215
          ]
        },
        {
          "atom_index": 1439,
          "name": "CB",
          "element": "C",
          "coord": [
            0.9689000248908997,
            2.723299980163574,
            3.094899892807007
          ]
        },
        {
          "atom_index": 1440,
          "name": "CG",
          "element": "C",
          "coord": [
            0.8899999856948853,
            2.815200090408325,
            3.182300090789795
          ]
        },
        {
          "atom_index": 1441,
          "name": "ND1",
          "element": "N",
          "coord": [
            0.8913000226020813,
            2.951900005340576,
            3.166599988937378
          ]
        },
        {
          "atom_index": 1442,
          "name": "CD2",
          "element": "C",
          "coord": [
            0.8084999918937683,
            2.79010009765625,
            3.287400007247925
          ]
        },
        {
          "atom_index": 1443,
          "name": "CE1",
          "element": "C",
          "coord": [
            0.8141000270843506,
            3.007499933242798,
            3.25819993019104
          ]
        },
        {
          "atom_index": 1444,
          "name": "NE2",
          "element": "N",
          "coord": [
            0.7626000046730042,
            2.91129994392395,
            3.332900047302246
          ]
        }
      ]
    },
    {
      "id": "L:190",
      "chain": "L",
      "resseq": 190,
      "icode": "",
      "resname": "ASN",
      "hetflag": " ",
      "sasa": 2.5979433059692383,
      "atoms": [
        {
          "atom_index": 1445,
          "name": "N",
          "element": "N",
          "coord": [
            1.079699993133545,
            2.4440999031066895,
            3.0625998973846436
          ]
        },
        {
          "atom_index": 1446,
          "name": "CA",
          "element": "C",
          "coord": [
            1.1303000450134277,
            2.3301000595092773,
            2.9876999855041504
          ]
        },
        {
          "atom_index": 1447,
          "name": "C",
          "element": "C",
          "coord": [
            1.0577000379562378,
            2.288300037384033,
            2.8596999645233154
          ]
        },
        {
          "atom_index": 1448,
          "name": "O",
          "element": "O",
          "coord": [
            1.1216000318527222,
            2.2732999324798584,
            2.75600004196167
          ]
        },
        {
          "atom_index": 1449,
          "name": "CB",
          "element": "C",
          "coord": [
            1.1425000429153442,
            2.2098000049591064,
            3.081700086593628
          ]
        },
        {
          "atom_index": 1450,
          "name": "CG",
          "element": "C",
          "coord": [
            1.2080999612808228,
            2.0915000438690186,
            3.015500068664551
          ]
        },
        {
          "atom_index": 1451,
          "name": "OD1",
          "element": "O",
          "coord": [
            1.1440000534057617,
            1.9888999462127686,
            2.990600109100342
          ]
        },
        {
          "atom_index": 1452,
          "name": "ND2",
          "element": "N",
          "coord": [
            1.3365999460220337,
            2.1054000854492188,
            2.984600067138672
          ]
        }
      ]
    },
    {
      "id": "L:191",
      "chain": "L",
      "resseq": 191,
      "icode": "",
      "resname": "SER",
      "hetflag": " ",
      "sasa": 0.0,
      "atoms": [
        {
          "atom_index": 1453,
          "name": "N",
          "element": "N",
          "coord": [
            0.9272000193595886,
            2.265399932861328,
            2.865499973297119
          ]
        },
        {
          "atom_index": 1454,
          "name": "CA",
          "element": "C",
          "coord": [
            0.8561999797821045,
            2.2214999198913574,
            2.745300054550171
          ]
        },
        {
          "atom_index": 1455,
          "name": "C",
          "element": "C",
          "coord": [
            0.7804999947547913,
            2.3315999507904053,
            2.6742000579833984
          ]
        },
        {
          "atom_index": 1456,
          "name": "O",
          "element": "O",
          "coord": [
            0.7128999829292297,
            2.413800001144409,
            2.737600088119507
          ]
        },
        {
          "atom_index": 1457,
          "name": "CB",
          "element": "C",
          "coord": [
            0.7598000168800354,
            2.1070001125335693,
            2.7764999866485596
          ]
        },
        {
          "atom_index": 1458,
          "name": "OG",
          "element": "O",
          "coord": [
            0.642300009727478,
            2.1542999744415283,
            2.840100049972534
          ]
        }
      ]
    },
    {
      "id": "L:192",
      "chain": "L",
      "resseq": 192,
      "icode": "",
      "resname": "TYR",
      "hetflag": " ",
      "sasa": 0.0,
      "atoms": [
        {
          "atom_index": 1459,
          "name": "N",
          "element": "N",
          "coord": [
            0.7915999889373779,
            2.331899881362915,
            2.542099952697754
          ]
        },
        {
          "atom_index": 1460,
          "name": "CA",
          "element": "C",
          "coord": [
            0.7228999733924866,
            2.4296998977661133,
            2.4602999687194824
          ]
        },
        {
          "atom_index": 1461,
          "name": "C",
          "element": "C",
          "coord": [
            0.638700008392334,
            2.354099988937378,
            2.358799934387207
          ]
        },
        {
          "atom_index": 1462,
          "name": "O",
          "element": "O",
          "coord": [
            0.6894000172615051,
            2.273099899291992,
            2.280100107192993
          ]
        },
        {
          "atom_index": 1463,
          "name": "CB",
          "element": "C",
          "coord": [
            0.823199987411499,
            2.524399995803833,
            2.3968000411987305
          ]
        },
        {
          "atom_index": 1464,
          "name": "CG",
          "element": "C",
          "coord": [
            0.8877999782562256,
            2.612299919128418,
            2.5011000633239746
          ]
        },
        {
          "atom_index": 1465,
          "name": "CD1",
          "element": "C",
          "coord": [
            0.8266000151634216,
            2.7304999828338623,
            2.5427000522613525
          ]
        },
        {
          "atom_index": 1466,
          "name": "CD2",
          "element": "C",
          "coord": [
            1.0073000192642212,
            2.5750999450683594,
            2.5625998973846436
          ]
        },
        {
          "atom_index": 1467,
          "name": "CE1",
          "element": "C",
          "coord": [
            0.8827999830245972,
            2.808799982070923,
            2.6429998874664307
          ]
        },
        {
          "atom_index": 1468,
          "name": "CE2",
          "element": "C",
          "coord": [
            1.0643999576568604,
            2.65339994430542,
            2.6630001068115234
          ]
        },
        {
          "atom_index": 1469,
          "name": "CZ",
          "element": "C",
          "coord": [
            1.0017000436782837,
            2.769399881362915,
            2.702500104904175
          ]
        },
        {
          "atom_index": 1470,
          "name": "OH",
          "element": "O",
          "coord": [
            1.0573999881744385,
            2.8469998836517334,
            2.801500082015991
          ]
        }
      ]
    },
    {
      "id": "L:193",
      "chain": "L",
      "resseq": 193,
      "icode": "",
      "resname": "THR",
      "hetflag": " ",
      "sasa": 0.0,
      "atoms": [
        {
          "atom_index": 1471,
          "name": "N",
          "element": "N",
          "coord": [
            0.5081999897956848,
            2.3770999908447266,
            2.367500066757202
          ]
        },
        {
          "atom_index": 1472,
          "name": "CA",
          "element": "C",
          "coord": [
            0.4106999933719635,
            2.3097000122070312,
            2.28439998626709
          ]
        },
        {
          "atom_index": 1473,
          "name": "C",
          "element": "C",
          "coord": [
            0.3253999948501587,
            2.4024999141693115,
            2.199899911880493
          ]
        },
        {
          "atom_index": 1474,
          "name": "O",
          "element": "O",
          "coord": [
            0.2849000096321106,
            2.510699987411499,
            2.2425999641418457
          ]
        },
        {
          "atom_index": 1475,
          "name": "CB",
          "element": "C",
          "coord": [
            0.3183000087738037,
            2.2218000888824463,
            2.3731000423431396
          ]
        },
        {
          "atom_index": 1476,
          "name": "OG1",
          "element": "O",
          "coord": [
            0.39480000734329224,
            2.115000009536743,
            2.4305999279022217
          ]
        },
        {
          "atom_index": 1477,
          "name": "CG2",
          "element": "C",
          "coord": [
            0.20309999585151672,
            2.1635000705718994,
            2.2934999465942383
          ]
        }
      ]
    },
    {
      "id": "L:194",
      "chain": "L",
      "resseq": 194,
      "icode": "",
      "resname": "CYS",
      "hetflag": " ",
      "sasa": 0.0,
      "atoms": [
        {
          "atom_index": 1478,
          "name": "N",
          "element": "N",
          "coord": [
            0.2948000133037567,
            2.3529999256134033,
            2.080899953842163
          ]
        },
        {
          "atom_index": 1479,
          "name": "CA",
          "element": "C",
          "coord": [
            0.21289999783039093,
            2.4205000400543213,
            1.982100009918213
          ]
        },
        {
          "atom_index": 1480,
          "name": "C",
          "element": "C",
          "coord": [
            0.10220000147819519,
            2.3199000358581543,
            1.9471999406814575
          ]
        },
        {
          "atom_index": 1481,
          "name": "O",
          "element": "O",
          "coord": [
            0.13089999556541443,
            2.210200071334839,
            1.8986999988555908
          ]
        },
        {
          "atom_index": 1482,
          "name": "CB",
          "element": "C",
          "coord": [
            0.3000999987125397,
            2.4516000747680664,
            1.8600000143051147
          ]
        },
        {
          "atom_index": 1483,
          "name": "SG",
          "element": "S",
          "coord": [
            0.210099995136261,
            2.5185999870300293,
            1.7174999713897705
          ]
        }
      ]
    },
    {
      "id": "L:195",
      "chain": "L",
      "resseq": 195,
      "icode": "",
      "resname": "GLU",
      "hetflag": " ",
      "sasa": 0.0,
      "atoms": [
        {
          "atom_index": 1484,
          "name": "N",
          "element": "N",
          "coord": [
            -0.02239999920129776,
            2.3534998893737793,
            1.9795000553131104
          ]
        },
        {
          "atom_index": 1485,
          "name": "CA",
          "element": "C",
          "coord": [
            -0.13619999587535858,
            2.265000104904175,
            1.9530999660491943
          ]
        },
        {
          "atom_index": 1486,
          "name": "C",
          "element": "C",
          "coord": [
            -0.2345999926328659,
            2.325000047683716,
            1.8545000553131104
          ]
        },
        {
          "atom_index": 1487,
          "name": "O",
          "element": "O",
          "coord": [
            -0.2849000096321106,
            2.43530011177063,
            1.875599980354309
          ]
        },
        {
          "atom_index": 1488,
          "name": "CB",
          "element": "C",
          "coord": [
            -0.21379999816417694,
            2.2355000972747803,
            2.0815000534057617
          ]
        },
        {
          "atom_index": 1489,
          "name": "CG",
          "element": "C",
          "coord": [
            -0.14090000092983246,
            2.153700113296509,
            2.186199903488159
          ]
        },
        {
          "atom_index": 1490,
          "name": "CD",
          "element": "C",
          "coord": [
            -0.2289000004529953,
            2.1208999156951904,
            2.3066000938415527
          ]
        },
        {
          "atom_index": 1491,
          "name": "OE1",
          "element": "O",
          "coord": [
            -0.3531999886035919,
            2.1312999725341797,
            2.2955000400543213
          ]
        },
        {
          "atom_index": 1492,
          "name": "OE2",
          "element": "O",
          "coord": [
            -0.17389999330043793,
            2.0834999084472656,
            2.412100076675415
          ]
        }
      ]
    },
    {
      "id": "L:196",
      "chain": "L",
      "resseq": 196,
      "icode": "",
      "resname": "ALA",
      "hetflag": " ",
      "sasa": 0.0,
      "atoms": [
        {
          "atom_index": 1493,
          "name": "N",
          "element": "N",
          "coord": [
            -0.26759999990463257,
            2.248699903488159,
            1.7511999607086182
          ]
        },
        {
          "atom_index": 1494,
          "name": "CA",
          "element": "C",
          "coord": [
            -0.3614000082015991,
            2.2943999767303467,
            1.6504000425338745
          ]
        },
        {
          "atom_index": 1495,
          "name": "C",
          "element": "C",
          "coord": [
            -0.49160000681877136,
            2.2158000469207764,
            1.6553000211715698
          ]
        },
        {
          "atom_index": 1496,
          "name": "O",
          "element": "O",
          "coord": [
            -0.4918000102043152,
            2.093100070953369,
            1.6617000102996826
          ]
        },
        {
          "atom_index": 1497,
          "name": "CB",
          "element": "C",
          "coord": [
            -0.2994999885559082,
            2.2834999561309814,
            1.5125000476837158
          ]
        }
      ]
    },
    {
      "id": "L:197",
      "chain": "L",
      "resseq": 197,
      "icode": "",
      "resname": "THR",
      "hetflag": " ",
      "sasa": 0.0,
      "atoms": [
        {
          "atom_index": 1498,
          "name": "N",
          "element": "N",
          "coord": [
            -0.6025999784469604,
            2.2876999378204346,
            1.6557999849319458
          ]
        },
        {
          "atom_index": 1499,
          "name": "CA",
          "element": "C",
          "coord": [
            -0.7333999872207642,
            2.225800037384033,
            1.655500054359436
          ]
        },
        {
          "atom_index": 1500,
          "name": "C",
          "element": "C",
          "coord": [
            -0.7986000180244446,
            2.2681000232696533,
            1.5241999626159668
          ]
        },
        {
          "atom_index": 1501,
          "name": "O",
          "element": "O",
          "coord": [
            -0.8145999908447266,
            2.3873000144958496,
            1.496000051498413
          ]
        },
        {
          "atom_index": 1502,
          "name": "CB",
          "element": "C",
          "coord": [
            -0.8130000233650208,
            2.265899896621704,
            1.7799999713897705
          ]
        },
        {
          "atom_index": 1503,
          "name": "OG1",
          "element": "O",
          "coord": [
            -0.7621999979019165,
            2.192199945449829,
            1.892199993133545
          ]
        },
        {
          "atom_index": 1504,
          "name": "CG2",
          "element": "C",
          "coord": [
            -0.9606999754905701,
            2.239000082015991,
            1.7621999979019165
          ]
        }
      ]
    },
    {
      "id": "L:198",
      "chain": "L",
      "resseq": 198,
      "icode": "",
      "resname": "HIS",
      "hetflag": " ",
      "sasa": 0.0,
      "atoms": [
        {
          "atom_index": 1505,
          "name": "N",
          "element": "N",
          "coord": [
            -0.8282999992370605,
            2.169300079345703,
            1.440999984741211
          ]
        },
        {
          "atom_index": 1506,
          "name": "CA",
          "element": "C",
          "coord": [
            -0.8842999935150146,
            2.19350004196167,
            1.3092999458312988
          ]
        },
        {
          "atom_index": 1507,
          "name": "C",
          "element": "C",
          "coord": [
            -0.9922000169754028,
            2.091599941253662,
            1.2776000499725342
          ]
        },
        {
          "atom_index": 1508,
          "name": "O",
          "element": "O",
          "coord": [
            -0.9879000186920166,
            1.978600025177002,
            1.325600028038025
          ]
        },
        {
          "atom_index": 1509,
          "name": "CB",
          "element": "C",
          "coord": [
            -0.7713000178337097,
            2.182499885559082,
            1.2066999673843384
          ]
        },
        {
          "atom_index": 1510,
          "name": "CG",
          "element": "C",
          "coord": [
            -0.8080000281333923,
            2.2272000312805176,
            1.0687999725341797
          ]
        },
        {
          "atom_index": 1511,
          "name": "ND1",
          "element": "N",
          "coord": [
            -0.8323000073432922,
            2.3589999675750732,
            1.0368000268936157
          ]
        },
        {
          "atom_index": 1512,
          "name": "CD2",
          "element": "C",
          "coord": [
            -0.819599986076355,
            2.157900094985962,
            0.9531000256538391
          ]
        },
        {
          "atom_index": 1513,
          "name": "CE1",
          "element": "C",
          "coord": [
            -0.8565000295639038,
            2.3691000938415527,
            0.9075999855995178
          ]
        },
        {
          "atom_index": 1514,
          "name": "NE2",
          "element": "N",
          "coord": [
            -0.8495000004768372,
            2.248500108718872,
            0.8546000123023987
          ]
        }
      ]
    },
    {
      "id": "L:199",
      "chain": "L",
      "resseq": 199,
      "icode": "",
      "resname": "LYS",
      "hetflag": " ",
      "sasa": 2.405797004699707,
      "atoms": [
        {
          "atom_index": 1515,
          "name": "N",
          "element": "N",
          "coord": [
            -1.0851000547409058,
            2.1319000720977783,
            1.191499948501587
          ]
        },
        {
          "atom_index": 1516,
          "name": "CA",
          "element": "C",
          "coord": [
            -1.1978000402450562,
            2.050100088119507,
            1.1460000276565552
          ]
        },
        {
          "atom_index": 1517,
          "name": "C",
          "element": "C",
          "coord": [
            -1.162500023841858,
            1.9048999547958374,
            1.111299991607666
          ]
        },
        {
          "atom_index": 1518,
          "name": "O",
          "element": "O",
          "coord": [
            -1.2386000156402588,
            1.8118000030517578,
            1.1385999917984009
          ]
        },
        {
          "atom_index": 1519,
          "name": "CB",
          "element": "C",
          "coord": [
            -1.2591999769210815,
            2.118000030517578,
            1.0227999687194824
          ]
        },
        {
          "atom_index": 1520,
          "name": "CG",
          "element": "C",
          "coord": [
            -1.3769999742507935,
            2.0464999675750732,
            0.9641000032424927
          ]
        },
        {
          "atom_index": 1521,
          "name": "CD",
          "element": "C",
          "coord": [
            -1.4155999422073364,
            2.1029000282287598,
            0.8303999900817871
          ]
        },
        {
          "atom_index": 1522,
          "name": "CE",
          "element": "C",
          "coord": [
            -1.531499981880188,
            2.0232999324798584,
            0.7724999785423279
          ]
        },
        {
          "atom_index": 1523,
          "name": "NZ",
          "element": "N",
          "coord": [
            -1.5638999938964844,
            2.0601999759674072,
            0.6312999725341797
          ]
        }
      ]
    },
    {
      "id": "L:200",
      "chain": "L",
      "resseq": 200,
      "icode": "",
      "resname": "THR",
      "hetflag": " ",
      "sasa": 0.945895791053772,
      "atoms": [
        {
          "atom_index": 1524,
          "name": "N",
          "element": "N",
          "coord": [
            -1.0458999872207642,
            1.8863999843597412,
            1.0511000156402588
          ]
        },
        {
          "atom_index": 1525,
          "name": "CA",
          "element": "C",
          "coord": [
            -1.0003999471664429,
            1.7545000314712524,
            1.0090999603271484
          ]
        },
        {
          "atom_index": 1526,
          "name": "C",
          "element": "C",
          "coord": [
            -0.967199981212616,
            1.6526000499725342,
            1.118499994277954
          ]
        },
        {
          "atom_index": 1527,
          "name": "O",
          "element": "O",
          "coord": [
            -0.9621999859809875,
            1.5326000452041626,
            1.0906000137329102
          ]
        },
        {
          "atom_index": 1528,
          "name": "CB",
          "element": "C",
          "coord": [
            -0.8801000118255615,
            1.7676000595092773,
            0.9150999784469604
          ]
        },
        {
          "atom_index": 1529,
          "name": "OG1",
          "element": "O",
          "coord": [
            -0.7820000052452087,
            1.8539999723434448,
            0.9746999740600586
          ]
        },
        {
          "atom_index": 1530,
          "name": "CG2",
          "element": "C",
          "coord": [
            -0.9244999885559082,
            1.8244999647140503,
            0.7818999886512756
          ]
        }
      ]
    },
    {
      "id": "L:201",
      "chain": "L",
      "resseq": 201,
      "icode": "",
      "resname": "SER",
      "hetflag": " ",
      "sasa": 0.0,
      "atoms": [
        {
          "atom_index": 1531,
          "name": "N",
          "element": "N",
          "coord": [
            -0.9452999830245972,
            1.6998000144958496,
            1.2411999702453613
          ]
        },
        {
          "atom_index": 1532,
          "name": "CA",
          "element": "C",
          "coord": [
            -0.9100000262260437,
            1.6128000020980835,
            1.3538000583648682
          ]
        },
        {
          "atom_index": 1533,
          "name": "C",
          "element": "C",
          "coord": [
            -0.9929999709129333,
            1.643399953842163,
            1.4778000116348267
          ]
        },
        {
          "atom_index": 1534,
          "name": "O",
          "element": "O",
          "coord": [
            -1.0147000551223755,
            1.7596999406814575,
            1.5125999450683594
          ]
        },
        {
          "atom_index": 1535,
          "name": "CB",
          "element": "C",
          "coord": [
            -0.760699987411499,
            1.628100037574768,
            1.3869999647140503
          ]
        },
        {
          "atom_index": 1536,
          "name": "OG",
          "element": "O",
          "coord": [
            -0.7268999814987183,
            1.7624000310897827,
            1.4227999448776245
          ]
        }
      ]
    },
    {
      "id": "L:202",
      "chain": "L",
      "resseq": 202,
      "icode": "",
      "resname": "THR",
      "hetflag": " ",
      "sasa": 8.778945922851562,
      "atoms": [
        {
          "atom_index": 1537,
          "name": "N",
          "element": "N",
          "coord": [
            -1.041200041770935,
            1.5389000177383423,
            1.5436999797821045
          ]
        },
        {
          "atom_index": 1538,
          "name": "CA",
          "element": "C",
          "coord": [
            -1.1197999715805054,
            1.5572999715805054,
            1.6649999618530273
          ]
        },
        {
          "atom_index": 1539,
          "name": "C",
          "element": "C",
          "coord": [
            -1.0198999643325806,
            1.5871000289916992,
            1.7762999534606934
          ]
        },
        {
          "atom_index": 1540,
          "name": "O",
          "element": "O",
          "coord": [
            -1.0485999584197998,
            1.662600040435791,
            1.8690999746322632
          ]
        },
        {
          "atom_index": 1541,
          "name": "CB",
          "element": "C",
          "coord": [
            -1.20169997215271,
            1.430999994277954,
            1.7008999586105347
          ]
        },
        {
          "atom_index": 1542,
          "name": "OG1",
          "element": "O",
          "coord": [
            -1.2378000020980835,
            1.361199975013733,
            1.5808000564575195
          ]
        },
        {
          "atom_index": 1543,
          "name": "CG2",
          "element": "C",
          "coord": [
            -1.3294999599456787,
            1.4700000286102295,
            1.7761000394821167
          ]
        }
      ]
    },
    {
      "id": "L:203",
      "chain": "L",
      "resseq": 203,
      "icode": "",
      "resname": "SER",
      "hetflag": " ",
      "sasa": 4.045485973358154,
      "atoms": [
        {
          "atom_index": 1544,
          "name": "N",
          "element": "N",
          "coord": [
            -0.9025999903678894,
            1.5262000560760498,
            1.7663999795913696
          ]
        },
        {
          "atom_index": 1545,
          "name": "CA",
          "element": "C",
          "coord": [
            -0.7972999811172485,
            1.5485999584197998,
            1.863800048828125
          ]
        },
        {
          "atom_index": 1546,
          "name": "C",
          "element": "C",
          "coord": [
            -0.6988000273704529,
            1.6486999988555908,
            1.8035000562667847
          ]
        },
        {
          "atom_index": 1547,
          "name": "O",
          "element": "O",
          "coord": [
            -0.6833000183105469,
            1.655500054359436,
            1.6818000078201294
          ]
        },
        {
          "atom_index": 1548,
          "name": "CB",
          "element": "C",
          "coord": [
            -0.7271000146865845,
            1.417099952697754,
            1.895900011062622
          ]
        },
        {
          "atom_index": 1549,
          "name": "OG",
          "element": "O",
          "coord": [
            -0.7071999907493591,
            1.3411999940872192,
            1.7776000499725342
          ]
        }
      ]
    },
    {
      "id": "L:204",
      "chain": "L",
      "resseq": 204,
      "icode": "",
      "resname": "PRO",
      "hetflag": " ",
      "sasa": 0.09679638594388962,
      "atoms": [
        {
          "atom_index": 1550,
          "name": "N",
          "element": "N",
          "coord": [
            -0.6345000267028809,
            1.7303999662399292,
            1.8875000476837158
          ]
        },
        {
          "atom_index": 1551,
          "name": "CA",
          "element": "C",
          "coord": [
            -0.5586000084877014,
            1.8361999988555908,
            1.8216999769210815
          ]
        },
        {
          "atom_index": 1552,
          "name": "C",
          "element": "C",
          "coord": [
            -0.4189999997615814,
            1.7877000570297241,
            1.7813999652862549
          ]
        },
        {
          "atom_index": 1553,
          "name": "O",
          "element": "O",
          "coord": [
            -0.3716000020503998,
            1.6850999593734741,
            1.8305000066757202
          ]
        },
        {
          "atom_index": 1554,
          "name": "CB",
          "element": "C",
          "coord": [
            -0.5515000224113464,
            1.9429999589920044,
            1.9301999807357788
          ]
        },
        {
          "atom_index": 1555,
          "name": "CG",
          "element": "C",
          "coord": [
            -0.5339000225067139,
            1.8604999780654907,
            2.0529000759124756
          ]
        },
        {
          "atom_index": 1556,
          "name": "CD",
          "element": "C",
          "coord": [
            -0.6384000182151794,
            1.7525999546051025,
            2.0329999923706055
          ]
        }
      ]
    },
    {
      "id": "L:205",
      "chain": "L",
      "resseq": 205,
      "icode": "",
      "resname": "ILE",
      "hetflag": " ",
      "sasa": 0.03226546198129654,
      "atoms": [
        {
          "atom_index": 1557,
          "name": "N",
          "element": "N",
          "coord": [
            -0.35670000314712524,
            1.858199954032898,
            1.687600016593933
          ]
        },
        {
          "atom_index": 1558,
          "name": "CA",
          "element": "C",
          "coord": [
            -0.22220000624656677,
            1.8250000476837158,
            1.6438000202178955
          ]
        },
        {
          "atom_index": 1559,
          "name": "C",
          "element": "C",
          "coord": [
            -0.13179999589920044,
            1.8889000415802002,
            1.7490999698638916
          ]
        },
        {
          "atom_index": 1560,
          "name": "O",
          "element": "O",
          "coord": [
            -0.14910000562667847,
            2.006200075149536,
            1.7826000452041626
          ]
        },
        {
          "atom_index": 1561,
          "name": "CB",
          "element": "C",
          "coord": [
            -0.1881999969482422,
            1.8890000581741333,
            1.5061999559402466
          ]
        },
        {
          "atom_index": 1562,
          "name": "CG1",
          "element": "C",
          "coord": [
            -0.30059999227523804,
            1.8639999628067017,
            1.4041999578475952
          ]
        },
        {
          "atom_index": 1563,
          "name": "CG2",
          "element": "C",
          "coord": [
            -0.05310000106692314,
            1.836300015449524,
            1.4550000429153442
          ]
        },
        {
          "atom_index": 1564,
          "name": "CD1",
          "element": "C",
          "coord": [
            -0.3068999946117401,
            1.7229000329971313,
            1.3482999801635742
          ]
        }
      ]
    },
    {
      "id": "L:206",
      "chain": "L",
      "resseq": 206,
      "icode": "",
      "resname": "VAL",
      "hetflag": " ",
      "sasa": 0.6364819407463074,
      "atoms": [
        {
          "atom_index": 1565,
          "name": "N",
          "element": "N",
          "coord": [
            -0.03909999877214432,
            1.8111000061035156,
            1.8041000366210938
          ]
        },
        {
          "atom_index": 1566,
          "name": "CA",
          "element": "C",
          "coord": [
            0.052799999713897705,
            1.861799955368042,
            1.9049999713897705
          ]
        },
        {
          "atom_index": 1567,
          "name": "C",
          "element": "C",
          "coord": [
            0.1965000033378601,
            1.8492000102996826,
            1.8573999404907227
          ]
        },
        {
          "atom_index": 1568,
          "name": "O",
          "element": "O",
          "coord": [
            0.2387000024318695,
            1.7418999671936035,
            1.8140000104904175
          ]
        },
        {
          "atom_index": 1569,
          "name": "CB",
          "element": "C",
          "coord": [
            0.037700001150369644,
            1.7862999439239502,
            2.0376999378204346
          ]
        },
        {
          "atom_index": 1570,
          "name": "CG1",
          "element": "C",
          "coord": [
            0.1404000073671341,
            1.836300015449524,
            2.1375999450683594
          ]
        },
        {
          "atom_index": 1571,
          "name": "CG2",
          "element": "C",
          "coord": [
            -0.1046999990940094,
            1.8036999702453613,
            2.092099905014038
          ]
        }
      ]
    },
    {
      "id": "L:207",
      "chain": "L",
      "resseq": 207,
      "icode": "",
      "resname": "LYS",
      "hetflag": " ",
      "sasa": 0.06391733884811401,
      "atoms": [
        {
          "atom_index": 1572,
          "name": "N",
          "element": "N",
          "coord": [
            0.2705000042915344,
            1.9589999914169312,
            1.863700032234192
          ]
        },
        {
          "atom_index": 1573,
          "name": "CA",
          "element": "C",
          "coord": [
            0.4101000130176544,
            1.9601999521255493,
            1.8217999935150146
          ]
        },
        {
          "atom_index": 1574,
          "name": "C",
          "element": "C",
          "coord": [
            0.482699990272522,
            2.023900032043457,
            1.9366999864578247
          ]
        },
        {
          "atom_index": 1575,
          "name": "O",
          "element": "O",
          "coord": [
            0.45159998536109924,
            2.136899948120117,
            1.9737000465393066
          ]
        },
        {
          "atom_index": 1576,
          "name": "CB",
          "element": "C",
          "coord": [
            0.42719998955726624,
            2.0446999073028564,
            1.6964000463485718
          ]
        },
        {
          "atom_index": 1577,
          "name": "CG",
          "element": "C",
          "coord": [
            0.5616999864578247,
            2.029400110244751,
            1.632699966430664
          ]
        },
        {
          "atom_index": 1578,
          "name": "CD",
          "element": "C",
          "coord": [
            0.5942999720573425,
            1.8832000494003296,
            1.6033999919891357
          ]
        },
        {
          "atom_index": 1579,
          "name": "CE",
          "element": "C",
          "coord": [
            0.506600022315979,
            1.8245999813079834,
            1.4940999746322632
          ]
        },
        {
          "atom_index": 1580,
          "name": "NZ",
          "element": "N",
          "coord": [
            0.3677999973297119,
            1.7970999479293823,
            1.5391000509262085
          ]
        }
      ]
    },
    {
      "id": "L:208",
      "chain": "L",
      "resseq": 208,
      "icode": "",
      "resname": "SER",
      "hetflag": " ",
      "sasa": 0.0,
      "atoms": [
        {
          "atom_index": 1581,
          "name": "N",
          "element": "N",
          "coord": [
            0.5820000171661377,
            1.9549000263214111,
            1.9912999868392944
          ]
        },
        {
          "atom_index": 1582,
          "name": "CA",
          "element": "C",
          "coord": [
            0.6516000032424927,
            2.006700038909912,
            2.107800006866455
          ]
        },
        {
          "atom_index": 1583,
          "name": "C",
          "element": "C",
          "coord": [
            0.8008999824523926,
            1.9825999736785889,
            2.1010000705718994
          ]
        },
        {
          "atom_index": 1584,
          "name": "O",
          "element": "O",
          "coord": [
            0.8500000238418579,
            1.9218000173568726,
            2.0055999755859375
          ]
        },
        {
          "atom_index": 1585,
          "name": "CB",
          "element": "C",
          "coord": [
            0.5928999781608582,
            1.9368000030517578,
            2.231800079345703
          ]
        },
        {
          "atom_index": 1586,
          "name": "OG",
          "element": "O",
          "coord": [
            0.6323000192642212,
            1.996899962425232,
            2.354099988937378
          ]
        }
      ]
    },
    {
      "id": "L:209",
      "chain": "L",
      "resseq": 209,
      "icode": "",
      "resname": "PHE",
      "hetflag": " ",
      "sasa": 0.0,
      "atoms": [
        {
          "atom_index": 1587,
          "name": "N",
          "element": "N",
          "coord": [
            0.8727999925613403,
            2.0397000312805176,
            2.1975998878479004
          ]
        },
        {
          "atom_index": 1588,
          "name": "CA",
          "element": "C",
          "coord": [
            1.016700029373169,
            2.022599935531616,
            2.2132999897003174
          ]
        },
        {
          "atom_index": 1589,
          "name": "C",
          "element": "C",
          "coord": [
            1.0460000038146973,
            2.0638999938964844,
            2.356600046157837
          ]
        },
        {
          "atom_index": 1590,
          "name": "O",
          "element": "O",
          "coord": [
            0.9710999727249146,
            2.1412999629974365,
            2.4172000885009766
          ]
        },
        {
          "atom_index": 1591,
          "name": "CB",
          "element": "C",
          "coord": [
            1.1017999649047852,
            2.104099988937378,
            2.1117000579833984
          ]
        },
        {
          "atom_index": 1592,
          "name": "CG",
          "element": "C",
          "coord": [
            1.121999979019165,
            2.250499963760376,
            2.1480000019073486
          ]
        },
        {
          "atom_index": 1593,
          "name": "CD1",
          "element": "C",
          "coord": [
            1.2172000408172607,
            2.288800001144409,
            2.242500066757202
          ]
        },
        {
          "atom_index": 1594,
          "name": "CD2",
          "element": "C",
          "coord": [
            1.045300006866455,
            2.349900007247925,
            2.0868000984191895
          ]
        },
        {
          "atom_index": 1595,
          "name": "CE1",
          "element": "C",
          "coord": [
            1.2355999946594238,
            2.4221999645233154,
            2.275599956512451
          ]
        },
        {
          "atom_index": 1596,
          "name": "CE2",
          "element": "C",
          "coord": [
            1.063099980354309,
            2.484800100326538,
            2.1191000938415527
          ]
        },
        {
          "atom_index": 1597,
          "name": "CZ",
          "element": "C",
          "coord": [
            1.1581000089645386,
            2.5208001136779785,
            2.2135000228881836
          ]
        }
      ]
    },
    {
      "id": "L:210",
      "chain": "L",
      "resseq": 210,
      "icode": "",
      "resname": "ASN",
      "hetflag": " ",
      "sasa": 3.2282471656799316,
      "atoms": [
        {
          "atom_index": 1598,
          "name": "N",
          "element": "N",
          "coord": [
            1.1516000032424927,
            2.0065999031066895,
            2.412600040435791
          ]
        },
        {
          "atom_index": 1599,
          "name": "CA",
          "element": "C",
          "coord": [
            1.1921000480651855,
            2.036900043487549,
            2.5490000247955322
          ]
        },
        {
          "atom_index": 1600,
          "name": "C",
          "element": "C",
          "coord": [
            1.3315000534057617,
            2.0915000438690186,
            2.5390000343322754
          ]
        },
        {
          "atom_index": 1601,
          "name": "O",
          "element": "O",
          "coord": [
            1.4068000316619873,
            2.052500009536743,
            2.4505999088287354
          ]
        },
        {
          "atom_index": 1602,
          "name": "CB",
          "element": "C",
          "coord": [
            1.190999984741211,
            1.9110000133514404,
            2.6340999603271484
          ]
        },
        {
          "atom_index": 1603,
          "name": "CG",
          "element": "C",
          "coord": [
            1.0551999807357788,
            1.8456000089645386,
            2.6379001140594482
          ]
        },
        {
          "atom_index": 1604,
          "name": "OD1",
          "element": "O",
          "coord": [
            0.9641000032424927,
            1.8926000595092773,
            2.7056000232696533
          ]
        },
        {
          "atom_index": 1605,
          "name": "ND2",
          "element": "N",
          "coord": [
            1.0396000146865845,
            1.7376999855041504,
            2.562299966812134
          ]
        }
      ]
    },
    {
      "id": "L:211",
      "chain": "L",
      "resseq": 211,
      "icode": "",
      "resname": "ARG",
      "hetflag": " ",
      "sasa": 3.4102344512939453,
      "atoms": [
        {
          "atom_index": 1606,
          "name": "N",
          "element": "N",
          "coord": [
            1.3638999462127686,
            2.1861000061035156,
            2.625699996948242
          ]
        },
        {
          "atom_index": 1607,
          "name": "CA",
          "element": "C",
          "coord": [
            1.495300054550171,
            2.2474000453948975,
            2.624300003051758
          ]
        },
        {
          "atom_index": 1608,
          "name": "C",
          "element": "C",
          "coord": [
            1.6085000038146973,
            2.1505000591278076,
            2.657599925994873
          ]
        },
        {
          "atom_index": 1609,
          "name": "O",
          "element": "O",
          "coord": [
            1.5937999486923218,
            2.0631000995635986,
            2.743299961090088
          ]
        },
        {
          "atom_index": 1610,
          "name": "CB",
          "element": "C",
          "coord": [
            1.4982999563217163,
            2.3664000034332275,
            2.719099998474121
          ]
        },
        {
          "atom_index": 1611,
          "name": "CG",
          "element": "C",
          "coord": [
            1.412500023841858,
            2.4830000400543213,
            2.6745998859405518
          ]
        },
        {
          "atom_index": 1612,
          "name": "CD",
          "element": "C",
          "coord": [
            1.468999981880188,
            2.6133999824523926,
            2.726799964904785
          ]
        },
        {
          "atom_index": 1613,
          "name": "NE",
          "element": "N",
          "coord": [
            1.4869999885559082,
            2.609800100326538,
            2.871000051498413
          ]
        },
        {
          "atom_index": 1614,
          "name": "CZ",
          "element": "C",
          "coord": [
            1.604099988937378,
            2.59660005569458,
            2.93179988861084
          ]
        },
        {
          "atom_index": 1615,
          "name": "NH1",
          "element": "N",
          "coord": [
            1.7164000272750854,
            2.5876998901367188,
            2.8613998889923096
          ]
        },
        {
          "atom_index": 1616,
          "name": "NH2",
          "element": "N",
          "coord": [
            1.608199954032898,
            2.5850000381469727,
            3.0634000301361084
          ]
        }
      ]
    },
    {
      "id": "H:1",
      "chain": "H",
      "resseq": 1,
      "icode": "",
      "resname": "GLU",
      "hetflag": " ",
      "sasa": 7.350444793701172,
      "atoms": [
        {
          "atom_index": 1617,
          "name": "N",
          "element": "N",
          "coord": [
            0.259799987077713,
            4.929999828338623,
            -2.5071001052856445
          ]
        },
        {
          "atom_index": 1618,
          "name": "CA",
          "element": "C",
          "coord": [
            0.1429000049829483,
            4.939799785614014,
            -2.4205000400543213
          ]
        },
        {
          "atom_index": 1619,
          "name": "C",
          "element": "C",
          "coord": [
            0.16529999673366547,
            5.04010009765625,
            -2.3076999187469482
          ]
        },
        {
          "atom_index": 1620,
          "name": "O",
          "element": "O",
          "coord": [
            0.27950000762939453,
            5.07289981842041,
            -2.272900104522705
          ]
        },
        {
          "atom_index": 1621,
          "name": "CB",
          "element": "C",
          "coord": [
            0.1096000000834465,
            4.802999973297119,
            -2.3624000549316406
          ]
        },
        {
          "atom_index": 1622,
          "name": "CG",
          "element": "C",
          "coord": [
            0.1046999990940094,
            4.692200183868408,
            -2.46589994430542
          ]
        },
        {
          "atom_index": 1623,
          "name": "CD",
          "element": "C",
          "coord": [
            0.07859999686479568,
            4.5578999519348145,
            -2.402899980545044
          ]
        },
        {
          "atom_index": 1624,
          "name": "OE1",
          "element": "O",
          "coord": [
            -0.037700001150369644,
            4.531599998474121,
            -2.363800048828125
          ]
        },
        {
          "atom_index": 1625,
          "name": "OE2",
          "element": "O",
          "coord": [
            0.17489999532699585,
            4.479499816894531,
            -2.390399932861328
          ]
        }
      ]
    },
    {
      "id": "H:2",
      "chain": "H",
      "resseq": 2,
      "icode": "",
      "resname": "VAL",
      "hetflag": " ",
      "sasa": 0.0,
      "atoms": [
        {
          "atom_index": 1626,
          "name": "N",
          "element": "N",
          "coord": [
            0.05510000139474869,
            5.088500022888184,
            -2.2518999576568604
          ]
        },
        {
          "atom_index": 1627,
          "name": "CA",
          "element": "C",
          "coord": [
            0.05900000035762787,
            5.186800003051758,
            -2.1445000171661377
          ]
        },
        {
          "atom_index": 1628,
          "name": "C",
          "element": "C",
          "coord": [
            0.07819999754428864,
            5.114699840545654,
            -2.0116000175476074
          ]
        },
        {
          "atom_index": 1629,
          "name": "O",
          "element": "O",
          "coord": [
            0.007600000128149986,
            5.017499923706055,
            -1.9835000038146973
          ]
        },
        {
          "atom_index": 1630,
          "name": "CB",
          "element": "C",
          "coord": [
            -0.07199999690055847,
            5.266499996185303,
            -2.140000104904175
          ]
        },
        {
          "atom_index": 1631,
          "name": "CG1",
          "element": "C",
          "coord": [
            -0.0478999987244606,
            5.404099941253662,
            -2.081199884414673
          ]
        },
        {
          "atom_index": 1632,
          "name": "CG2",
          "element": "C",
          "coord": [
            -0.13199999928474426,
            5.2769999504089355,
            -2.278700113296509
          ]
        }
      ]
    },
    {
      "id": "H:3",
      "chain": "H",
      "resseq": 3,
      "icode": "",
      "resname": "GLN",
      "hetflag": " ",
      "sasa": 0.5360075831413269,
      "atoms": [
        {
          "atom_index": 1633,
          "name": "N",
          "element": "N",
          "coord": [
            0.17219999432563782,
            5.160900115966797,
            -1.9291000366210938
          ]
        },
        {
          "atom_index": 1634,
          "name": "CA",
          "element": "C",
          "coord": [
            0.19349999725818634,
            5.093800067901611,
            -1.8020999431610107
          ]
        },
        {
          "atom_index": 1635,
          "name": "C",
          "element": "C",
          "coord": [
            0.1517000049352646,
            5.166399955749512,
            -1.6741000413894653
          ]
        },
        {
          "atom_index": 1636,
          "name": "O",
          "element": "O",
          "coord": [
            0.07329999655485153,
            5.111400127410889,
            -1.5961999893188477
          ]
        },
        {
          "atom_index": 1637,
          "name": "CB",
          "element": "C",
          "coord": [
            0.3370000123977661,
            5.043499946594238,
            -1.788599967956543
          ]
        },
        {
          "atom_index": 1638,
          "name": "CG",
          "element": "C",
          "coord": [
            0.3508000075817108,
            4.938600063323975,
            -1.6778000593185425
          ]
        },
        {
          "atom_index": 1639,
          "name": "CD",
          "element": "C",
          "coord": [
            0.4943000078201294,
            4.913700103759766,
            -1.6359000205993652
          ]
        },
        {
          "atom_index": 1640,
          "name": "OE1",
          "element": "O",
          "coord": [
            0.5697000026702881,
            4.8460001945495605,
            -1.7060999870300293
          ]
        },
        {
          "atom_index": 1641,
          "name": "NE2",
          "element": "N",
          "coord": [
            0.5332000255584717,
            4.968200206756592,
            -1.5206999778747559
          ]
        }
      ]
    },
    {
      "id": "H:4",
      "chain": "H",
      "resseq": 4,
      "icode": "",
      "resname": "LEU",
      "hetflag": " ",
      "sasa": 0.0,
      "atoms": [
        {
          "atom_index": 1642,
          "name": "N",
          "element": "N",
          "coord": [
            0.20389999449253082,
            5.287099838256836,
            -1.6513999700546265
          ]
        },
        {
          "atom_index": 1643,
          "name": "CA",
          "element": "C",
          "coord": [
            0.17479999363422394,
            5.364699840545654,
            -1.5298999547958374
          ]
        },
        {
          "atom_index": 1644,
          "name": "C",
          "element": "C",
          "coord": [
            0.2433999925851822,
            5.3109002113342285,
            -1.4038000106811523
          ]
        },
        {
          "atom_index": 1645,
          "name": "O",
          "element": "O",
          "coord": [
            0.21140000224113464,
            5.202499866485596,
            -1.3557000160217285
          ]
        },
        {
          "atom_index": 1646,
          "name": "CB",
          "element": "C",
          "coord": [
            0.024399999529123306,
            5.374199867248535,
            -1.5033999681472778
          ]
        },
        {
          "atom_index": 1647,
          "name": "CG",
          "element": "C",
          "coord": [
            -0.05739999935030937,
            5.480400085449219,
            -1.5765000581741333
          ]
        },
        {
          "atom_index": 1648,
          "name": "CD1",
          "element": "C",
          "coord": [
            -0.07689999788999557,
            5.442299842834473,
            -1.7211999893188477
          ]
        },
        {
          "atom_index": 1649,
          "name": "CD2",
          "element": "C",
          "coord": [
            -0.19110000133514404,
            5.493500232696533,
            -1.5074000358581543
          ]
        }
      ]
    },
    {
      "id": "H:5",
      "chain": "H",
      "resseq": 5,
      "icode": "",
      "resname": "GLN",
      "hetflag": " ",
      "sasa": 0.4098881483078003,
      "atoms": [
        {
          "atom_index": 1650,
          "name": "N",
          "element": "N",
          "coord": [
            0.3368000090122223,
            5.3881001472473145,
            -1.3492000102996826
          ]
        },
        {
          "atom_index": 1651,
          "name": "CA",
          "element": "C",
          "coord": [
            0.4077000021934509,
            5.349100112915039,
            -1.2274999618530273
          ]
        },
        {
          "atom_index": 1652,
          "name": "C",
          "element": "C",
          "coord": [
            0.4212999939918518,
            5.4629998207092285,
            -1.1262999773025513
          ]
        },
        {
          "atom_index": 1653,
          "name": "O",
          "element": "O",
          "coord": [
            0.4652000069618225,
            5.57289981842041,
            -1.159600019454956
          ]
        },
        {
          "atom_index": 1654,
          "name": "CB",
          "element": "C",
          "coord": [
            0.5454999804496765,
            5.2906999588012695,
            -1.2596999406814575
          ]
        },
        {
          "atom_index": 1655,
          "name": "CG",
          "element": "C",
          "coord": [
            0.6166999936103821,
            5.239699840545654,
            -1.1360000371932983
          ]
        },
        {
          "atom_index": 1656,
          "name": "CD",
          "element": "C",
          "coord": [
            0.7364000082015991,
            5.154900074005127,
            -1.1678999662399292
          ]
        },
        {
          "atom_index": 1657,
          "name": "OE1",
          "element": "O",
          "coord": [
            0.8151999711990356,
            5.186800003051758,
            -1.257599949836731
          ]
        },
        {
          "atom_index": 1658,
          "name": "NE2",
          "element": "N",
          "coord": [
            0.7522000074386597,
            5.045499801635742,
            -1.0942000150680542
          ]
        }
      ]
    },
    {
      "id": "H:6",
      "chain": "H",
      "resseq": 6,
      "icode": "",
      "resname": "GLU",
      "hetflag": " ",
      "sasa": 0.0,
      "atoms": [
        {
          "atom_index": 1659,
          "name": "N",
          "element": "N",
          "coord": [
            0.387800008058548,
            5.432000160217285,
            -1.0016000270843506
          ]
        },
        {
          "atom_index": 1660,
          "name": "CA",
          "element": "C",
          "coord": [
            0.39079999923706055,
            5.527100086212158,
            -0.8913000226020813
          ]
        },
        {
          "atom_index": 1661,
          "name": "C",
          "element": "C",
          "coord": [
            0.5281999707221985,
            5.5391998291015625,
            -0.8256000280380249
          ]
        },
        {
          "atom_index": 1662,
          "name": "O",
          "element": "O",
          "coord": [
            0.612500011920929,
            5.450699806213379,
            -0.8388000130653381
          ]
        },
        {
          "atom_index": 1663,
          "name": "CB",
          "element": "C",
          "coord": [
            0.2892000079154968,
            5.486100196838379,
            -0.7840999960899353
          ]
        },
        {
          "atom_index": 1664,
          "name": "CG",
          "element": "C",
          "coord": [
            0.14409999549388885,
            5.484499931335449,
            -0.8276000022888184
          ]
        },
        {
          "atom_index": 1665,
          "name": "CD",
          "element": "C",
          "coord": [
            0.1031000018119812,
            5.356400012969971,
            -0.8996999859809875
          ]
        },
        {
          "atom_index": 1666,
          "name": "OE1",
          "element": "O",
          "coord": [
            0.19009999930858612,
            5.274199962615967,
            -0.9351999759674072
          ]
        },
        {
          "atom_index": 1667,
          "name": "OE2",
          "element": "O",
          "coord": [
            -0.01850000023841858,
            5.337299823760986,
            -0.9204000234603882
          ]
        }
      ]
    },
    {
      "id": "H:7",
      "chain": "H",
      "resseq": 7,
      "icode": "",
      "resname": "SER",
      "hetflag": " ",
      "sasa": 0.0,
      "atoms": [
        {
          "atom_index": 1668,
          "name": "N",
          "element": "N",
          "coord": [
            0.5482000112533569,
            5.648600101470947,
            -0.753000020980835
          ]
        },
        {
          "atom_index": 1669,
          "name": "CA",
          "element": "C",
          "coord": [
            0.6726999878883362,
            5.675899982452393,
            -0.6818000078201294
          ]
        },
        {
          "atom_index": 1670,
          "name": "C",
          "element": "C",
          "coord": [
            0.6489999890327454,
            5.7820000648498535,
            -0.5767999887466431
          ]
        },
        {
          "atom_index": 1671,
          "name": "O",
          "element": "O",
          "coord": [
            0.5654000043869019,
            5.870200157165527,
            -0.5942000150680542
          ]
        },
        {
          "atom_index": 1672,
          "name": "CB",
          "element": "C",
          "coord": [
            0.7804999947547913,
            5.724899768829346,
            -0.7774999737739563
          ]
        },
        {
          "atom_index": 1673,
          "name": "OG",
          "element": "O",
          "coord": [
            0.8317000269889832,
            5.617599964141846,
            -0.8525000214576721
          ]
        }
      ]
    },
    {
      "id": "H:8",
      "chain": "H",
      "resseq": 8,
      "icode": "",
      "resname": "GLY",
      "hetflag": " ",
      "sasa": 0.0,
      "atoms": [
        {
          "atom_index": 1674,
          "name": "N",
          "element": "N",
          "coord": [
            0.722599983215332,
            5.771900177001953,
            -0.46720001101493835
          ]
        },
        {
          "atom_index": 1675,
          "name": "CA",
          "element": "C",
          "coord": [
            0.7098000049591064,
            5.867700099945068,
            -0.35920000076293945
          ]
        },
        {
          "atom_index": 1676,
          "name": "C",
          "element": "C",
          "coord": [
            0.7788000106811523,
            5.812099933624268,
            -0.2370000034570694
          ]
        },
        {
          "atom_index": 1677,
          "name": "O",
          "element": "O",
          "coord": [
            0.8367999792098999,
            5.704699993133545,
            -0.2451000064611435
          ]
        }
      ]
    },
    {
      "id": "H:9",
      "chain": "H",
      "resseq": 9,
      "icode": "",
      "resname": "PRO",
      "hetflag": " ",
      "sasa": 0.0,
      "atoms": [
        {
          "atom_index": 1678,
          "name": "N",
          "element": "N",
          "coord": [
            0.7759000062942505,
            5.882900238037109,
            -0.12290000170469284
          ]
        },
        {
          "atom_index": 1679,
          "name": "CA",
          "element": "C",
          "coord": [
            0.8403000235557556,
            5.832200050354004,
            -0.001500000013038516
          ]
        },
        {
          "atom_index": 1680,
          "name": "C",
          "element": "C",
          "coord": [
            0.7615000009536743,
            5.716300010681152,
            0.05939999967813492
          ]
        },
        {
          "atom_index": 1681,
          "name": "O",
          "element": "O",
          "coord": [
            0.6412000060081482,
            5.702000141143799,
            0.03629999980330467
          ]
        },
        {
          "atom_index": 1682,
          "name": "CB",
          "element": "C",
          "coord": [
            0.8382999897003174,
            5.954699993133545,
            0.08940000087022781
          ]
        },
        {
          "atom_index": 1683,
          "name": "CG",
          "element": "C",
          "coord": [
            0.7063999772071838,
            6.017499923706055,
            0.05460000038146973
          ]
        },
        {
          "atom_index": 1684,
          "name": "CD",
          "element": "C",
          "coord": [
            0.7059999704360962,
            6.0100998878479,
            -0.0957999974489212
          ]
        }
      ]
    },
    {
      "id": "H:10",
      "chain": "H",
      "resseq": 10,
      "icode": "",
      "resname": "GLY",
      "hetflag": " ",
      "sasa": 0.0,
      "atoms": [
        {
          "atom_index": 1685,
          "name": "N",
          "element": "N",
          "coord": [
            0.8294000029563904,
            5.631899833679199,
            0.13570000231266022
          ]
        },
        {
          "atom_index": 1686,
          "name": "CA",
          "element": "C",
          "coord": [
            0.7592999935150146,
            5.520899772644043,
            0.19840000569820404
          ]
        },
        {
          "atom_index": 1687,
          "name": "C",
          "element": "C",
          "coord": [
            0.7102000117301941,
            5.563399791717529,
            0.3353999853134155
          ]
        },
        {
          "atom_index": 1688,
          "name": "O",
          "element": "O",
          "coord": [
            0.6075999736785889,
            5.517399787902832,
            0.38499999046325684
          ]
        }
      ]
    },
    {
      "id": "H:11",
      "chain": "H",
      "resseq": 11,
      "icode": "",
      "resname": "LEU",
      "hetflag": " ",
      "sasa": 0.0,
      "atoms": [
        {
          "atom_index": 1689,
          "name": "N",
          "element": "N",
          "coord": [
            0.784600019454956,
            5.654699802398682,
            0.39590001106262207
          ]
        },
        {
          "atom_index": 1690,
          "name": "CA",
          "element": "C",
          "coord": [
            0.7520999908447266,
            5.704800128936768,
            0.5274999737739563
          ]
        },
        {
          "atom_index": 1691,
          "name": "C",
          "element": "C",
          "coord": [
            0.7519999742507935,
            5.857500076293945,
            0.5224000215530396
          ]
        },
        {
          "atom_index": 1692,
          "name": "O",
          "element": "O",
          "coord": [
            0.8381999731063843,
            5.917799949645996,
            0.45899999141693115
          ]
        },
        {
          "atom_index": 1693,
          "name": "CB",
          "element": "C",
          "coord": [
            0.8555999994277954,
            5.652900218963623,
            0.6280999779701233
          ]
        },
        {
          "atom_index": 1694,
          "name": "CG",
          "element": "C",
          "coord": [
            0.8371999859809875,
            5.680300235748291,
            0.7778000235557556
          ]
        },
        {
          "atom_index": 1695,
          "name": "CD1",
          "element": "C",
          "coord": [
            0.7111999988555908,
            5.612800121307373,
            0.8312000036239624
          ]
        },
        {
          "atom_index": 1696,
          "name": "CD2",
          "element": "C",
          "coord": [
            0.9589999914169312,
            5.628600120544434,
            0.8511000275611877
          ]
        }
      ]
    },
    {
      "id": "H:12",
      "chain": "H",
      "resseq": 12,
      "icode": "",
      "resname": "VAL",
      "hetflag": " ",
      "sasa": 0.0,
      "atoms": [
        {
          "atom_index": 1697,
          "name": "N",
          "element": "N",
          "coord": [
            0.6509000062942505,
            5.918399810791016,
            0.583299994468689
          ]
        },
        {
          "atom_index": 1698,
          "name": "CA",
          "element": "C",
          "coord": [
            0.6395999789237976,
            6.062900066375732,
            0.588699996471405
          ]
        },
        {
          "atom_index": 1699,
          "name": "C",
          "element": "C",
          "coord": [
            0.6011000275611877,
            6.1020002365112305,
            0.73089998960495
          ]
        },
        {
          "atom_index": 1700,
          "name": "O",
          "element": "O",
          "coord": [
            0.5218999981880188,
            6.033100128173828,
            0.7950999736785889
          ]
        },
        {
          "atom_index": 1701,
          "name": "CB",
          "element": "C",
          "coord": [
            0.534500002861023,
            6.114999771118164,
            0.487199991941452
          ]
        },
        {
          "atom_index": 1702,
          "name": "CG1",
          "element": "C",
          "coord": [
            0.40709999203681946,
            6.035299777984619,
            0.49720001220703125
          ]
        },
        {
          "atom_index": 1703,
          "name": "CG2",
          "element": "C",
          "coord": [
            0.5055999755859375,
            6.262599945068359,
            0.5109000205993652
          ]
        }
      ]
    },
    {
      "id": "H:13",
      "chain": "H",
      "resseq": 13,
      "icode": "",
      "resname": "LYS",
      "hetflag": " ",
      "sasa": 0.0,
      "atoms": [
        {
          "atom_index": 1704,
          "name": "N",
          "element": "N",
          "coord": [
            0.659600019454956,
            6.209799766540527,
            0.7821000218391418
          ]
        },
        {
          "atom_index": 1705,
          "name": "CA",
          "element": "C",
          "coord": [
            0.6274999976158142,
            6.253399848937988,
            0.9174000024795532
          ]
        },
        {
          "atom_index": 1706,
          "name": "C",
          "element": "C",
          "coord": [
            0.4921000003814697,
            6.323400020599365,
            0.9236000180244446
          ]
        },
        {
          "atom_index": 1707,
          "name": "O",
          "element": "O",
          "coord": [
            0.44519999623298645,
            6.379700183868408,
            0.8253999948501587
          ]
        },
        {
          "atom_index": 1708,
          "name": "CB",
          "element": "C",
          "coord": [
            0.7390000224113464,
            6.342299938201904,
            0.9735000133514404
          ]
        },
        {
          "atom_index": 1709,
          "name": "CG",
          "element": "C",
          "coord": [
            0.8754000067710876,
            6.275000095367432,
            0.9696999788284302
          ]
        },
        {
          "atom_index": 1710,
          "name": "CD",
          "element": "C",
          "coord": [
            0.8661999702453613,
            6.134300231933594,
            1.0291999578475952
          ]
        },
        {
          "atom_index": 1711,
          "name": "CE",
          "element": "C",
          "coord": [
            0.9804999828338623,
            6.042099952697754,
            0.9869999885559082
          ]
        },
        {
          "atom_index": 1712,
          "name": "NZ",
          "element": "N",
          "coord": [
            0.9610999822616577,
            5.907199859619141,
            1.048699975013733
          ]
        }
      ]
    },
    {
      "id": "H:14",
      "chain": "H",
      "resseq": 14,
      "icode": "",
      "resname": "PRO",
      "hetflag": " ",
      "sasa": 0.0,
      "atoms": [
        {
          "atom_index": 1713,
          "name": "N",
          "element": "N",
          "coord": [
            0.423799991607666,
            6.314300060272217,
            1.0377999544143677
          ]
        },
        {
          "atom_index": 1714,
          "name": "CA",
          "element": "C",
          "coord": [
            0.2922999858856201,
            6.377900123596191,
            1.042199969291687
          ]
        },
        {
          "atom_index": 1715,
          "name": "C",
          "element": "C",
          "coord": [
            0.3003000020980835,
            6.5295000076293945,
            1.0228999853134155
          ]
        },
        {
          "atom_index": 1716,
          "name": "O",
          "element": "O",
          "coord": [
            0.39959999918937683,
            6.593200206756592,
            1.0570000410079956
          ]
        },
        {
          "atom_index": 1717,
          "name": "CB",
          "element": "C",
          "coord": [
            0.24289999902248383,
            6.342800140380859,
            1.1820000410079956
          ]
        },
        {
          "atom_index": 1718,
          "name": "CG",
          "element": "C",
          "coord": [
            0.30239999294281006,
            6.208199977874756,
            1.2049000263214111
          ]
        },
        {
          "atom_index": 1719,
          "name": "CD",
          "element": "C",
          "coord": [
            0.44359999895095825,
            6.226799964904785,
            1.1543999910354614
          ]
        }
      ]
    },
    {
      "id": "H:15",
      "chain": "H",
      "resseq": 15,
      "icode": "",
      "resname": "TYR",
      "hetflag": " ",
      "sasa": 7.513871192932129,
      "atoms": [
        {
          "atom_index": 1720,
          "name": "N",
          "element": "N",
          "coord": [
            0.19359999895095825,
            6.5854997634887695,
            0.9681000113487244
          ]
        },
        {
          "atom_index": 1721,
          "name": "CA",
          "element": "C",
          "coord": [
            0.18150000274181366,
            6.728000164031982,
            0.9419000148773193
          ]
        },
        {
          "atom_index": 1722,
          "name": "C",
          "element": "C",
          "coord": [
            0.26969999074935913,
            6.779799938201904,
            0.830299973487854
          ]
        },
        {
          "atom_index": 1723,
          "name": "O",
          "element": "O",
          "coord": [
            0.272599995136261,
            6.8993000984191895,
            0.8036999702453613
          ]
        },
        {
          "atom_index": 1724,
          "name": "CB",
          "element": "C",
          "coord": [
            0.19920000433921814,
            6.8078999519348145,
            1.0706000328063965
          ]
        },
        {
          "atom_index": 1725,
          "name": "CG",
          "element": "C",
          "coord": [
            0.10559999942779541,
            6.760200023651123,
            1.1775000095367432
          ]
        },
        {
          "atom_index": 1726,
          "name": "CD1",
          "element": "C",
          "coord": [
            -0.03150000050663948,
            6.762899875640869,
            1.1576000452041626
          ]
        },
        {
          "atom_index": 1727,
          "name": "CD2",
          "element": "C",
          "coord": [
            0.15389999747276306,
            6.70550012588501,
            1.2958999872207642
          ]
        },
        {
          "atom_index": 1728,
          "name": "CE1",
          "element": "C",
          "coord": [
            -0.1177000030875206,
            6.712299823760986,
            1.2523000240325928
          ]
        },
        {
          "atom_index": 1729,
          "name": "CE2",
          "element": "C",
          "coord": [
            0.06759999692440033,
            6.654200077056885,
            1.3911000490188599
          ]
        },
        {
          "atom_index": 1730,
          "name": "CZ",
          "element": "C",
          "coord": [
            -0.06769999861717224,
            6.658400058746338,
            1.3687000274658203
          ]
        },
        {
          "atom_index": 1731,
          "name": "OH",
          "element": "O",
          "coord": [
            -0.1550000011920929,
            6.611100196838379,
            1.4637999534606934
          ]
        }
      ]
    },
    {
      "id": "H:16",
      "chain": "H",
      "resseq": 16,
      "icode": "",
      "resname": "GLN",
      "hetflag": " ",
      "sasa": 3.4184021949768066,
      "atoms": [
        {
          "atom_index": 1732,
          "name": "N",
          "element": "N",
          "coord": [
            0.3425000011920929,
            6.689899921417236,
            0.7652999758720398
          ]
        },
        {
          "atom_index": 1733,
          "name": "CA",
          "element": "C",
          "coord": [
            0.4255000054836273,
            6.72790002822876,
            0.6517999768257141
          ]
        },
        {
          "atom_index": 1734,
          "name": "C",
          "element": "C",
          "coord": [
            0.3400000035762787,
            6.712100028991699,
            0.5263000130653381
          ]
        },
        {
          "atom_index": 1735,
          "name": "O",
          "element": "O",
          "coord": [
            0.2206999957561493,
            6.680799961090088,
            0.5338000059127808
          ]
        },
        {
          "atom_index": 1736,
          "name": "CB",
          "element": "C",
          "coord": [
            0.5494999885559082,
            6.639200210571289,
            0.640999972820282
          ]
        },
        {
          "atom_index": 1737,
          "name": "CG",
          "element": "C",
          "coord": [
            0.6585999727249146,
            6.671800136566162,
            0.7405999898910522
          ]
        },
        {
          "atom_index": 1738,
          "name": "CD",
          "element": "C",
          "coord": [
            0.7833999991416931,
            6.591000080108643,
            0.7156999707221985
          ]
        },
        {
          "atom_index": 1739,
          "name": "OE1",
          "element": "O",
          "coord": [
            0.7782999873161316,
            6.468100070953369,
            0.7039999961853027
          ]
        },
        {
          "atom_index": 1740,
          "name": "NE2",
          "element": "N",
          "coord": [
            0.8963000178337097,
            6.65910005569458,
            0.7057999968528748
          ]
        }
      ]
    },
    {
      "id": "H:17",
      "chain": "H",
      "resseq": 17,
      "icode": "",
      "resname": "SER",
      "hetflag": " ",
      "sasa": 0.3468284606933594,
      "atoms": [
        {
          "atom_index": 1741,
          "name": "N",
          "element": "N",
          "coord": [
            0.3993000090122223,
            6.738100051879883,
            0.41119998693466187
          ]
        },
        {
          "atom_index": 1742,
          "name": "CA",
          "element": "C",
          "coord": [
            0.32690000534057617,
            6.724899768829346,
            0.28630000352859497
          ]
        },
        {
          "atom_index": 1743,
          "name": "C",
          "element": "C",
          "coord": [
            0.3765999972820282,
            6.597700119018555,
            0.22110000252723694
          ]
        },
        {
          "atom_index": 1744,
          "name": "O",
          "element": "O",
          "coord": [
            0.48820000886917114,
            6.552299976348877,
            0.24869999289512634
          ]
        },
        {
          "atom_index": 1745,
          "name": "CB",
          "element": "C",
          "coord": [
            0.35269999504089355,
            6.8460001945495605,
            0.19619999825954437
          ]
        },
        {
          "atom_index": 1746,
          "name": "OG",
          "element": "O",
          "coord": [
            0.3147999942302704,
            6.9664998054504395,
            0.2623000144958496
          ]
        }
      ]
    },
    {
      "id": "H:18",
      "chain": "H",
      "resseq": 18,
      "icode": "",
      "resname": "LEU",
      "hetflag": " ",
      "sasa": 0.0,
      "atoms": [
        {
          "atom_index": 1747,
          "name": "N",
          "element": "N",
          "coord": [
            0.2921000123023987,
            6.539700031280518,
            0.13660000264644623
          ]
        },
        {
          "atom_index": 1748,
          "name": "CA",
          "element": "C",
          "coord": [
            0.32249999046325684,
            6.416500091552734,
            0.0649000033736229
          ]
        },
        {
          "atom_index": 1749,
          "name": "C",
          "element": "C",
          "coord": [
            0.3262999951839447,
            6.446599960327148,
            -0.08460000157356262
          ]
        },
        {
          "atom_index": 1750,
          "name": "O",
          "element": "O",
          "coord": [
            0.24150000512599945,
            6.51800012588501,
            -0.13619999587535858
          ]
        },
        {
          "atom_index": 1751,
          "name": "CB",
          "element": "C",
          "coord": [
            0.21570000052452087,
            6.310200214385986,
            0.0949999988079071
          ]
        },
        {
          "atom_index": 1752,
          "name": "CG",
          "element": "C",
          "coord": [
            0.20059999823570251,
            6.196700096130371,
            -0.006399999838322401
          ]
        },
        {
          "atom_index": 1753,
          "name": "CD1",
          "element": "C",
          "coord": [
            0.326200008392334,
            6.113800048828125,
            -0.009800000116229057
          ]
        },
        {
          "atom_index": 1754,
          "name": "CD2",
          "element": "C",
          "coord": [
            0.0794999971985817,
            6.111999988555908,
            0.027300000190734863
          ]
        }
      ]
    },
    {
      "id": "H:19",
      "chain": "H",
      "resseq": 19,
      "icode": "",
      "resname": "SER",
      "hetflag": " ",
      "sasa": 0.09458957612514496,
      "atoms": [
        {
          "atom_index": 1755,
          "name": "N",
          "element": "N",
          "coord": [
            0.4262999892234802,
            6.392000198364258,
            -0.15219999849796295
          ]
        },
        {
          "atom_index": 1756,
          "name": "CA",
          "element": "C",
          "coord": [
            0.4415000081062317,
            6.412099838256836,
            -0.2946000099182129
          ]
        },
        {
          "atom_index": 1757,
          "name": "C",
          "element": "C",
          "coord": [
            0.4652000069618225,
            6.277699947357178,
            -0.3621000051498413
          ]
        },
        {
          "atom_index": 1758,
          "name": "O",
          "element": "O",
          "coord": [
            0.5521000027656555,
            6.201600074768066,
            -0.3199000060558319
          ]
        },
        {
          "atom_index": 1759,
          "name": "CB",
          "element": "C",
          "coord": [
            0.558899998664856,
            6.505799770355225,
            -0.32089999318122864
          ]
        },
        {
          "atom_index": 1760,
          "name": "OG",
          "element": "O",
          "coord": [
            0.5385000109672546,
            6.630499839782715,
            -0.2565999925136566
          ]
        }
      ]
    },
    {
      "id": "H:20",
      "chain": "H",
      "resseq": 20,
      "icode": "",
      "resname": "LEU",
      "hetflag": " ",
      "sasa": 0.0,
      "atoms": [
        {
          "atom_index": 1761,
          "name": "N",
          "element": "N",
          "coord": [
            0.38609999418258667,
            6.249100208282471,
            -0.4652000069618225
          ]
        },
        {
          "atom_index": 1762,
          "name": "CA",
          "element": "C",
          "coord": [
            0.3955000042915344,
            6.124800205230713,
            -0.5418000221252441
          ]
        },
        {
          "atom_index": 1763,
          "name": "C",
          "element": "C",
          "coord": [
            0.3865000009536743,
            6.154799938201904,
            -0.6909000277519226
          ]
        },
        {
          "atom_index": 1764,
          "name": "O",
          "element": "O",
          "coord": [
            0.3138999938964844,
            6.2459001541137695,
            -0.7318000197410583
          ]
        },
        {
          "atom_index": 1765,
          "name": "CB",
          "element": "C",
          "coord": [
            0.27869999408721924,
            6.032700061798096,
            -0.5062000155448914
          ]
        },
        {
          "atom_index": 1766,
          "name": "CG",
          "element": "C",
          "coord": [
            0.2635999917984009,
            5.97790002822876,
            -0.36489999294281006
          ]
        },
        {
          "atom_index": 1767,
          "name": "CD1",
          "element": "C",
          "coord": [
            0.1298000067472458,
            5.913700103759766,
            -0.3529999852180481
          ]
        },
        {
          "atom_index": 1768,
          "name": "CD2",
          "element": "C",
          "coord": [
            0.3736000061035156,
            5.878600120544434,
            -0.33250001072883606
          ]
        }
      ]
    },
    {
      "id": "H:21",
      "chain": "H",
      "resseq": 21,
      "icode": "",
      "resname": "SER",
      "hetflag": " ",
      "sasa": 0.0,
      "atoms": [
        {
          "atom_index": 1769,
          "name": "N",
          "element": "N",
          "coord": [
            0.45489999651908875,
            6.075300216674805,
            -0.7720999717712402
          ]
        },
        {
          "atom_index": 1770,
          "name": "CA",
          "element": "C",
          "coord": [
            0.45089998841285706,
            6.093500137329102,
            -0.9169999957084656
          ]
        },
        {
          "atom_index": 1771,
          "name": "C",
          "element": "C",
          "coord": [
            0.39809998869895935,
            5.970200061798096,
            -0.9911999702453613
          ]
        },
        {
          "atom_index": 1772,
          "name": "O",
          "element": "O",
          "coord": [
            0.39820000529289246,
            5.859300136566162,
            -0.9369999766349792
          ]
        },
        {
          "atom_index": 1773,
          "name": "CB",
          "element": "C",
          "coord": [
            0.5895000100135803,
            6.13129997253418,
            -0.9700999855995178
          ]
        },
        {
          "atom_index": 1774,
          "name": "OG",
          "element": "O",
          "coord": [
            0.6898000240325928,
            6.042099952697754,
            -0.9233999848365784
          ]
        }
      ]
    },
    {
      "id": "H:22",
      "chain": "H",
      "resseq": 22,
      "icode": "",
      "resname": "CYS",
      "hetflag": " ",
      "sasa": 0.0,
      "atoms": [
        {
          "atom_index": 1775,
          "name": "N",
          "element": "N",
          "coord": [
            0.3449999988079071,
            5.991099834442139,
            -1.111199975013733
          ]
        },
        {
          "atom_index": 1776,
          "name": "CA",
          "element": "C",
          "coord": [
            0.2962999939918518,
            5.880199909210205,
            -1.1928999423980713
          ]
        },
        {
          "atom_index": 1777,
          "name": "C",
          "element": "C",
          "coord": [
            0.3549000024795532,
            5.896500110626221,
            -1.3323999643325806
          ]
        },
        {
          "atom_index": 1778,
          "name": "O",
          "element": "O",
          "coord": [
            0.3294999897480011,
            5.995100021362305,
            -1.4010000228881836
          ]
        },
        {
          "atom_index": 1779,
          "name": "CB",
          "element": "C",
          "coord": [
            0.14339999854564667,
            5.876500129699707,
            -1.1993999481201172
          ]
        },
        {
          "atom_index": 1780,
          "name": "SG",
          "element": "S",
          "coord": [
            0.07429999858140945,
            5.730999946594238,
            -1.2857999801635742
          ]
        }
      ]
    },
    {
      "id": "H:23",
      "chain": "H",
      "resseq": 23,
      "icode": "",
      "resname": "THR",
      "hetflag": " ",
      "sasa": 0.0,
      "atoms": [
        {
          "atom_index": 1781,
          "name": "N",
          "element": "N",
          "coord": [
            0.4408999979496002,
            5.803500175476074,
            -1.3697999715805054
          ]
        },
        {
          "atom_index": 1782,
          "name": "CA",
          "element": "C",
          "coord": [
            0.5042999982833862,
            5.807499885559082,
            -1.4986000061035156
          ]
        },
        {
          "atom_index": 1783,
          "name": "C",
          "element": "C",
          "coord": [
            0.4302000105381012,
            5.714000225067139,
            -1.590000033378601
          ]
        },
        {
          "atom_index": 1784,
          "name": "O",
          "element": "O",
          "coord": [
            0.39800000190734863,
            5.6020002365112305,
            -1.5511000156402588
          ]
        },
        {
          "atom_index": 1785,
          "name": "CB",
          "element": "C",
          "coord": [
            0.6460999846458435,
            5.759500026702881,
            -1.4866000413894653
          ]
        },
        {
          "atom_index": 1786,
          "name": "OG1",
          "element": "O",
          "coord": [
            0.7070000171661377,
            5.822700023651123,
            -1.3727999925613403
          ]
        },
        {
          "atom_index": 1787,
          "name": "CG2",
          "element": "C",
          "coord": [
            0.7232000231742859,
            5.792099952697754,
            -1.6134999990463257
          ]
        }
      ]
    },
    {
      "id": "H:24",
      "chain": "H",
      "resseq": 24,
      "icode": "",
      "resname": "VAL",
      "hetflag": " ",
      "sasa": 0.0,
      "atoms": [
        {
          "atom_index": 1788,
          "name": "N",
          "element": "N",
          "coord": [
            0.39879998564720154,
            5.76039981842041,
            -1.7096999883651733
          ]
        },
        {
          "atom_index": 1789,
          "name": "CA",
          "element": "C",
          "coord": [
            0.3287000060081482,
            5.676300048828125,
            -1.804900050163269
          ]
        },
        {
          "atom_index": 1790,
          "name": "C",
          "element": "C",
          "coord": [
            0.412200003862381,
            5.658599853515625,
            -1.9312000274658203
          ]
        },
        {
          "atom_index": 1791,
          "name": "O",
          "element": "O",
          "coord": [
            0.492900013923645,
            5.7444000244140625,
            -1.9664000272750854
          ]
        },
        {
          "atom_index": 1792,
          "name": "CB",
          "element": "C",
          "coord": [
            0.18119999766349792,
            5.726399898529053,
            -1.8329999446868896
          ]
        },
        {
          "atom_index": 1793,
          "name": "CG1",
          "element": "C",
          "coord": [
            0.15919999778270721,
            5.865799903869629,
            -1.7798000574111938
          ]
        },
        {
          "atom_index": 1794,
          "name": "CG2",
          "element": "C",
          "coord": [
            0.14669999480247498,
            5.718800067901611,
            -1.9794000387191772
          ]
        }
      ]
    },
    {
      "id": "H:25",
      "chain": "H",
      "resseq": 25,
      "icode": "",
      "resname": "THR",
      "hetflag": " ",
      "sasa": 1.3228838443756104,
      "atoms": [
        {
          "atom_index": 1795,
          "name": "N",
          "element": "N",
          "coord": [
            0.40299999713897705,
            5.540299892425537,
            -1.9908000230789185
          ]
        },
        {
          "atom_index": 1796,
          "name": "CA",
          "element": "C",
          "coord": [
            0.47530001401901245,
            5.510499954223633,
            -2.1131999492645264
          ]
        },
        {
          "atom_index": 1797,
          "name": "C",
          "element": "C",
          "coord": [
            0.37290000915527344,
            5.455399990081787,
            -2.2107999324798584
          ]
        },
        {
          "atom_index": 1798,
          "name": "O",
          "element": "O",
          "coord": [
            0.26510000228881836,
            5.413099765777588,
            -2.1696999073028564
          ]
        },
        {
          "atom_index": 1799,
          "name": "CB",
          "element": "C",
          "coord": [
            0.5864999890327454,
            5.404300212860107,
            -2.0910000801086426
          ]
        },
        {
          "atom_index": 1800,
          "name": "OG1",
          "element": "O",
          "coord": [
            0.5274999737739563,
            5.280200004577637,
            -2.050600051879883
          ]
        },
        {
          "atom_index": 1801,
          "name": "CG2",
          "element": "C",
          "coord": [
            0.6859999895095825,
            5.450699806213379,
            -1.9845000505447388
          ]
        }
      ]
    },
    {
      "id": "H:26",
      "chain": "H",
      "resseq": 26,
      "icode": "",
      "resname": "GLY",
      "hetflag": " ",
      "sasa": 1.4654515981674194,
      "atoms": [
        {
          "atom_index": 1802,
          "name": "N",
          "element": "N",
          "coord": [
            0.40470001101493835,
            5.460899829864502,
            -2.3394999504089355
          ]
        },
        {
          "atom_index": 1803,
          "name": "CA",
          "element": "C",
          "coord": [
            0.3142000138759613,
            5.40939998626709,
            -2.440500020980835
          ]
        },
        {
          "atom_index": 1804,
          "name": "C",
          "element": "C",
          "coord": [
            0.19679999351501465,
            5.49970006942749,
            -2.473400115966797
          ]
        },
        {
          "atom_index": 1805,
          "name": "O",
          "element": "O",
          "coord": [
            0.1168999969959259,
            5.46750020980835,
            -2.561000108718872
          ]
        }
      ]
    },
    {
      "id": "H:27",
      "chain": "H",
      "resseq": 27,
      "icode": "",
      "resname": "TYR",
      "hetflag": " ",
      "sasa": 0.19359277188777924,
      "atoms": [
        {
          "atom_index": 1806,
          "name": "N",
          "element": "N",
          "coord": [
            0.18410000205039978,
            5.611199855804443,
            -2.4028000831604004
          ]
        },
        {
          "atom_index": 1807,
          "name": "CA",
          "element": "C",
          "coord": [
            0.0746999979019165,
            5.704899787902832,
            -2.4277000427246094
          ]
        },
        {
          "atom_index": 1808,
          "name": "C",
          "element": "C",
          "coord": [
            0.1103999987244606,
            5.841000080108643,
            -2.3671998977661133
          ]
        },
        {
          "atom_index": 1809,
          "name": "O",
          "element": "O",
          "coord": [
            0.18119999766349792,
            5.848199844360352,
            -2.2665998935699463
          ]
        },
        {
          "atom_index": 1810,
          "name": "CB",
          "element": "C",
          "coord": [
            -0.056299999356269836,
            5.651899814605713,
            -2.3678998947143555
          ]
        },
        {
          "atom_index": 1811,
          "name": "CG",
          "element": "C",
          "coord": [
            -0.179299995303154,
            5.721199989318848,
            -2.4207000732421875
          ]
        },
        {
          "atom_index": 1812,
          "name": "CD1",
          "element": "C",
          "coord": [
            -0.22429999709129333,
            5.8404998779296875,
            -2.364300012588501
          ]
        },
        {
          "atom_index": 1813,
          "name": "CD2",
          "element": "C",
          "coord": [
            -0.24879999458789825,
            5.670199871063232,
            -2.5302000045776367
          ]
        },
        {
          "atom_index": 1814,
          "name": "CE1",
          "element": "C",
          "coord": [
            -0.33559998869895935,
            5.9079999923706055,
            -2.4159998893737793
          ]
        },
        {
          "atom_index": 1815,
          "name": "CE2",
          "element": "C",
          "coord": [
            -0.3605000078678131,
            5.737299919128418,
            -2.5827999114990234
          ]
        },
        {
          "atom_index": 1816,
          "name": "CZ",
          "element": "C",
          "coord": [
            -0.4027000069618225,
            5.855800151824951,
            -2.5250000953674316
          ]
        },
        {
          "atom_index": 1817,
          "name": "OH",
          "element": "O",
          "coord": [
            -0.5120000243186951,
            5.9217000007629395,
            -2.575700044631958
          ]
        }
      ]
    },
    {
      "id": "H:28",
      "chain": "H",
      "resseq": 28,
      "icode": "",
      "resname": "SER",
      "hetflag": " ",
      "sasa": 0.5426280498504639,
      "atoms": [
        {
          "atom_index": 1818,
          "name": "N",
          "element": "N",
          "coord": [
            0.06560000032186508,
            5.948299884796143,
            -2.430999994277954
          ]
        },
        {
          "atom_index": 1819,
          "name": "CA",
          "element": "C",
          "coord": [
            0.09520000219345093,
            6.081999778747559,
            -2.382999897003174
          ]
        },
        {
          "atom_index": 1820,
          "name": "C",
          "element": "C",
          "coord": [
            -0.02199999988079071,
            6.133399963378906,
            -2.30430006980896
          ]
        },
        {
          "atom_index": 1821,
          "name": "O",
          "element": "O",
          "coord": [
            -0.13570000231266022,
            6.122099876403809,
            -2.3489999771118164
          ]
        },
        {
          "atom_index": 1822,
          "name": "CB",
          "element": "C",
          "coord": [
            0.1234000027179718,
            6.175000190734863,
            -2.5007998943328857
          ]
        },
        {
          "atom_index": 1823,
          "name": "OG",
          "element": "O",
          "coord": [
            0.01489999983459711,
            6.174300193786621,
            -2.592099905014038
          ]
        }
      ]
    },
    {
      "id": "H:29",
      "chain": "H",
      "resseq": 29,
      "icode": "",
      "resname": "ILE",
      "hetflag": " ",
      "sasa": 0.0,
      "atoms": [
        {
          "atom_index": 1824,
          "name": "N",
          "element": "N",
          "coord": [
            0.006099999882280827,
            6.195300102233887,
            -2.190000057220459
          ]
        },
        {
          "atom_index": 1825,
          "name": "CA",
          "element": "C",
          "coord": [
            -0.09960000216960907,
            6.249100208282471,
            -2.103300094604492
          ]
        },
        {
          "atom_index": 1826,
          "name": "C",
          "element": "C",
          "coord": [
            -0.1738000065088272,
            6.371099948883057,
            -2.1607000827789307
          ]
        },
        {
          "atom_index": 1827,
          "name": "O",
          "element": "O",
          "coord": [
            -0.2639999985694885,
            6.425600051879883,
            -2.0968000888824463
          ]
        },
        {
          "atom_index": 1828,
          "name": "CB",
          "element": "C",
          "coord": [
            -0.04560000076889992,
            6.282199859619141,
            -1.9589999914169312
          ]
        },
        {
          "atom_index": 1829,
          "name": "CG1",
          "element": "C",
          "coord": [
            0.05339999869465828,
            6.399099826812744,
            -1.9616999626159668
          ]
        },
        {
          "atom_index": 1830,
          "name": "CG2",
          "element": "C",
          "coord": [
            0.023499999195337296,
            6.161600112915039,
            -1.8997999429702759
          ]
        },
        {
          "atom_index": 1831,
          "name": "CD1",
          "element": "C",
          "coord": [
            0.09459999948740005,
            6.446300029754639,
            -1.823099970817566
          ]
        }
      ]
    },
    {
      "id": "H:30",
      "chain": "H",
      "resseq": 30,
      "icode": "",
      "resname": "THR",
      "hetflag": " ",
      "sasa": 1.0749576091766357,
      "atoms": [
        {
          "atom_index": 1832,
          "name": "N",
          "element": "N",
          "coord": [
            -0.13580000400543213,
            6.41379976272583,
            -2.280600070953369
          ]
        },
        {
          "atom_index": 1833,
          "name": "CA",
          "element": "C",
          "coord": [
            -0.19979999959468842,
            6.528200149536133,
            -2.344899892807007
          ]
        },
        {
          "atom_index": 1834,
          "name": "C",
          "element": "C",
          "coord": [
            -0.3012000024318695,
            6.489200115203857,
            -2.453000068664551
          ]
        },
        {
          "atom_index": 1835,
          "name": "O",
          "element": "O",
          "coord": [
            -0.3871000111103058,
            6.570000171661377,
            -2.4881999492645264
          ]
        },
        {
          "atom_index": 1836,
          "name": "CB",
          "element": "C",
          "coord": [
            -0.09459999948740005,
            6.623199939727783,
            -2.408600091934204
          ]
        },
        {
          "atom_index": 1837,
          "name": "OG1",
          "element": "O",
          "coord": [
            -0.014700000174343586,
            6.55079984664917,
            -2.503700017929077
          ]
        },
        {
          "atom_index": 1838,
          "name": "CG2",
          "element": "C",
          "coord": [
            -0.004000000189989805,
            6.6834001541137695,
            -2.3011999130249023
          ]
        }
      ]
    },
    {
      "id": "H:31",
      "chain": "H",
      "resseq": 31,
      "icode": "",
      "resname": "SER",
      "hetflag": " ",
      "sasa": 0.5990673303604126,
      "atoms": [
        {
          "atom_index": 1839,
          "name": "N",
          "element": "N",
          "coord": [
            -0.29420000314712524,
            6.365099906921387,
            -2.502000093460083
          ]
        },
        {
          "atom_index": 1840,
          "name": "CA",
          "element": "C",
          "coord": [
            -0.38269999623298645,
            6.3171000480651855,
            -2.6094000339508057
          ]
        },
        {
          "atom_index": 1841,
          "name": "C",
          "element": "C",
          "coord": [
            -0.5299000144004822,
            6.30649995803833,
            -2.5762999057769775
          ]
        },
        {
          "atom_index": 1842,
          "name": "O",
          "element": "O",
          "coord": [
            -0.6144999861717224,
            6.351799964904785,
            -2.6531999111175537
          ]
        },
        {
          "atom_index": 1843,
          "name": "CB",
          "element": "C",
          "coord": [
            -0.3359000086784363,
            6.181399822235107,
            -2.6640000343322754
          ]
        },
        {
          "atom_index": 1844,
          "name": "OG",
          "element": "O",
          "coord": [
            -0.20819999277591705,
            6.189000129699707,
            -2.724900007247925
          ]
        }
      ]
    },
    {
      "id": "H:31",
      "chain": "H",
      "resseq": 31,
      "icode": "",
      "resname": "ASP",
      "hetflag": " ",
      "sasa": 0.5990673303604126,
      "atoms": [
        {
          "atom_index": 1845,
          "name": "N",
          "element": "N",
          "coord": [
            -0.5616999864578247,
            6.242800235748291,
            -2.4646999835968018
          ]
        },
        {
          "atom_index": 1846,
          "name": "CA",
          "element": "C",
          "coord": [
            -0.7013000249862671,
            6.225900173187256,
            -2.4261999130249023
          ]
        },
        {
          "atom_index": 1847,
          "name": "C",
          "element": "C",
          "coord": [
            -0.6992999911308289,
            6.167799949645996,
            -2.285399913787842
          ]
        },
        {
          "atom_index": 1848,
          "name": "O",
          "element": "O",
          "coord": [
            -0.5914000272750854,
            6.147600173950195,
            -2.2290000915527344
          ]
        },
        {
          "atom_index": 1849,
          "name": "CB",
          "element": "C",
          "coord": [
            -0.7684999704360962,
            6.128200054168701,
            -2.524199962615967
          ]
        },
        {
          "atom_index": 1850,
          "name": "CG",
          "element": "C",
          "coord": [
            -0.9208999872207642,
            6.13640022277832,
            -2.523099899291992
          ]
        },
        {
          "atom_index": 1851,
          "name": "OD1",
          "element": "O",
          "coord": [
            -0.9778000116348267,
            6.229499816894531,
            -2.4623000621795654
          ]
        },
        {
          "atom_index": 1852,
          "name": "OD2",
          "element": "O",
          "coord": [
            -0.984499990940094,
            6.048900127410889,
            -2.585900068283081
          ]
        }
      ]
    },
    {
      "id": "H:32",
      "chain": "H",
      "resseq": 32,
      "icode": "",
      "resname": "TYR",
      "hetflag": " ",
      "sasa": 0.0,
      "atoms": [
        {
          "atom_index": 1853,
          "name": "N",
          "element": "N",
          "coord": [
            -0.8174999952316284,
            6.145299911499023,
            -2.2284998893737793
          ]
        },
        {
          "atom_index": 1854,
          "name": "CA",
          "element": "C",
          "coord": [
            -0.8335000276565552,
            6.087200164794922,
            -2.094399929046631
          ]
        },
        {
          "atom_index": 1855,
          "name": "C",
          "element": "C",
          "coord": [
            -0.7706999778747559,
            6.166999816894531,
            -1.9818999767303467
          ]
        },
        {
          "atom_index": 1856,
          "name": "O",
          "element": "O",
          "coord": [
            -0.6870999932289124,
            6.255300045013428,
            -2.0053999423980713
          ]
        },
        {
          "atom_index": 1857,
          "name": "CB",
          "element": "C",
          "coord": [
            -0.7864999771118164,
            5.940800189971924,
            -2.0910000801086426
          ]
        },
        {
          "atom_index": 1858,
          "name": "CG",
          "element": "C",
          "coord": [
            -0.8463000059127808,
            5.851799964904785,
            -2.200200080871582
          ]
        },
        {
          "atom_index": 1859,
          "name": "CD1",
          "element": "C",
          "coord": [
            -0.9829999804496765,
            5.821800231933594,
            -2.1998000144958496
          ]
        },
        {
          "atom_index": 1860,
          "name": "CD2",
          "element": "C",
          "coord": [
            -0.7634999752044678,
            5.799300193786621,
            -2.3001999855041504
          ]
        },
        {
          "atom_index": 1861,
          "name": "CE1",
          "element": "C",
          "coord": [
            -1.0369000434875488,
            5.739200115203857,
            -2.2992000579833984
          ]
        },
        {
          "atom_index": 1862,
          "name": "CE2",
          "element": "C",
          "coord": [
            -0.8173999786376953,
            5.716800212860107,
            -2.399600028991699
          ]
        },
        {
          "atom_index": 1863,
          "name": "CZ",
          "element": "C",
          "coord": [
            -0.9539999961853027,
            5.686600208282471,
            -2.3991000652313232
          ]
        },
        {
          "atom_index": 1864,
          "name": "OH",
          "element": "O",
          "coord": [
            -1.0062999725341797,
            5.606400012969971,
            -2.4955999851226807
          ]
        }
      ]
    },
    {
      "id": "H:33",
      "chain": "H",
      "resseq": 33,
      "icode": "",
      "resname": "ALA",
      "hetflag": " ",
      "sasa": 0.0,
      "atoms": [
        {
          "atom_index": 1865,
          "name": "N",
          "element": "N",
          "coord": [
            -0.8209999799728394,
            6.127600193023682,
            -1.8655999898910522
          ]
        },
        {
          "atom_index": 1866,
          "name": "CA",
          "element": "C",
          "coord": [
            -0.7870000004768372,
            6.183599948883057,
            -1.7347999811172485
          ]
        },
        {
          "atom_index": 1867,
          "name": "C",
          "element": "C",
          "coord": [
            -0.7287999987602234,
            6.073699951171875,
            -1.6450999975204468
          ]
        },
        {
          "atom_index": 1868,
          "name": "O",
          "element": "O",
          "coord": [
            -0.7991999983787537,
            5.981400012969971,
            -1.6023000478744507
          ]
        },
        {
          "atom_index": 1869,
          "name": "CB",
          "element": "C",
          "coord": [
            -0.9139000177383423,
            6.239500045776367,
            -1.6692999601364136
          ]
        }
      ]
    },
    {
      "id": "H:34",
      "chain": "H",
      "resseq": 34,
      "icode": "",
      "resname": "TRP",
      "hetflag": " ",
      "sasa": 0.0,
      "atoms": [
        {
          "atom_index": 1870,
          "name": "N",
          "element": "N",
          "coord": [
            -0.6004999876022339,
            6.088500022888184,
            -1.6193000078201294
          ]
        },
        {
          "atom_index": 1871,
          "name": "CA",
          "element": "C",
          "coord": [
            -0.5213000178337097,
            5.993599891662598,
            -1.538599967956543
          ]
        },
        {
          "atom_index": 1872,
          "name": "C",
          "element": "C",
          "coord": [
            -0.5278000235557556,
            6.036799907684326,
            -1.3882999420166016
          ]
        },
        {
          "atom_index": 1873,
          "name": "O",
          "element": "O",
          "coord": [
            -0.4537000060081482,
            6.125500202178955,
            -1.3438999652862549
          ]
        },
        {
          "atom_index": 1874,
          "name": "CB",
          "element": "C",
          "coord": [
            -0.38019999861717224,
            5.993500232696533,
            -1.5999000072479248
          ]
        },
        {
          "atom_index": 1875,
          "name": "CG",
          "element": "C",
          "coord": [
            -0.3840999901294708,
            6.018899917602539,
            -1.7532000541687012
          ]
        },
        {
          "atom_index": 1876,
          "name": "CD1",
          "element": "C",
          "coord": [
            -0.39820000529289246,
            6.13700008392334,
            -1.8167999982833862
          ]
        },
        {
          "atom_index": 1877,
          "name": "CD2",
          "element": "C",
          "coord": [
            -0.37380000948905945,
            5.918600082397461,
            -1.8543000221252441
          ]
        },
        {
          "atom_index": 1878,
          "name": "NE1",
          "element": "N",
          "coord": [
            -0.398499995470047,
            6.110599994659424,
            -1.9581999778747559
          ]
        },
        {
          "atom_index": 1879,
          "name": "CE2",
          "element": "C",
          "coord": [
            -0.3846000134944916,
            5.981900215148926,
            -1.9778000116348267
          ]
        },
        {
          "atom_index": 1880,
          "name": "CE3",
          "element": "C",
          "coord": [
            -0.35690000653266907,
            5.78000020980835,
            -1.8502000570297241
          ]
        },
        {
          "atom_index": 1881,
          "name": "CZ2",
          "element": "C",
          "coord": [
            -0.38109999895095825,
            5.912799835205078,
            -2.099900007247925
          ]
        },
        {
          "atom_index": 1882,
          "name": "CZ3",
          "element": "C",
          "coord": [
            -0.35249999165534973,
            5.711400032043457,
            -1.9732999801635742
          ]
        },
        {
          "atom_index": 1883,
          "name": "CH2",
          "element": "C",
          "coord": [
            -0.36419999599456787,
            5.774700164794922,
            -2.0922000408172607
          ]
        }
      ]
    },
    {
      "id": "H:35",
      "chain": "H",
      "resseq": 35,
      "icode": "",
      "resname": "ASN",
      "hetflag": " ",
      "sasa": 0.0,
      "atoms": [
        {
          "atom_index": 1884,
          "name": "N",
          "element": "N",
          "coord": [
            -0.6180999875068665,
            5.969399929046631,
            -1.3138999938964844
          ]
        },
        {
          "atom_index": 1885,
          "name": "CA",
          "element": "C",
          "coord": [
            -0.6535000205039978,
            6.00029993057251,
            -1.1704000234603882
          ]
        },
        {
          "atom_index": 1886,
          "name": "C",
          "element": "C",
          "coord": [
            -0.5568000078201294,
            5.944399833679199,
            -1.0627000331878662
          ]
        },
        {
          "atom_index": 1887,
          "name": "O",
          "element": "O",
          "coord": [
            -0.45829999446868896,
            5.876200199127197,
            -1.0932999849319458
          ]
        },
        {
          "atom_index": 1888,
          "name": "CB",
          "element": "C",
          "coord": [
            -0.7885000109672546,
            5.9369001388549805,
            -1.1339000463485718
          ]
        },
        {
          "atom_index": 1889,
          "name": "CG",
          "element": "C",
          "coord": [
            -0.900600016117096,
            5.97160005569458,
            -1.2317999601364136
          ]
        },
        {
          "atom_index": 1890,
          "name": "OD1",
          "element": "O",
          "coord": [
            -0.8779000043869019,
            5.976099967956543,
            -1.3523999452590942
          ]
        },
        {
          "atom_index": 1891,
          "name": "ND2",
          "element": "N",
          "coord": [
            -1.0218000411987305,
            5.997000217437744,
            -1.1861000061035156
          ]
        }
      ]
    },
    {
      "id": "H:36",
      "chain": "H",
      "resseq": 36,
      "icode": "",
      "resname": "TRP",
      "hetflag": " ",
      "sasa": 0.0,
      "atoms": [
        {
          "atom_index": 1892,
          "name": "N",
          "element": "N",
          "coord": [
            -0.593500018119812,
            5.979000091552734,
            -0.9376000165939331
          ]
        },
        {
          "atom_index": 1893,
          "name": "CA",
          "element": "C",
          "coord": [
            -0.5249000191688538,
            5.935699939727783,
            -0.8130000233650208
          ]
        },
        {
          "atom_index": 1894,
          "name": "C",
          "element": "C",
          "coord": [
            -0.6301000118255615,
            5.879700183868408,
            -0.7156000137329102
          ]
        },
        {
          "atom_index": 1895,
          "name": "O",
          "element": "O",
          "coord": [
            -0.7275000214576721,
            5.947700023651123,
            -0.6801000237464905
          ]
        },
        {
          "atom_index": 1896,
          "name": "CB",
          "element": "C",
          "coord": [
            -0.4535999894142151,
            6.053699970245361,
            -0.7440999746322632
          ]
        },
        {
          "atom_index": 1897,
          "name": "CG",
          "element": "C",
          "coord": [
            -0.3163999915122986,
            6.0854997634887695,
            -0.8046000003814697
          ]
        },
        {
          "atom_index": 1898,
          "name": "CD1",
          "element": "C",
          "coord": [
            -0.28610000014305115,
            6.189199924468994,
            -0.883400022983551
          ]
        },
        {
          "atom_index": 1899,
          "name": "CD2",
          "element": "C",
          "coord": [
            -0.19779999554157257,
            6.008600234985352,
            -0.786300003528595
          ]
        },
        {
          "atom_index": 1900,
          "name": "NE1",
          "element": "N",
          "coord": [
            -0.14790000021457672,
            6.177299976348877,
            -0.917900025844574
          ]
        },
        {
          "atom_index": 1901,
          "name": "CE2",
          "element": "C",
          "coord": [
            -0.0982000008225441,
            6.070300102233887,
            -0.8610000014305115
          ]
        },
        {
          "atom_index": 1902,
          "name": "CE3",
          "element": "C",
          "coord": [
            -0.16660000383853912,
            5.892099857330322,
            -0.7148000001907349
          ]
        },
        {
          "atom_index": 1903,
          "name": "CZ2",
          "element": "C",
          "coord": [
            0.03240000084042549,
            6.0208001136779785,
            -0.8708999752998352
          ]
        },
        {
          "atom_index": 1904,
          "name": "CZ3",
          "element": "C",
          "coord": [
            -0.03440000116825104,
            5.843400001525879,
            -0.7245000004768372
          ]
        },
        {
          "atom_index": 1905,
          "name": "CH2",
          "element": "C",
          "coord": [
            0.06030000001192093,
            5.904699802398682,
            -0.7991999983787537
          ]
        }
      ]
    },
    {
      "id": "H:37",
      "chain": "H",
      "resseq": 37,
      "icode": "",
      "resname": "ILE",
      "hetflag": " ",
      "sasa": 0.0,
      "atoms": [
        {
          "atom_index": 1906,
          "name": "N",
          "element": "N",
          "coord": [
            -0.6086999773979187,
            5.755799770355225,
            -0.6754000186920166
          ]
        },
        {
          "atom_index": 1907,
          "name": "CA",
          "element": "C",
          "coord": [
            -0.699400007724762,
            5.684899806976318,
            -0.583299994468689
          ]
        },
        {
          "atom_index": 1908,
          "name": "C",
          "element": "C",
          "coord": [
            -0.6184999942779541,
            5.618500232696533,
            -0.4724000096321106
          ]
        },
        {
          "atom_index": 1909,
          "name": "O",
          "element": "O",
          "coord": [
            -0.5024999976158142,
            5.579999923706055,
            -0.49230000376701355
          ]
        },
        {
          "atom_index": 1910,
          "name": "CB",
          "element": "C",
          "coord": [
            -0.775600016117096,
            5.575799942016602,
            -0.6593999862670898
          ]
        },
        {
          "atom_index": 1911,
          "name": "CG1",
          "element": "C",
          "coord": [
            -0.8540999889373779,
            5.629799842834473,
            -0.7791000008583069
          ]
        },
        {
          "atom_index": 1912,
          "name": "CG2",
          "element": "C",
          "coord": [
            -0.8777999877929688,
            5.502299785614014,
            -0.5723999738693237
          ]
        },
        {
          "atom_index": 1913,
          "name": "CD1",
          "element": "C",
          "coord": [
            -0.7886999845504761,
            5.59630012512207,
            -0.9135000109672546
          ]
        }
      ]
    },
    {
      "id": "H:38",
      "chain": "H",
      "resseq": 38,
      "icode": "",
      "resname": "ARG",
      "hetflag": " ",
      "sasa": 0.0,
      "atoms": [
        {
          "atom_index": 1914,
          "name": "N",
          "element": "N",
          "coord": [
            -0.6798999905586243,
            5.605800151824951,
            -0.35580000281333923
          ]
        },
        {
          "atom_index": 1915,
          "name": "CA",
          "element": "C",
          "coord": [
            -0.6118000149726868,
            5.5406999588012695,
            -0.2434999942779541
          ]
        },
        {
          "atom_index": 1916,
          "name": "C",
          "element": "C",
          "coord": [
            -0.7006000280380249,
            5.4369001388549805,
            -0.17679999768733978
          ]
        },
        {
          "atom_index": 1917,
          "name": "O",
          "element": "O",
          "coord": [
            -0.8222000002861023,
            5.454899787902832,
            -0.16840000450611115
          ]
        },
        {
          "atom_index": 1918,
          "name": "CB",
          "element": "C",
          "coord": [
            -0.5582000017166138,
            5.6427001953125,
            -0.14329999685287476
          ]
        },
        {
          "atom_index": 1919,
          "name": "CG",
          "element": "C",
          "coord": [
            -0.6628000140190125,
            5.730500221252441,
            -0.07599999755620956
          ]
        },
        {
          "atom_index": 1920,
          "name": "CD",
          "element": "C",
          "coord": [
            -0.5965999960899353,
            5.823299884796143,
            0.02590000070631504
          ]
        },
        {
          "atom_index": 1921,
          "name": "NE",
          "element": "N",
          "coord": [
            -0.6850000023841858,
            5.926599979400635,
            0.07959999889135361
          ]
        },
        {
          "atom_index": 1922,
          "name": "CZ",
          "element": "C",
          "coord": [
            -0.6456000208854675,
            6.0152997970581055,
            0.17170000076293945
          ]
        },
        {
          "atom_index": 1923,
          "name": "NH1",
          "element": "N",
          "coord": [
            -0.5202000141143799,
            6.013999938964844,
            0.21940000355243683
          ]
        },
        {
          "atom_index": 1924,
          "name": "NH2",
          "element": "N",
          "coord": [
            -0.7247999906539917,
            6.110000133514404,
            0.2231999933719635
          ]
        }
      ]
    },
    {
      "id": "H:39",
      "chain": "H",
      "resseq": 39,
      "icode": "",
      "resname": "GLN",
      "hetflag": " ",
      "sasa": 0.0,
      "atoms": [
        {
          "atom_index": 1925,
          "name": "N",
          "element": "N",
          "coord": [
            -0.63919997215271,
            5.327000141143799,
            -0.13379999995231628
          ]
        },
        {
          "atom_index": 1926,
          "name": "CA",
          "element": "C",
          "coord": [
            -0.7089999914169312,
            5.216000080108643,
            -0.06889999657869339
          ]
        },
        {
          "atom_index": 1927,
          "name": "C",
          "element": "C",
          "coord": [
            -0.642300009727478,
            5.1778998374938965,
            0.061900001019239426
          ]
        },
        {
          "atom_index": 1928,
          "name": "O",
          "element": "O",
          "coord": [
            -0.5357000231742859,
            5.230000019073486,
            0.09690000116825104
          ]
        },
        {
          "atom_index": 1929,
          "name": "CB",
          "element": "C",
          "coord": [
            -0.7069000005722046,
            5.091300010681152,
            -0.1597999930381775
          ]
        },
        {
          "atom_index": 1930,
          "name": "CG",
          "element": "C",
          "coord": [
            -0.7784000039100647,
            4.966700077056885,
            -0.10189999639987946
          ]
        },
        {
          "atom_index": 1931,
          "name": "CD",
          "element": "C",
          "coord": [
            -0.7674000263214111,
            4.843599796295166,
            -0.18930000066757202
          ]
        },
        {
          "atom_index": 1932,
          "name": "OE1",
          "element": "O",
          "coord": [
            -0.6583999991416931,
            4.802700042724609,
            -0.22840000689029694
          ]
        },
        {
          "atom_index": 1933,
          "name": "NE2",
          "element": "N",
          "coord": [
            -0.8804000020027161,
            4.781599998474121,
            -0.21690000593662262
          ]
        }
      ]
    },
    {
      "id": "H:40",
      "chain": "H",
      "resseq": 40,
      "icode": "",
      "resname": "PHE",
      "hetflag": " ",
      "sasa": 0.0,
      "atoms": [
        {
          "atom_index": 1934,
          "name": "N",
          "element": "N",
          "coord": [
            -0.7069000005722046,
            5.083600044250488,
            0.13099999725818634
          ]
        },
        {
          "atom_index": 1935,
          "name": "CA",
          "element": "C",
          "coord": [
            -0.660099983215332,
            5.025300025939941,
            0.2565000057220459
          ]
        },
        {
          "atom_index": 1936,
          "name": "C",
          "element": "C",
          "coord": [
            -0.6912000179290771,
            5.11359977722168,
            0.3767000138759613
          ]
        },
        {
          "atom_index": 1937,
          "name": "O",
          "element": "O",
          "coord": [
            -0.7595000267028809,
            5.215199947357178,
            0.3637999892234802
          ]
        },
        {
          "atom_index": 1938,
          "name": "CB",
          "element": "C",
          "coord": [
            -0.5095999836921692,
            4.993800163269043,
            0.2484000027179718
          ]
        },
        {
          "atom_index": 1939,
          "name": "CG",
          "element": "C",
          "coord": [
            -0.47589999437332153,
            4.8780999183654785,
            0.1590999960899353
          ]
        },
        {
          "atom_index": 1940,
          "name": "CD1",
          "element": "C",
          "coord": [
            -0.4844000041484833,
            4.747300148010254,
            0.20649999380111694
          ]
        },
        {
          "atom_index": 1941,
          "name": "CD2",
          "element": "C",
          "coord": [
            -0.42910000681877136,
            4.899899959564209,
            0.029400000348687172
          ]
        },
        {
          "atom_index": 1942,
          "name": "CE1",
          "element": "C",
          "coord": [
            -0.4456000030040741,
            4.639500141143799,
            0.12559999525547028
          ]
        },
        {
          "atom_index": 1943,
          "name": "CE2",
          "element": "C",
          "coord": [
            -0.39010000228881836,
            4.793499946594238,
            -0.052299998700618744
          ]
        },
        {
          "atom_index": 1944,
          "name": "CZ",
          "element": "C",
          "coord": [
            -0.39820000529289246,
            4.662799835205078,
            -0.004100000020116568
          ]
        }
      ]
    },
    {
      "id": "H:41",
      "chain": "H",
      "resseq": 41,
      "icode": "",
      "resname": "PRO",
      "hetflag": " ",
      "sasa": 0.0,
      "atoms": [
        {
          "atom_index": 1945,
          "name": "N",
          "element": "N",
          "coord": [
            -0.6470000147819519,
            5.071599960327148,
            0.4966000020503998
          ]
        },
        {
          "atom_index": 1946,
          "name": "CA",
          "element": "C",
          "coord": [
            -0.6126000285148621,
            4.933000087738037,
            0.5297999978065491
          ]
        },
        {
          "atom_index": 1947,
          "name": "C",
          "element": "C",
          "coord": [
            -0.7299000024795532,
            4.8358001708984375,
            0.5246999859809875
          ]
        },
        {
          "atom_index": 1948,
          "name": "O",
          "element": "O",
          "coord": [
            -0.7148000001907349,
            4.723899841308594,
            0.4740999937057495
          ]
        },
        {
          "atom_index": 1949,
          "name": "CB",
          "element": "C",
          "coord": [
            -0.5519999861717224,
            4.947000026702881,
            0.6682999730110168
          ]
        },
        {
          "atom_index": 1950,
          "name": "CG",
          "element": "C",
          "coord": [
            -0.46869999170303345,
            5.071400165557861,
            0.6492999792098999
          ]
        },
        {
          "atom_index": 1951,
          "name": "CD",
          "element": "C",
          "coord": [
            -0.5647000074386597,
            5.165299892425537,
            0.5755000114440918
          ]
        }
      ]
    },
    {
      "id": "H:42",
      "chain": "H",
      "resseq": 42,
      "icode": "",
      "resname": "GLY",
      "hetflag": " ",
      "sasa": 0.22585824131965637,
      "atoms": [
        {
          "atom_index": 1952,
          "name": "N",
          "element": "N",
          "coord": [
            -0.8478999733924866,
            4.8821001052856445,
            0.5662999749183655
          ]
        },
        {
          "atom_index": 1953,
          "name": "CA",
          "element": "C",
          "coord": [
            -0.9656999707221985,
            4.796800136566162,
            0.5648999810218811
          ]
        },
        {
          "atom_index": 1954,
          "name": "C",
          "element": "C",
          "coord": [
            -1.0322999954223633,
            4.778299808502197,
            0.42879998683929443
          ]
        },
        {
          "atom_index": 1955,
          "name": "O",
          "element": "O",
          "coord": [
            -1.152999997138977,
            4.755799770355225,
            0.4230000078678131
          ]
        }
      ]
    },
    {
      "id": "H:43",
      "chain": "H",
      "resseq": 43,
      "icode": "",
      "resname": "ASN",
      "hetflag": " ",
      "sasa": 0.0,
      "atoms": [
        {
          "atom_index": 1956,
          "name": "N",
          "element": "N",
          "coord": [
            -0.9555000066757202,
            4.790599822998047,
            0.32019999623298645
          ]
        },
        {
          "atom_index": 1957,
          "name": "CA",
          "element": "C",
          "coord": [
            -1.0061999559402466,
            4.774700164794922,
            0.18320000171661377
          ]
        },
        {
          "atom_index": 1958,
          "name": "C",
          "element": "C",
          "coord": [
            -1.0922000408172607,
            4.890699863433838,
            0.13279999792575836
          ]
        },
        {
          "atom_index": 1959,
          "name": "O",
          "element": "O",
          "coord": [
            -1.1301000118255615,
            4.894700050354004,
            0.01600000075995922
          ]
        },
        {
          "atom_index": 1960,
          "name": "CB",
          "element": "C",
          "coord": [
            -1.082900047302246,
            4.643099784851074,
            0.16830000281333923
          ]
        },
        {
          "atom_index": 1961,
          "name": "CG",
          "element": "C",
          "coord": [
            -1.0312000513076782,
            4.557700157165527,
            0.05429999902844429
          ]
        },
        {
          "atom_index": 1962,
          "name": "OD1",
          "element": "O",
          "coord": [
            -1.1025999784469604,
            4.531400203704834,
            -0.04360000044107437
          ]
        },
        {
          "atom_index": 1963,
          "name": "ND2",
          "element": "N",
          "coord": [
            -0.9060999751091003,
            4.512599945068359,
            0.06620000302791595
          ]
        }
      ]
    },
    {
      "id": "H:44",
      "chain": "H",
      "resseq": 44,
      "icode": "",
      "resname": "LYS",
      "hetflag": " ",
      "sasa": 0.0,
      "atoms": [
        {
          "atom_index": 1964,
          "name": "N",
          "element": "N",
          "coord": [
            -1.121999979019165,
            4.985099792480469,
            0.22100000083446503
          ]
        },
        {
          "atom_index": 1965,
          "name": "CA",
          "element": "C",
          "coord": [
            -1.201200008392334,
            5.101600170135498,
            0.1858000010251999
          ]
        },
        {
          "atom_index": 1966,
          "name": "C",
          "element": "C",
          "coord": [
            -1.120300054550171,
            5.184100151062012,
            0.08449999988079071
          ]
        },
        {
          "atom_index": 1967,
          "name": "O",
          "element": "O",
          "coord": [
            -0.9980000257492065,
            5.197199821472168,
            0.09749999642372131
          ]
        },
        {
          "atom_index": 1968,
          "name": "CB",
          "element": "C",
          "coord": [
            -1.2314000129699707,
            5.183199882507324,
            0.31200000643730164
          ]
        },
        {
          "atom_index": 1969,
          "name": "CG",
          "element": "C",
          "coord": [
            -1.3485000133514404,
            5.2789998054504395,
            0.2989000082015991
          ]
        },
        {
          "atom_index": 1970,
          "name": "CD",
          "element": "C",
          "coord": [
            -1.475600004196167,
            5.203700065612793,
            0.25780001282691956
          ]
        },
        {
          "atom_index": 1971,
          "name": "CE",
          "element": "C",
          "coord": [
            -1.5920000076293945,
            5.299600124359131,
            0.23100000619888306
          ]
        },
        {
          "atom_index": 1972,
          "name": "NZ",
          "element": "N",
          "coord": [
            -1.714900016784668,
            5.229700088500977,
            0.1818999946117401
          ]
        }
      ]
    },
    {
      "id": "H:45",
      "chain": "H",
      "resseq": 45,
      "icode": "",
      "resname": "LEU",
      "hetflag": " ",
      "sasa": 0.0,
      "atoms": [
        {
          "atom_index": 1973,
          "name": "N",
          "element": "N",
          "coord": [
            -1.1892000436782837,
            5.235899925231934,
            -0.01730000041425228
          ]
        },
        {
          "atom_index": 1974,
          "name": "CA",
          "element": "C",
          "coord": [
            -1.1276999711990356,
            5.313899993896484,
            -0.12489999830722809
          ]
        },
        {
          "atom_index": 1975,
          "name": "C",
          "element": "C",
          "coord": [
            -1.1746000051498413,
            5.459199905395508,
            -0.13040000200271606
          ]
        },
        {
          "atom_index": 1976,
          "name": "O",
          "element": "O",
          "coord": [
            -1.2896000146865845,
            5.489799976348877,
            -0.09600000083446503
          ]
        },
        {
          "atom_index": 1977,
          "name": "CB",
          "element": "C",
          "coord": [
            -1.1603000164031982,
            5.24970006942749,
            -0.25949999690055847
          ]
        },
        {
          "atom_index": 1978,
          "name": "CG",
          "element": "C",
          "coord": [
            -1.090000033378601,
            5.122799873352051,
            -0.3043999969959259
          ]
        },
        {
          "atom_index": 1979,
          "name": "CD1",
          "element": "C",
          "coord": [
            -1.188099980354309,
            5.048600196838379,
            -0.38850000500679016
          ]
        },
        {
          "atom_index": 1980,
          "name": "CD2",
          "element": "C",
          "coord": [
            -0.9642999768257141,
            5.154300212860107,
            -0.382999986410141
          ]
        }
      ]
    },
    {
      "id": "H:46",
      "chain": "H",
      "resseq": 46,
      "icode": "",
      "resname": "GLU",
      "hetflag": " ",
      "sasa": 0.0,
      "atoms": [
        {
          "atom_index": 1981,
          "name": "N",
          "element": "N",
          "coord": [
            -1.0887999534606934,
            5.54610013961792,
            -0.1834000051021576
          ]
        },
        {
          "atom_index": 1982,
          "name": "CA",
          "element": "C",
          "coord": [
            -1.1207000017166138,
            5.687300205230713,
            -0.195700004696846
          ]
        },
        {
          "atom_index": 1983,
          "name": "C",
          "element": "C",
          "coord": [
            -1.0578999519348145,
            5.750500202178955,
            -0.3197000026702881
          ]
        },
        {
          "atom_index": 1984,
          "name": "O",
          "element": "O",
          "coord": [
            -0.935699999332428,
            5.755300045013428,
            -0.33230000734329224
          ]
        },
        {
          "atom_index": 1985,
          "name": "CB",
          "element": "C",
          "coord": [
            -1.0759999752044678,
            5.763999938964844,
            -0.07010000199079514
          ]
        },
        {
          "atom_index": 1986,
          "name": "CG",
          "element": "C",
          "coord": [
            -1.1073999404907227,
            5.912899971008301,
            -0.07559999823570251
          ]
        },
        {
          "atom_index": 1987,
          "name": "CD",
          "element": "C",
          "coord": [
            -1.073699951171875,
            5.987199783325195,
            0.05169999971985817
          ]
        },
        {
          "atom_index": 1988,
          "name": "OE1",
          "element": "O",
          "coord": [
            -0.9570000171661377,
            6.024899959564209,
            0.06939999759197235
          ]
        },
        {
          "atom_index": 1989,
          "name": "OE2",
          "element": "O",
          "coord": [
            -1.1642999649047852,
            6.010799884796143,
            0.1331000030040741
          ]
        }
      ]
    },
    {
      "id": "H:47",
      "chain": "H",
      "resseq": 47,
      "icode": "",
      "resname": "TRP",
      "hetflag": " ",
      "sasa": 0.0,
      "atoms": [
        {
          "atom_index": 1990,
          "name": "N",
          "element": "N",
          "coord": [
            -1.1431000232696533,
            5.795400142669678,
            -0.4120999872684479
          ]
        },
        {
          "atom_index": 1991,
          "name": "CA",
          "element": "C",
          "coord": [
            -1.0989999771118164,
            5.86299991607666,
            -0.5346999764442444
          ]
        },
        {
          "atom_index": 1992,
          "name": "C",
          "element": "C",
          "coord": [
            -1.0494999885559082,
            5.999599933624268,
            -0.48989999294281006
          ]
        },
        {
          "atom_index": 1993,
          "name": "O",
          "element": "O",
          "coord": [
            -1.1239999532699585,
            6.073599815368652,
            -0.42730000615119934
          ]
        },
        {
          "atom_index": 1994,
          "name": "CB",
          "element": "C",
          "coord": [
            -1.2160999774932861,
            5.8815999031066895,
            -0.6330000162124634
          ]
        },
        {
          "atom_index": 1995,
          "name": "CG",
          "element": "C",
          "coord": [
            -1.1855000257492065,
            5.978700160980225,
            -0.7458999752998352
          ]
        },
        {
          "atom_index": 1996,
          "name": "CD1",
          "element": "C",
          "coord": [
            -1.090999960899353,
            5.964200019836426,
            -0.8432999849319458
          ]
        },
        {
          "atom_index": 1997,
          "name": "CD2",
          "element": "C",
          "coord": [
            -1.2475999593734741,
            6.105599880218506,
            -0.7688000202178955
          ]
        },
        {
          "atom_index": 1998,
          "name": "NE1",
          "element": "N",
          "coord": [
            -1.0901000499725342,
            6.074699878692627,
            -0.9243999719619751
          ]
        },
        {
          "atom_index": 1999,
          "name": "CE2",
          "element": "C",
          "coord": [
            -1.1854000091552734,
            6.162700176239014,
            -0.8809000253677368
          ]
        },
        {
          "atom_index": 2000,
          "name": "CE3",
          "element": "C",
          "coord": [
            -1.3504999876022339,
            6.176400184631348,
            -0.7050999999046326
          ]
        },
        {
          "atom_index": 2001,
          "name": "CZ2",
          "element": "C",
          "coord": [
            -1.222100019454956,
            6.287600040435791,
            -0.9312000274658203
          ]
        },
        {
          "atom_index": 2002,
          "name": "CZ3",
          "element": "C",
          "coord": [
            -1.3871999979019165,
            6.299900054931641,
            -0.7551000118255615
          ]
        },
        {
          "atom_index": 2003,
          "name": "CH2",
          "element": "C",
          "coord": [
            -1.3229000568389893,
            6.354700088500977,
            -0.8675000071525574
          ]
        }
      ]
    },
    {
      "id": "H:48",
      "chain": "H",
      "resseq": 48,
      "icode": "",
      "resname": "MET",
      "hetflag": " ",
      "sasa": 0.0,
      "atoms": [
        {
          "atom_index": 2004,
          "name": "N",
          "element": "N",
          "coord": [
            -0.9277999997138977,
            6.035999774932861,
            -0.5274999737739563
          ]
        },
        {
          "atom_index": 2005,
          "name": "CA",
          "element": "C",
          "coord": [
            -0.8726999759674072,
            6.163599967956543,
            -0.48350000381469727
          ]
        },
        {
          "atom_index": 2006,
          "name": "C",
          "element": "C",
          "coord": [
            -0.8824999928474426,
            6.281400203704834,
            -0.5788999795913696
          ]
        },
        {
          "atom_index": 2007,
          "name": "O",
          "element": "O",
          "coord": [
            -0.883400022983551,
            6.396999835968018,
            -0.5360999703407288
          ]
        },
        {
          "atom_index": 2008,
          "name": "CB",
          "element": "C",
          "coord": [
            -0.7290999889373779,
            6.144499778747559,
            -0.43720000982284546
          ]
        },
        {
          "atom_index": 2009,
          "name": "CG",
          "element": "C",
          "coord": [
            -0.7164000272750854,
            6.046999931335449,
            -0.32109999656677246
          ]
        },
        {
          "atom_index": 2010,
          "name": "SD",
          "element": "S",
          "coord": [
            -0.5497000217437744,
            6.045300006866455,
            -0.26510000228881836
          ]
        },
        {
          "atom_index": 2011,
          "name": "CE",
          "element": "C",
          "coord": [
            -0.4844000041484833,
            5.941999912261963,
            -0.37790000438690186
          ]
        }
      ]
    },
    {
      "id": "H:49",
      "chain": "H",
      "resseq": 49,
      "icode": "",
      "resname": "GLY",
      "hetflag": " ",
      "sasa": 0.0,
      "atoms": [
        {
          "atom_index": 2012,
          "name": "N",
          "element": "N",
          "coord": [
            -0.8884000182151794,
            6.252799987792969,
            -0.7077999711036682
          ]
        },
        {
          "atom_index": 2013,
          "name": "CA",
          "element": "C",
          "coord": [
            -0.8988999724388123,
            6.359300136566162,
            -0.8051000237464905
          ]
        },
        {
          "atom_index": 2014,
          "name": "C",
          "element": "C",
          "coord": [
            -0.8371000289916992,
            6.317500114440918,
            -0.9355999827384949
          ]
        },
        {
          "atom_index": 2015,
          "name": "O",
          "element": "O",
          "coord": [
            -0.7854999899864197,
            6.2067999839782715,
            -0.9470999836921692
          ]
        }
      ]
    },
    {
      "id": "H:50",
      "chain": "H",
      "resseq": 50,
      "icode": "",
      "resname": "TYR",
      "hetflag": " ",
      "sasa": 0.0,
      "atoms": [
        {
          "atom_index": 2016,
          "name": "N",
          "element": "N",
          "coord": [
            -0.8406000137329102,
            6.407100200653076,
            -1.0333000421524048
          ]
        },
        {
          "atom_index": 2017,
          "name": "CA",
          "element": "C",
          "coord": [
            -0.7856000065803528,
            6.379300117492676,
            -1.1651999950408936
          ]
        },
        {
          "atom_index": 2018,
          "name": "C",
          "element": "C",
          "coord": [
            -0.7357000112533569,
            6.507500171661377,
            -1.2283999919891357
          ]
        },
        {
          "atom_index": 2019,
          "name": "O",
          "element": "O",
          "coord": [
            -0.7688000202178955,
            6.615900039672852,
            -1.1821000576019287
          ]
        },
        {
          "atom_index": 2020,
          "name": "CB",
          "element": "C",
          "coord": [
            -0.8948000073432922,
            6.3190999031066895,
            -1.256500005722046
          ]
        },
        {
          "atom_index": 2021,
          "name": "CG",
          "element": "C",
          "coord": [
            -1.0047999620437622,
            6.414999961853027,
            -1.299299955368042
          ]
        },
        {
          "atom_index": 2022,
          "name": "CD1",
          "element": "C",
          "coord": [
            -0.9785000085830688,
            6.5183000564575195,
            -1.3878999948501587
          ]
        },
        {
          "atom_index": 2023,
          "name": "CD2",
          "element": "C",
          "coord": [
            -1.1342999935150146,
            6.402200222015381,
            -1.2516000270843506
          ]
        },
        {
          "atom_index": 2024,
          "name": "CE1",
          "element": "C",
          "coord": [
            -1.0755000114440918,
            6.605899810791016,
            -1.4275000095367432
          ]
        },
        {
          "atom_index": 2025,
          "name": "CE2",
          "element": "C",
          "coord": [
            -1.2338000535964966,
            6.490699768066406,
            -1.2919000387191772
          ]
        },
        {
          "atom_index": 2026,
          "name": "CZ",
          "element": "C",
          "coord": [
            -1.2022000551223755,
            6.592400074005127,
            -1.3803000450134277
          ]
        },
        {
          "atom_index": 2027,
          "name": "OH",
          "element": "O",
          "coord": [
            -1.2963999509811401,
            6.682700157165527,
            -1.4222999811172485
          ]
        }
      ]
    },
    {
      "id": "H:51",
      "chain": "H",
      "resseq": 51,
      "icode": "",
      "resname": "ILE",
      "hetflag": " ",
      "sasa": 0.0,
      "atoms": [
        {
          "atom_index": 2028,
          "name": "N",
          "element": "N",
          "coord": [
            -0.6567000150680542,
            6.49399995803833,
            -1.3344000577926636
          ]
        },
        {
          "atom_index": 2029,
          "name": "CA",
          "element": "C",
          "coord": [
            -0.6098999977111816,
            6.608699798583984,
            -1.4114999771118164
          ]
        },
        {
          "atom_index": 2030,
          "name": "C",
          "element": "C",
          "coord": [
            -0.6355999708175659,
            6.562099933624268,
            -1.5551999807357788
          ]
        },
        {
          "atom_index": 2031,
          "name": "O",
          "element": "O",
          "coord": [
            -0.6039999723434448,
            6.447700023651123,
            -1.5914000272750854
          ]
        },
        {
          "atom_index": 2032,
          "name": "CB",
          "element": "C",
          "coord": [
            -0.46070000529289246,
            6.6427998542785645,
            -1.3875000476837158
          ]
        },
        {
          "atom_index": 2033,
          "name": "CG1",
          "element": "C",
          "coord": [
            -0.4203000068664551,
            6.766300201416016,
            -1.4687000513076782
          ]
        },
        {
          "atom_index": 2034,
          "name": "CG2",
          "element": "C",
          "coord": [
            -0.3666999936103821,
            6.528900146484375,
            -1.4270999431610107
          ]
        },
        {
          "atom_index": 2035,
          "name": "CD1",
          "element": "C",
          "coord": [
            -0.2766999900341034,
            6.810699939727783,
            -1.4459999799728394
          ]
        }
      ]
    },
    {
      "id": "H:52",
      "chain": "H",
      "resseq": 52,
      "icode": "",
      "resname": "THR",
      "hetflag": " ",
      "sasa": 3.354670286178589,
      "atoms": [
        {
          "atom_index": 2036,
          "name": "N",
          "element": "N",
          "coord": [
            -0.6956999897956848,
            6.645400047302246,
            -1.6375000476837158
          ]
        },
        {
          "atom_index": 2037,
          "name": "CA",
          "element": "C",
          "coord": [
            -0.7310000061988831,
            6.600900173187256,
            -1.7735999822616577
          ]
        },
        {
          "atom_index": 2038,
          "name": "C",
          "element": "C",
          "coord": [
            -0.6212999820709229,
            6.625500202178955,
            -1.874500036239624
          ]
        },
        {
          "atom_index": 2039,
          "name": "O",
          "element": "O",
          "coord": [
            -0.5217000246047974,
            6.691400051116943,
            -1.844599962234497
          ]
        },
        {
          "atom_index": 2040,
          "name": "CB",
          "element": "C",
          "coord": [
            -0.8586999773979187,
            6.667500019073486,
            -1.8243000507354736
          ]
        },
        {
          "atom_index": 2041,
          "name": "OG1",
          "element": "O",
          "coord": [
            -0.8442999720573425,
            6.80810022354126,
            -1.8238999843597412
          ]
        },
        {
          "atom_index": 2042,
          "name": "CG2",
          "element": "C",
          "coord": [
            -0.9811999797821045,
            6.631899833679199,
            -1.7401000261306763
          ]
        }
      ]
    },
    {
      "id": "H:52",
      "chain": "H",
      "resseq": 52,
      "icode": "",
      "resname": "TYR",
      "hetflag": " ",
      "sasa": 3.354670286178589,
      "atoms": [
        {
          "atom_index": 2043,
          "name": "N",
          "element": "N",
          "coord": [
            -0.6417999863624573,
            6.571599960327148,
            -1.9946999549865723
          ]
        },
        {
          "atom_index": 2044,
          "name": "CA",
          "element": "C",
          "coord": [
            -0.5475000143051147,
            6.584799766540527,
            -2.105600118637085
          ]
        },
        {
          "atom_index": 2045,
          "name": "C",
          "element": "C",
          "coord": [
            -0.5242999792098999,
            6.730599880218506,
            -2.143699884414673
          ]
        },
        {
          "atom_index": 2046,
          "name": "O",
          "element": "O",
          "coord": [
            -0.4250999987125397,
            6.763599872589111,
            -2.208899974822998
          ]
        },
        {
          "atom_index": 2047,
          "name": "CB",
          "element": "C",
          "coord": [
            -0.5985000133514404,
            6.508500099182129,
            -2.2281999588012695
          ]
        },
        {
          "atom_index": 2048,
          "name": "CG",
          "element": "C",
          "coord": [
            -0.7258999943733215,
            6.565199851989746,
            -2.2871999740600586
          ]
        },
        {
          "atom_index": 2049,
          "name": "CD1",
          "element": "C",
          "coord": [
            -0.8496000170707703,
            6.53439998626709,
            -2.231600046157837
          ]
        },
        {
          "atom_index": 2050,
          "name": "CD2",
          "element": "C",
          "coord": [
            -0.7218999862670898,
            6.653200149536133,
            -2.3958001136779785
          ]
        },
        {
          "atom_index": 2051,
          "name": "CE1",
          "element": "C",
          "coord": [
            -0.9656000137329102,
            6.589300155639648,
            -2.280900001525879
          ]
        },
        {
          "atom_index": 2052,
          "name": "CE2",
          "element": "C",
          "coord": [
            -0.8382999897003174,
            6.709400177001953,
            -2.446500062942505
          ]
        },
        {
          "atom_index": 2053,
          "name": "CZ",
          "element": "C",
          "coord": [
            -0.9599999785423279,
            6.676799774169922,
            -2.3879001140594482
          ]
        },
        {
          "atom_index": 2054,
          "name": "OH",
          "element": "O",
          "coord": [
            -1.0771000385284424,
            6.733099937438965,
            -2.433199882507324
          ]
        }
      ]
    },
    {
      "id": "H:53",
      "chain": "H",
      "resseq": 53,
      "icode": "",
      "resname": "SER",
      "hetflag": " ",
      "sasa": 1.788475751876831,
      "atoms": [
        {
          "atom_index": 2055,
          "name": "N",
          "element": "N",
          "coord": [
            -0.619700014591217,
            6.815899848937988,
            -2.1082000732421875
          ]
        },
        {
          "atom_index": 2056,
          "name": "CA",
          "element": "C",
          "coord": [
            -0.6111000180244446,
            6.957799911499023,
            -2.1375999450683594
          ]
        },
        {
          "atom_index": 2057,
          "name": "C",
          "element": "C",
          "coord": [
            -0.5565000176429749,
            7.031599998474121,
            -2.0171000957489014
          ]
        },
        {
          "atom_index": 2058,
          "name": "O",
          "element": "O",
          "coord": [
            -0.5666000247001648,
            7.15339994430542,
            -2.007699966430664
          ]
        },
        {
          "atom_index": 2059,
          "name": "CB",
          "element": "C",
          "coord": [
            -0.7487000226974487,
            7.01230001449585,
            -2.17549991607666
          ]
        },
        {
          "atom_index": 2060,
          "name": "OG",
          "element": "O",
          "coord": [
            -0.8482000231742859,
            6.967599868774414,
            -2.0852999687194824
          ]
        }
      ]
    },
    {
      "id": "H:54",
      "chain": "H",
      "resseq": 54,
      "icode": "",
      "resname": "GLY",
      "hetflag": " ",
      "sasa": 0.0,
      "atoms": [
        {
          "atom_index": 2061,
          "name": "N",
          "element": "N",
          "coord": [
            -0.49559998512268066,
            6.956900119781494,
            -1.9261000156402588
          ]
        },
        {
          "atom_index": 2062,
          "name": "CA",
          "element": "C",
          "coord": [
            -0.44130000472068787,
            7.017600059509277,
            -1.8070000410079956
          ]
        },
        {
          "atom_index": 2063,
          "name": "C",
          "element": "C",
          "coord": [
            -0.5544999837875366,
            7.059999942779541,
            -1.7175999879837036
          ]
        },
        {
          "atom_index": 2064,
          "name": "O",
          "element": "O",
          "coord": [
            -0.6690999865531921,
            7.07450008392334,
            -1.7625999450683594
          ]
        }
      ]
    },
    {
      "id": "H:55",
      "chain": "H",
      "resseq": 55,
      "icode": "",
      "resname": "THR",
      "hetflag": " ",
      "sasa": 3.5256614685058594,
      "atoms": [
        {
          "atom_index": 2065,
          "name": "N",
          "element": "N",
          "coord": [
            -0.5192000269889832,
            7.077600002288818,
            -1.5936000347137451
          ]
        },
        {
          "atom_index": 2066,
          "name": "CA",
          "element": "C",
          "coord": [
            -0.6140999794006348,
            7.121300220489502,
            -1.4937000274658203
          ]
        },
        {
          "atom_index": 2067,
          "name": "C",
          "element": "C",
          "coord": [
            -0.7491000294685364,
            7.055500030517578,
            -1.5190000534057617
          ]
        },
        {
          "atom_index": 2068,
          "name": "O",
          "element": "O",
          "coord": [
            -0.7598000168800354,
            6.932000160217285,
            -1.5263999700546265
          ]
        },
        {
          "atom_index": 2069,
          "name": "CB",
          "element": "C",
          "coord": [
            -0.6299999952316284,
            7.27239990234375,
            -1.5037000179290771
          ]
        },
        {
          "atom_index": 2070,
          "name": "OG1",
          "element": "O",
          "coord": [
            -0.6956999897956848,
            7.306099891662598,
            -1.6252000331878662
          ]
        },
        {
          "atom_index": 2071,
          "name": "CG2",
          "element": "C",
          "coord": [
            -0.4959999918937683,
            7.346199989318848,
            -1.5025999546051025
          ]
        }
      ]
    },
    {
      "id": "H:56",
      "chain": "H",
      "resseq": 56,
      "icode": "",
      "resname": "THR",
      "hetflag": " ",
      "sasa": 0.5726866722106934,
      "atoms": [
        {
          "atom_index": 2072,
          "name": "N",
          "element": "N",
          "coord": [
            -0.8482999801635742,
            7.141300201416016,
            -1.5329999923706055
          ]
        },
        {
          "atom_index": 2073,
          "name": "CA",
          "element": "C",
          "coord": [
            -0.9861999750137329,
            7.097499847412109,
            -1.551800012588501
          ]
        },
        {
          "atom_index": 2074,
          "name": "C",
          "element": "C",
          "coord": [
            -1.0145000219345093,
            6.993199825286865,
            -1.4460999965667725
          ]
        },
        {
          "atom_index": 2075,
          "name": "O",
          "element": "O",
          "coord": [
            -1.1169999837875366,
            6.923699855804443,
            -1.450700044631958
          ]
        },
        {
          "atom_index": 2076,
          "name": "CB",
          "element": "C",
          "coord": [
            -1.0038000345230103,
            7.037399768829346,
            -1.6913000345230103
          ]
        },
        {
          "atom_index": 2077,
          "name": "OG1",
          "element": "O",
          "coord": [
            -0.9519000053405762,
            7.125999927520752,
            -1.7893999814987183
          ]
        },
        {
          "atom_index": 2078,
          "name": "CG2",
          "element": "C",
          "coord": [
            -1.1503000259399414,
            7.0106000900268555,
            -1.7267999649047852
          ]
        }
      ]
    },
    {
      "id": "H:57",
      "chain": "H",
      "resseq": 57,
      "icode": "",
      "resname": "ASP",
      "hetflag": " ",
      "sasa": 0.0,
      "atoms": [
        {
          "atom_index": 2079,
          "name": "N",
          "element": "N",
          "coord": [
            -0.9192000031471252,
            6.989200115203857,
            -1.3549000024795532
          ]
        },
        {
          "atom_index": 2080,
          "name": "CA",
          "element": "C",
          "coord": [
            -0.9171000123023987,
            6.892300128936768,
            -1.246500015258789
          ]
        },
        {
          "atom_index": 2081,
          "name": "C",
          "element": "C",
          "coord": [
            -1.0241999626159668,
            6.91480016708374,
            -1.1464999914169312
          ]
        },
        {
          "atom_index": 2082,
          "name": "O",
          "element": "O",
          "coord": [
            -1.0822999477386475,
            7.022600173950195,
            -1.1395000219345093
          ]
        },
        {
          "atom_index": 2083,
          "name": "CB",
          "element": "C",
          "coord": [
            -0.782800018787384,
            6.892399787902832,
            -1.1720000505447388
          ]
        },
        {
          "atom_index": 2084,
          "name": "CG",
          "element": "C",
          "coord": [
            -0.7142999768257141,
            7.028800010681152,
            -1.1655000448226929
          ]
        },
        {
          "atom_index": 2085,
          "name": "OD1",
          "element": "O",
          "coord": [
            -0.7807000279426575,
            7.132800102233887,
            -1.1283999681472778
          ]
        },
        {
          "atom_index": 2086,
          "name": "OD2",
          "element": "O",
          "coord": [
            -0.5896000266075134,
            7.039400100708008,
            -1.1969000101089478
          ]
        }
      ]
    },
    {
      "id": "H:58",
      "chain": "H",
      "resseq": 58,
      "icode": "",
      "resname": "TYR",
      "hetflag": " ",
      "sasa": 3.058396339416504,
      "atoms": [
        {
          "atom_index": 2087,
          "name": "N",
          "element": "N",
          "coord": [
            -1.055299997329712,
            6.807000160217285,
            -1.076300024986267
          ]
        },
        {
          "atom_index": 2088,
          "name": "CA",
          "element": "C",
          "coord": [
            -1.155900001525879,
            6.8043999671936035,
            -0.9721999764442444
          ]
        },
        {
          "atom_index": 2089,
          "name": "C",
          "element": "C",
          "coord": [
            -1.0888999700546265,
            6.723100185394287,
            -0.8626000285148621
          ]
        },
        {
          "atom_index": 2090,
          "name": "O",
          "element": "O",
          "coord": [
            -1.0010000467300415,
            6.640500068664551,
            -0.8894000053405762
          ]
        },
        {
          "atom_index": 2091,
          "name": "CB",
          "element": "C",
          "coord": [
            -1.2812000513076782,
            6.728300094604492,
            -1.0176000595092773
          ]
        },
        {
          "atom_index": 2092,
          "name": "CG",
          "element": "C",
          "coord": [
            -1.3756999969482422,
            6.799300193786621,
            -1.1124999523162842
          ]
        },
        {
          "atom_index": 2093,
          "name": "CD1",
          "element": "C",
          "coord": [
            -1.329200029373169,
            6.882800102233887,
            -1.2143000364303589
          ]
        },
        {
          "atom_index": 2094,
          "name": "CD2",
          "element": "C",
          "coord": [
            -1.513100028038025,
            6.776500225067139,
            -1.104699969291687
          ]
        },
        {
          "atom_index": 2095,
          "name": "CE1",
          "element": "C",
          "coord": [
            -1.4182000160217285,
            6.941500186920166,
            -1.3071999549865723
          ]
        },
        {
          "atom_index": 2096,
          "name": "CE2",
          "element": "C",
          "coord": [
            -1.6026999950408936,
            6.834199905395508,
            -1.1964000463485718
          ]
        },
        {
          "atom_index": 2097,
          "name": "CZ",
          "element": "C",
          "coord": [
            -1.554800033569336,
            6.915900230407715,
            -1.2970000505447388
          ]
        },
        {
          "atom_index": 2098,
          "name": "OH",
          "element": "O",
          "coord": [
            -1.6438000202178955,
            6.969099998474121,
            -1.3876999616622925
          ]
        }
      ]
    },
    {
      "id": "H:59",
      "chain": "H",
      "resseq": 59,
      "icode": "",
      "resname": "ASN",
      "hetflag": " ",
      "sasa": 0.0,
      "atoms": [
        {
          "atom_index": 2099,
          "name": "N",
          "element": "N",
          "coord": [
            -1.134600043296814,
            6.744699954986572,
            -0.7402999997138977
          ]
        },
        {
          "atom_index": 2100,
          "name": "CA",
          "element": "C",
          "coord": [
            -1.0849000215530396,
            6.676499843597412,
            -0.621999979019165
          ]
        },
        {
          "atom_index": 2101,
          "name": "C",
          "element": "C",
          "coord": [
            -1.2096999883651733,
            6.646500110626221,
            -0.5421000123023987
          ]
        },
        {
          "atom_index": 2102,
          "name": "O",
          "element": "O",
          "coord": [
            -1.3082000017166138,
            6.720300197601318,
            -0.5490000247955322
          ]
        },
        {
          "atom_index": 2103,
          "name": "CB",
          "element": "C",
          "coord": [
            -1.0003000497817993,
            6.774899959564209,
            -0.5404999852180481
          ]
        },
        {
          "atom_index": 2104,
          "name": "CG",
          "element": "C",
          "coord": [
            -0.8917999863624573,
            6.841899871826172,
            -0.6247000098228455
          ]
        },
        {
          "atom_index": 2105,
          "name": "OD1",
          "element": "O",
          "coord": [
            -0.8949000239372253,
            6.963399887084961,
            -0.6438000202178955
          ]
        },
        {
          "atom_index": 2106,
          "name": "ND2",
          "element": "N",
          "coord": [
            -0.7950999736785889,
            6.768899917602539,
            -0.6771000027656555
          ]
        }
      ]
    },
    {
      "id": "H:60",
      "chain": "H",
      "resseq": 60,
      "icode": "",
      "resname": "PRO",
      "hetflag": " ",
      "sasa": 0.0,
      "atoms": [
        {
          "atom_index": 2107,
          "name": "N",
          "element": "N",
          "coord": [
            -1.229599952697754,
            6.539599895477295,
            -0.46540001034736633
          ]
        },
        {
          "atom_index": 2108,
          "name": "CA",
          "element": "C",
          "coord": [
            -1.3497999906539917,
            6.536099910736084,
            -0.38609999418258667
          ]
        },
        {
          "atom_index": 2109,
          "name": "C",
          "element": "C",
          "coord": [
            -1.3524999618530273,
            6.655900001525879,
            -0.2928999960422516
          ]
        },
        {
          "atom_index": 2110,
          "name": "O",
          "element": "O",
          "coord": [
            -1.2496999502182007,
            6.729599952697754,
            -0.2815000116825104
          ]
        },
        {
          "atom_index": 2111,
          "name": "CB",
          "element": "C",
          "coord": [
            -1.3456000089645386,
            6.402900218963623,
            -0.3176000118255615
          ]
        },
        {
          "atom_index": 2112,
          "name": "CG",
          "element": "C",
          "coord": [
            -1.2204999923706055,
            6.331600189208984,
            -0.3635999858379364
          ]
        },
        {
          "atom_index": 2113,
          "name": "CD",
          "element": "C",
          "coord": [
            -1.1416000127792358,
            6.423500061035156,
            -0.45410001277923584
          ]
        }
      ]
    },
    {
      "id": "H:61",
      "chain": "H",
      "resseq": 61,
      "icode": "",
      "resname": "SER",
      "hetflag": " ",
      "sasa": 1.0852560997009277,
      "atoms": [
        {
          "atom_index": 2114,
          "name": "N",
          "element": "N",
          "coord": [
            -1.4678000211715698,
            6.672999858856201,
            -0.23109999299049377
          ]
        },
        {
          "atom_index": 2115,
          "name": "CA",
          "element": "C",
          "coord": [
            -1.4947999715805054,
            6.7845001220703125,
            -0.13910000026226044
          ]
        },
        {
          "atom_index": 2116,
          "name": "C",
          "element": "C",
          "coord": [
            -1.3753999471664429,
            6.8084001541137695,
            -0.04529999941587448
          ]
        },
        {
          "atom_index": 2117,
          "name": "O",
          "element": "O",
          "coord": [
            -1.3597999811172485,
            6.918000221252441,
            0.00839999970048666
          ]
        },
        {
          "atom_index": 2118,
          "name": "CB",
          "element": "C",
          "coord": [
            -1.6203999519348145,
            6.754300117492676,
            -0.057500001043081284
          ]
        },
        {
          "atom_index": 2119,
          "name": "OG",
          "element": "O",
          "coord": [
            -1.7265000343322754,
            6.716899871826172,
            -0.14480000734329224
          ]
        }
      ]
    },
    {
      "id": "H:62",
      "chain": "H",
      "resseq": 62,
      "icode": "",
      "resname": "LEU",
      "hetflag": " ",
      "sasa": 0.548512876033783,
      "atoms": [
        {
          "atom_index": 2120,
          "name": "N",
          "element": "N",
          "coord": [
            -1.2897000312805176,
            6.707399845123291,
            -0.029200000688433647
          ]
        },
        {
          "atom_index": 2121,
          "name": "CA",
          "element": "C",
          "coord": [
            -1.1677000522613525,
            6.718500137329102,
            0.052400000393390656
          ]
        },
        {
          "atom_index": 2122,
          "name": "C",
          "element": "C",
          "coord": [
            -1.0549999475479126,
            6.785299777984619,
            -0.029999999329447746
          ]
        },
        {
          "atom_index": 2123,
          "name": "O",
          "element": "O",
          "coord": [
            -0.935699999332428,
            6.753799915313721,
            -0.016599999740719795
          ]
        },
        {
          "atom_index": 2124,
          "name": "CB",
          "element": "C",
          "coord": [
            -1.1225999593734741,
            6.5802998542785645,
            0.10040000081062317
          ]
        },
        {
          "atom_index": 2125,
          "name": "CG",
          "element": "C",
          "coord": [
            -1.2142000198364258,
            6.505799770355225,
            0.19830000400543213
          ]
        },
        {
          "atom_index": 2126,
          "name": "CD1",
          "element": "C",
          "coord": [
            -1.249899983406067,
            6.599800109863281,
            0.3124000132083893
          ]
        },
        {
          "atom_index": 2127,
          "name": "CD2",
          "element": "C",
          "coord": [
            -1.340000033378601,
            6.4527997970581055,
            0.12960000336170197
          ]
        }
      ]
    },
    {
      "id": "H:63",
      "chain": "H",
      "resseq": 63,
      "icode": "",
      "resname": "LYS",
      "hetflag": " ",
      "sasa": 2.0965194702148438,
      "atoms": [
        {
          "atom_index": 2128,
          "name": "N",
          "element": "N",
          "coord": [
            -1.0951999425888062,
            6.882500171661377,
            -0.11079999804496765
          ]
        },
        {
          "atom_index": 2129,
          "name": "CA",
          "element": "C",
          "coord": [
            -1.006600022315979,
            6.956500053405762,
            -0.19850000739097595
          ]
        },
        {
          "atom_index": 2130,
          "name": "C",
          "element": "C",
          "coord": [
            -0.9358999729156494,
            7.073500156402588,
            -0.12929999828338623
          ]
        },
        {
          "atom_index": 2131,
          "name": "O",
          "element": "O",
          "coord": [
            -0.9081000089645386,
            7.174799919128418,
            -0.1923999935388565
          ]
        },
        {
          "atom_index": 2132,
          "name": "CB",
          "element": "C",
          "coord": [
            -1.089400053024292,
            7.011199951171875,
            -0.31459999084472656
          ]
        },
        {
          "atom_index": 2133,
          "name": "CG",
          "element": "C",
          "coord": [
            -1.2000000476837158,
            7.104800224304199,
            -0.2696000039577484
          ]
        },
        {
          "atom_index": 2134,
          "name": "CD",
          "element": "C",
          "coord": [
            -1.2747000455856323,
            7.166299819946289,
            -0.3864000141620636
          ]
        },
        {
          "atom_index": 2135,
          "name": "CE",
          "element": "C",
          "coord": [
            -1.3996000289916992,
            7.086900234222412,
            -0.4226999878883362
          ]
        },
        {
          "atom_index": 2136,
          "name": "NZ",
          "element": "N",
          "coord": [
            -1.3704999685287476,
            6.95389986038208,
            -0.48159998655319214
          ]
        }
      ]
    },
    {
      "id": "H:64",
      "chain": "H",
      "resseq": 64,
      "icode": "",
      "resname": "SER",
      "hetflag": " ",
      "sasa": 4.855598449707031,
      "atoms": [
        {
          "atom_index": 2137,
          "name": "N",
          "element": "N",
          "coord": [
            -0.9014000296592712,
            7.059000015258789,
            -0.0020000000949949026
          ]
        },
        {
          "atom_index": 2138,
          "name": "CA",
          "element": "C",
          "coord": [
            -0.8374999761581421,
            7.169899940490723,
            0.0689999982714653
          ]
        },
        {
          "atom_index": 2139,
          "name": "C",
          "element": "C",
          "coord": [
            -0.6865000128746033,
            7.157199859619141,
            0.09070000052452087
          ]
        },
        {
          "atom_index": 2140,
          "name": "O",
          "element": "O",
          "coord": [
            -0.6180999875068665,
            7.257199764251709,
            0.11060000211000443
          ]
        },
        {
          "atom_index": 2141,
          "name": "CB",
          "element": "C",
          "coord": [
            -0.9078999757766724,
            7.19350004196167,
            0.20309999585151672
          ]
        },
        {
          "atom_index": 2142,
          "name": "OG",
          "element": "O",
          "coord": [
            -0.9031000137329102,
            7.3302998542785645,
            0.2395000010728836
          ]
        }
      ]
    },
    {
      "id": "H:65",
      "chain": "H",
      "resseq": 65,
      "icode": "",
      "resname": "ARG",
      "hetflag": " ",
      "sasa": 0.0,
      "atoms": [
        {
          "atom_index": 2143,
          "name": "N",
          "element": "N",
          "coord": [
            -0.6353999972343445,
            7.0346999168396,
            0.0869000032544136
          ]
        },
        {
          "atom_index": 2144,
          "name": "CA",
          "element": "C",
          "coord": [
            -0.4934999942779541,
            7.009099960327148,
            0.10809999704360962
          ]
        },
        {
          "atom_index": 2145,
          "name": "C",
          "element": "C",
          "coord": [
            -0.4336000084877014,
            6.943299770355225,
            -0.014000000432133675
          ]
        },
        {
          "atom_index": 2146,
          "name": "O",
          "element": "O",
          "coord": [
            -0.3147999942302704,
            6.9120001792907715,
            -0.014600000344216824
          ]
        },
        {
          "atom_index": 2147,
          "name": "CB",
          "element": "C",
          "coord": [
            -0.47540000081062317,
            6.910699844360352,
            0.22339999675750732
          ]
        },
        {
          "atom_index": 2148,
          "name": "CG",
          "element": "C",
          "coord": [
            -0.5271000266075134,
            6.958199977874756,
            0.35519999265670776
          ]
        },
        {
          "atom_index": 2149,
          "name": "CD",
          "element": "C",
          "coord": [
            -0.5964000225067139,
            6.845399856567383,
            0.427700012922287
          ]
        },
        {
          "atom_index": 2150,
          "name": "NE",
          "element": "N",
          "coord": [
            -0.5099999904632568,
            6.729800224304199,
            0.447299987077713
          ]
        },
        {
          "atom_index": 2151,
          "name": "CZ",
          "element": "C",
          "coord": [
            -0.5460000038146973,
            6.604599952697754,
            0.4203999936580658
          ]
        },
        {
          "atom_index": 2152,
          "name": "NH1",
          "element": "N",
          "coord": [
            -0.6664999723434448,
            6.578800201416016,
            0.3716000020503998
          ]
        },
        {
          "atom_index": 2153,
          "name": "NH2",
          "element": "N",
          "coord": [
            -0.4625000059604645,
            6.5046000480651855,
            0.44530001282691956
          ]
        }
      ]
    },
    {
      "id": "H:66",
      "chain": "H",
      "resseq": 66,
      "icode": "",
      "resname": "ILE",
      "hetflag": " ",
      "sasa": 0.0,
      "atoms": [
        {
          "atom_index": 2154,
          "name": "N",
          "element": "N",
          "coord": [
            -0.5134000182151794,
            6.927800178527832,
            -0.11890000104904175
          ]
        },
        {
          "atom_index": 2155,
          "name": "CA",
          "element": "C",
          "coord": [
            -0.4681999981403351,
            6.8566999435424805,
            -0.23690000176429749
          ]
        },
        {
          "atom_index": 2156,
          "name": "C",
          "element": "C",
          "coord": [
            -0.43689998984336853,
            6.938399791717529,
            -0.36250001192092896
          ]
        },
        {
          "atom_index": 2157,
          "name": "O",
          "element": "O",
          "coord": [
            -0.4975999891757965,
            7.042500019073486,
            -0.3880999982357025
          ]
        },
        {
          "atom_index": 2158,
          "name": "CB",
          "element": "C",
          "coord": [
            -0.5716999769210815,
            6.748899936676025,
            -0.2703000009059906
          ]
        },
        {
          "atom_index": 2159,
          "name": "CG1",
          "element": "C",
          "coord": [
            -0.5178999900817871,
            6.651000022888184,
            -0.37450000643730164
          ]
        },
        {
          "atom_index": 2160,
          "name": "CG2",
          "element": "C",
          "coord": [
            -0.70169997215271,
            6.815800189971924,
            -0.3131999969482422
          ]
        },
        {
          "atom_index": 2161,
          "name": "CD1",
          "element": "C",
          "coord": [
            -0.6184999942779541,
            6.546500205993652,
            -0.4154999852180481
          ]
        }
      ]
    },
    {
      "id": "H:67",
      "chain": "H",
      "resseq": 67,
      "icode": "",
      "resname": "SER",
      "hetflag": " ",
      "sasa": 0.2837687134742737,
      "atoms": [
        {
          "atom_index": 2162,
          "name": "N",
          "element": "N",
          "coord": [
            -0.3427000045776367,
            6.8881001472473145,
            -0.4417000114917755
          ]
        },
        {
          "atom_index": 2163,
          "name": "CA",
          "element": "C",
          "coord": [
            -0.303600013256073,
            6.951900005340576,
            -0.5662000179290771
          ]
        },
        {
          "atom_index": 2164,
          "name": "C",
          "element": "C",
          "coord": [
            -0.24740000069141388,
            6.848400115966797,
            -0.661899983882904
          ]
        },
        {
          "atom_index": 2165,
          "name": "O",
          "element": "O",
          "coord": [
            -0.15230000019073486,
            6.778800010681152,
            -0.6276999711990356
          ]
        },
        {
          "atom_index": 2166,
          "name": "CB",
          "element": "C",
          "coord": [
            -0.19519999623298645,
            7.05620002746582,
            -0.5404000282287598
          ]
        },
        {
          "atom_index": 2167,
          "name": "OG",
          "element": "O",
          "coord": [
            -0.218299999833107,
            7.123300075531006,
            -0.41769999265670776
          ]
        }
      ]
    },
    {
      "id": "H:68",
      "chain": "H",
      "resseq": 68,
      "icode": "",
      "resname": "ILE",
      "hetflag": " ",
      "sasa": 0.0,
      "atoms": [
        {
          "atom_index": 2168,
          "name": "N",
          "element": "N",
          "coord": [
            -0.3068999946117401,
            6.836400032043457,
            -0.7803999781608582
          ]
        },
        {
          "atom_index": 2169,
          "name": "CA",
          "element": "C",
          "coord": [
            -0.25679999589920044,
            6.744200229644775,
            -0.8824999928474426
          ]
        },
        {
          "atom_index": 2170,
          "name": "C",
          "element": "C",
          "coord": [
            -0.2021999955177307,
            6.832799911499023,
            -0.9927999973297119
          ]
        },
        {
          "atom_index": 2171,
          "name": "O",
          "element": "O",
          "coord": [
            -0.2687000036239624,
            6.928100109100342,
            -1.0342999696731567
          ]
        },
        {
          "atom_index": 2172,
          "name": "CB",
          "element": "C",
          "coord": [
            -0.36739999055862427,
            6.6528000831604,
            -0.9406999945640564
          ]
        },
        {
          "atom_index": 2173,
          "name": "CG1",
          "element": "C",
          "coord": [
            -0.41179999709129333,
            6.5524001121521,
            -0.8356000185012817
          ]
        },
        {
          "atom_index": 2174,
          "name": "CG2",
          "element": "C",
          "coord": [
            -0.31470000743865967,
            6.575699806213379,
            -1.0600999593734741
          ]
        },
        {
          "atom_index": 2175,
          "name": "CD1",
          "element": "C",
          "coord": [
            -0.5421000123023987,
            6.486299991607666,
            -0.8683000206947327
          ]
        }
      ]
    },
    {
      "id": "H:69",
      "chain": "H",
      "resseq": 69,
      "icode": "",
      "resname": "THR",
      "hetflag": " ",
      "sasa": 0.8066365718841553,
      "atoms": [
        {
          "atom_index": 2176,
          "name": "N",
          "element": "N",
          "coord": [
            -0.07970000058412552,
            6.805099964141846,
            -1.0360000133514404
          ]
        },
        {
          "atom_index": 2177,
          "name": "CA",
          "element": "C",
          "coord": [
            -0.015799999237060547,
            6.883200168609619,
            -1.1414999961853027
          ]
        },
        {
          "atom_index": 2178,
          "name": "C",
          "element": "C",
          "coord": [
            0.04529999941587448,
            6.789100170135498,
            -1.2445000410079956
          ]
        },
        {
          "atom_index": 2179,
          "name": "O",
          "element": "O",
          "coord": [
            0.03550000116229057,
            6.666800022125244,
            -1.2310999631881714
          ]
        },
        {
          "atom_index": 2180,
          "name": "CB",
          "element": "C",
          "coord": [
            0.09390000253915787,
            6.9781999588012695,
            -1.0856000185012817
          ]
        },
        {
          "atom_index": 2181,
          "name": "OG1",
          "element": "O",
          "coord": [
            0.19699999690055847,
            6.901800155639648,
            -1.021299958229065
          ]
        },
        {
          "atom_index": 2182,
          "name": "CG2",
          "element": "C",
          "coord": [
            0.03350000083446503,
            7.077099800109863,
            -0.9864000082015991
          ]
        }
      ]
    },
    {
      "id": "H:70",
      "chain": "H",
      "resseq": 70,
      "icode": "",
      "resname": "ARG",
      "hetflag": " ",
      "sasa": 0.5691236257553101,
      "atoms": [
        {
          "atom_index": 2183,
          "name": "N",
          "element": "N",
          "coord": [
            0.1103999987244606,
            6.84499979019165,
            -1.3458000421524048
          ]
        },
        {
          "atom_index": 2184,
          "name": "CA",
          "element": "C",
          "coord": [
            0.16979999840259552,
            6.761600017547607,
            -1.4485000371932983
          ]
        },
        {
          "atom_index": 2185,
          "name": "C",
          "element": "C",
          "coord": [
            0.29679998755455017,
            6.820300102233887,
            -1.5048999786376953
          ]
        },
        {
          "atom_index": 2186,
          "name": "O",
          "element": "O",
          "coord": [
            0.32409998774528503,
            6.938199996948242,
            -1.489400029182434
          ]
        },
        {
          "atom_index": 2187,
          "name": "CB",
          "element": "C",
          "coord": [
            0.06989999860525131,
            6.738100051879883,
            -1.5613000392913818
          ]
        },
        {
          "atom_index": 2188,
          "name": "CG",
          "element": "C",
          "coord": [
            0.028699999675154686,
            6.865099906921387,
            -1.634600043296814
          ]
        },
        {
          "atom_index": 2189,
          "name": "CD",
          "element": "C",
          "coord": [
            -0.0649000033736229,
            6.8333001136779785,
            -1.749500036239624
          ]
        },
        {
          "atom_index": 2190,
          "name": "NE",
          "element": "N",
          "coord": [
            -0.09449999779462814,
            6.951700210571289,
            -1.829699993133545
          ]
        },
        {
          "atom_index": 2191,
          "name": "CZ",
          "element": "C",
          "coord": [
            -0.17020000517368317,
            6.950099945068359,
            -1.9386999607086182
          ]
        },
        {
          "atom_index": 2192,
          "name": "NH1",
          "element": "N",
          "coord": [
            -0.22339999675750732,
            6.836100101470947,
            -1.9799000024795532
          ]
        },
        {
          "atom_index": 2193,
          "name": "NH2",
          "element": "N",
          "coord": [
            -0.19419999420642853,
            7.0625,
            -2.00570011138916
          ]
        }
      ]
    },
    {
      "id": "H:71",
      "chain": "H",
      "resseq": 71,
      "icode": "",
      "resname": "ASP",
      "hetflag": " ",
      "sasa": 0.7567166090011597,
      "atoms": [
        {
          "atom_index": 2194,
          "name": "N",
          "element": "N",
          "coord": [
            0.37369999289512634,
            6.735300064086914,
            -1.5702999830245972
          ]
        },
        {
          "atom_index": 2195,
          "name": "CA",
          "element": "C",
          "coord": [
            0.4982999861240387,
            6.773099899291992,
            -1.6333999633789062
          ]
        },
        {
          "atom_index": 2196,
          "name": "C",
          "element": "C",
          "coord": [
            0.4848000109195709,
            6.706600189208984,
            -1.7692999839782715
          ]
        },
        {
          "atom_index": 2197,
          "name": "O",
          "element": "O",
          "coord": [
            0.5250999927520752,
            6.591000080108643,
            -1.7872999906539917
          ]
        },
        {
          "atom_index": 2198,
          "name": "CB",
          "element": "C",
          "coord": [
            0.6155999898910522,
            6.712100028991699,
            -1.555400013923645
          ]
        },
        {
          "atom_index": 2199,
          "name": "CG",
          "element": "C",
          "coord": [
            0.7515000104904175,
            6.764800071716309,
            -1.5996999740600586
          ]
        },
        {
          "atom_index": 2200,
          "name": "OD1",
          "element": "O",
          "coord": [
            0.7623000144958496,
            6.827899932861328,
            -1.707200050354004
          ]
        },
        {
          "atom_index": 2201,
          "name": "OD2",
          "element": "O",
          "coord": [
            0.8492000102996826,
            6.741300106048584,
            -1.5250999927520752
          ]
        }
      ]
    },
    {
      "id": "H:72",
      "chain": "H",
      "resseq": 72,
      "icode": "",
      "resname": "THR",
      "hetflag": " ",
      "sasa": 0.472947895526886,
      "atoms": [
        {
          "atom_index": 2202,
          "name": "N",
          "element": "N",
          "coord": [
            0.42559999227523804,
            6.77839994430542,
            -1.864300012588501
          ]
        },
        {
          "atom_index": 2203,
          "name": "CA",
          "element": "C",
          "coord": [
            0.4041999876499176,
            6.725399971008301,
            -1.9996999502182007
          ]
        },
        {
          "atom_index": 2204,
          "name": "C",
          "element": "C",
          "coord": [
            0.5307000279426575,
            6.689899921417236,
            -2.0764000415802
          ]
        },
        {
          "atom_index": 2205,
          "name": "O",
          "element": "O",
          "coord": [
            0.5249999761581421,
            6.610099792480469,
            -2.168800115585327
          ]
        },
        {
          "atom_index": 2206,
          "name": "CB",
          "element": "C",
          "coord": [
            0.32010000944137573,
            6.820400238037109,
            -2.085900068283081
          ]
        },
        {
          "atom_index": 2207,
          "name": "OG1",
          "element": "O",
          "coord": [
            0.3935000002384186,
            6.941400051116943,
            -2.109800100326538
          ]
        },
        {
          "atom_index": 2208,
          "name": "CG2",
          "element": "C",
          "coord": [
            0.18870000541210175,
            6.853300094604492,
            -2.0151000022888184
          ]
        }
      ]
    },
    {
      "id": "H:73",
      "chain": "H",
      "resseq": 73,
      "icode": "",
      "resname": "SER",
      "hetflag": " ",
      "sasa": 8.019618034362793,
      "atoms": [
        {
          "atom_index": 2209,
          "name": "N",
          "element": "N",
          "coord": [
            0.6432999968528748,
            6.750800132751465,
            -2.0401999950408936
          ]
        },
        {
          "atom_index": 2210,
          "name": "CA",
          "element": "C",
          "coord": [
            0.7706000208854675,
            6.72189998626709,
            -2.105600118637085
          ]
        },
        {
          "atom_index": 2211,
          "name": "C",
          "element": "C",
          "coord": [
            0.8312000036239624,
            6.5904998779296875,
            -2.0585999488830566
          ]
        },
        {
          "atom_index": 2212,
          "name": "O",
          "element": "O",
          "coord": [
            0.9085000157356262,
            6.527900218963623,
            -2.131200075149536
          ]
        },
        {
          "atom_index": 2213,
          "name": "CB",
          "element": "C",
          "coord": [
            0.8701000213623047,
            6.8354997634887695,
            -2.083899974822998
          ]
        },
        {
          "atom_index": 2214,
          "name": "OG",
          "element": "O",
          "coord": [
            0.8360999822616577,
            6.946300029754639,
            -2.166300058364868
          ]
        }
      ]
    },
    {
      "id": "H:74",
      "chain": "H",
      "resseq": 74,
      "icode": "",
      "resname": "LYS",
      "hetflag": " ",
      "sasa": 4.742513656616211,
      "atoms": [
        {
          "atom_index": 2215,
          "name": "N",
          "element": "N",
          "coord": [
            0.8009999990463257,
            6.551799774169922,
            -1.934999942779541
          ]
        },
        {
          "atom_index": 2216,
          "name": "CA",
          "element": "C",
          "coord": [
            0.8515999913215637,
            6.4257001876831055,
            -1.8812999725341797
          ]
        },
        {
          "atom_index": 2217,
          "name": "C",
          "element": "C",
          "coord": [
            0.7401999831199646,
            6.322000026702881,
            -1.8871999979019165
          ]
        },
        {
          "atom_index": 2218,
          "name": "O",
          "element": "O",
          "coord": [
            0.7628999948501587,
            6.204500198364258,
            -1.8617000579833984
          ]
        },
        {
          "atom_index": 2219,
          "name": "CB",
          "element": "C",
          "coord": [
            0.9014000296592712,
            6.442599773406982,
            -1.7375999689102173
          ]
        },
        {
          "atom_index": 2220,
          "name": "CG",
          "element": "C",
          "coord": [
            1.0162999629974365,
            6.538599967956543,
            -1.7246999740600586
          ]
        },
        {
          "atom_index": 2221,
          "name": "CD",
          "element": "C",
          "coord": [
            1.0742000341415405,
            6.538700103759766,
            -1.5845999717712402
          ]
        },
        {
          "atom_index": 2222,
          "name": "CE",
          "element": "C",
          "coord": [
            1.1572999954223633,
            6.413700103759766,
            -1.558500051498413
          ]
        },
        {
          "atom_index": 2223,
          "name": "NZ",
          "element": "N",
          "coord": [
            1.2148000001907349,
            6.4131999015808105,
            -1.420799970626831
          ]
        }
      ]
    },
    {
      "id": "H:75",
      "chain": "H",
      "resseq": 75,
      "icode": "",
      "resname": "ASN",
      "hetflag": " ",
      "sasa": 0.0,
      "atoms": [
        {
          "atom_index": 2224,
          "name": "N",
          "element": "N",
          "coord": [
            0.6194000244140625,
            6.3684000968933105,
            -1.9164999723434448
          ]
        },
        {
          "atom_index": 2225,
          "name": "CA",
          "element": "C",
          "coord": [
            0.5020999908447266,
            6.2829999923706055,
            -1.9293999671936035
          ]
        },
        {
          "atom_index": 2226,
          "name": "C",
          "element": "C",
          "coord": [
            0.4595000147819519,
            6.2129998207092285,
            -1.7996000051498413
          ]
        },
        {
          "atom_index": 2227,
          "name": "O",
          "element": "O",
          "coord": [
            0.4375,
            6.090700149536133,
            -1.7950999736785889
          ]
        },
        {
          "atom_index": 2228,
          "name": "CB",
          "element": "C",
          "coord": [
            0.5236999988555908,
            6.181099891662598,
            -2.0401999950408936
          ]
        },
        {
          "atom_index": 2229,
          "name": "CG",
          "element": "C",
          "coord": [
            0.3953000009059906,
            6.126200199127197,
            -2.0920000076293945
          ]
        },
        {
          "atom_index": 2230,
          "name": "OD1",
          "element": "O",
          "coord": [
            0.30239999294281006,
            6.201700210571289,
            -2.119800090789795
          ]
        },
        {
          "atom_index": 2231,
          "name": "ND2",
          "element": "N",
          "coord": [
            0.38760000467300415,
            5.994500160217285,
            -2.105600118637085
          ]
        }
      ]
    },
    {
      "id": "H:76",
      "chain": "H",
      "resseq": 76,
      "icode": "",
      "resname": "GLN",
      "hetflag": " ",
      "sasa": 0.0,
      "atoms": [
        {
          "atom_index": 2232,
          "name": "N",
          "element": "N",
          "coord": [
            0.4408999979496002,
            6.293600082397461,
            -1.6957000494003296
          ]
        },
        {
          "atom_index": 2233,
          "name": "CA",
          "element": "C",
          "coord": [
            0.40149998664855957,
            6.242499828338623,
            -1.5663000345230103
          ]
        },
        {
          "atom_index": 2234,
          "name": "C",
          "element": "C",
          "coord": [
            0.31940001249313354,
            6.344799995422363,
            -1.4879000186920166
          ]
        },
        {
          "atom_index": 2235,
          "name": "O",
          "element": "O",
          "coord": [
            0.335099995136261,
            6.4654998779296875,
            -1.5063999891281128
          ]
        },
        {
          "atom_index": 2236,
          "name": "CB",
          "element": "C",
          "coord": [
            0.5271000266075134,
            6.202199935913086,
            -1.4883999824523926
          ]
        },
        {
          "atom_index": 2237,
          "name": "CG",
          "element": "C",
          "coord": [
            0.6263999938964844,
            6.3140997886657715,
            -1.4641000032424927
          ]
        },
        {
          "atom_index": 2238,
          "name": "CD",
          "element": "C",
          "coord": [
            0.7633000016212463,
            6.262499809265137,
            -1.4230999946594238
          ]
        },
        {
          "atom_index": 2239,
          "name": "OE1",
          "element": "O",
          "coord": [
            0.8152999877929688,
            6.2957000732421875,
            -1.3163000345230103
          ]
        },
        {
          "atom_index": 2240,
          "name": "NE2",
          "element": "N",
          "coord": [
            0.8234999775886536,
            6.182700157165527,
            -1.5094000101089478
          ]
        }
      ]
    },
    {
      "id": "H:77",
      "chain": "H",
      "resseq": 77,
      "icode": "",
      "resname": "PHE",
      "hetflag": " ",
      "sasa": 0.0,
      "atoms": [
        {
          "atom_index": 2241,
          "name": "N",
          "element": "N",
          "coord": [
            0.22460000216960907,
            6.295899868011475,
            -1.4084999561309814
          ]
        },
        {
          "atom_index": 2242,
          "name": "CA",
          "element": "C",
          "coord": [
            0.14339999854564667,
            6.382900238037109,
            -1.3248000144958496
          ]
        },
        {
          "atom_index": 2243,
          "name": "C",
          "element": "C",
          "coord": [
            0.18490000069141388,
            6.357600212097168,
            -1.1800999641418457
          ]
        },
        {
          "atom_index": 2244,
          "name": "O",
          "element": "O",
          "coord": [
            0.24699999392032623,
            6.254499912261963,
            -1.1512000560760498
          ]
        },
        {
          "atom_index": 2245,
          "name": "CB",
          "element": "C",
          "coord": [
            -0.00860000029206276,
            6.368000030517578,
            -1.3494999408721924
          ]
        },
        {
          "atom_index": 2246,
          "name": "CG",
          "element": "C",
          "coord": [
            -0.058400001376867294,
            6.226099967956543,
            -1.3628000020980835
          ]
        },
        {
          "atom_index": 2247,
          "name": "CD1",
          "element": "C",
          "coord": [
            -0.025800000876188278,
            6.148499965667725,
            -1.4736000299453735
          ]
        },
        {
          "atom_index": 2248,
          "name": "CD2",
          "element": "C",
          "coord": [
            -0.14480000734329224,
            6.172999858856201,
            -1.2681000232696533
          ]
        },
        {
          "atom_index": 2249,
          "name": "CE1",
          "element": "C",
          "coord": [
            -0.07900000363588333,
            6.020599842071533,
            -1.4895999431610107
          ]
        },
        {
          "atom_index": 2250,
          "name": "CE2",
          "element": "C",
          "coord": [
            -0.19850000739097595,
            6.0447998046875,
            -1.2836999893188477
          ]
        },
        {
          "atom_index": 2251,
          "name": "CZ",
          "element": "C",
          "coord": [
            -0.16539999842643738,
            5.969099998474121,
            -1.3942999839782715
          ]
        }
      ]
    },
    {
      "id": "H:78",
      "chain": "H",
      "resseq": 78,
      "icode": "",
      "resname": "PHE",
      "hetflag": " ",
      "sasa": 0.0,
      "atoms": [
        {
          "atom_index": 2252,
          "name": "N",
          "element": "N",
          "coord": [
            0.15330000221729279,
            6.451900005340576,
            -1.0914000272750854
          ]
        },
        {
          "atom_index": 2253,
          "name": "CA",
          "element": "C",
          "coord": [
            0.19370000064373016,
            6.445799827575684,
            -0.9508000016212463
          ]
        },
        {
          "atom_index": 2254,
          "name": "C",
          "element": "C",
          "coord": [
            0.08169999718666077,
            6.474299907684326,
            -0.8533999919891357
          ]
        },
        {
          "atom_index": 2255,
          "name": "O",
          "element": "O",
          "coord": [
            -0.012400000356137753,
            6.546000003814697,
            -0.8870000243186951
          ]
        },
        {
          "atom_index": 2256,
          "name": "CB",
          "element": "C",
          "coord": [
            0.30250000953674316,
            6.55049991607666,
            -0.9248999953269958
          ]
        },
        {
          "atom_index": 2257,
          "name": "CG",
          "element": "C",
          "coord": [
            0.40939998626708984,
            6.552800178527832,
            -1.0285999774932861
          ]
        },
        {
          "atom_index": 2258,
          "name": "CD1",
          "element": "C",
          "coord": [
            0.3953999876976013,
            6.632199764251709,
            -1.1418999433517456
          ]
        },
        {
          "atom_index": 2259,
          "name": "CD2",
          "element": "C",
          "coord": [
            0.5217999815940857,
            6.472700119018555,
            -1.0155999660491943
          ]
        },
        {
          "atom_index": 2260,
          "name": "CE1",
          "element": "C",
          "coord": [
            0.49140000343322754,
            6.631800174713135,
            -1.2411999702453613
          ]
        },
        {
          "atom_index": 2261,
          "name": "CE2",
          "element": "C",
          "coord": [
            0.6194999814033508,
            6.470799922943115,
            -1.1141999959945679
          ]
        },
        {
          "atom_index": 2262,
          "name": "CZ",
          "element": "C",
          "coord": [
            0.6044999957084656,
            6.55079984664917,
            -1.2279000282287598
          ]
        }
      ]
    },
    {
      "id": "H:79",
      "chain": "H",
      "resseq": 79,
      "icode": "",
      "resname": "LEU",
      "hetflag": " ",
      "sasa": 0.0,
      "atoms": [
        {
          "atom_index": 2263,
          "name": "N",
          "element": "N",
          "coord": [
            0.09529999643564224,
            6.421500205993652,
            -0.7314000129699707
          ]
        },
        {
          "atom_index": 2264,
          "name": "CA",
          "element": "C",
          "coord": [
            -0.002899999963119626,
            6.442399978637695,
            -0.6244999766349792
          ]
        },
        {
          "atom_index": 2265,
          "name": "C",
          "element": "C",
          "coord": [
            0.06430000066757202,
            6.508200168609619,
            -0.5034999847412109
          ]
        },
        {
          "atom_index": 2266,
          "name": "O",
          "element": "O",
          "coord": [
            0.1655000001192093,
            6.459400177001953,
            -0.45419999957084656
          ]
        },
        {
          "atom_index": 2267,
          "name": "CB",
          "element": "C",
          "coord": [
            -0.06480000168085098,
            6.309800148010254,
            -0.582099974155426
          ]
        },
        {
          "atom_index": 2268,
          "name": "CG",
          "element": "C",
          "coord": [
            -0.164000004529953,
            6.313600063323975,
            -0.4657999873161316
          ]
        },
        {
          "atom_index": 2269,
          "name": "CD1",
          "element": "C",
          "coord": [
            -0.2937999963760376,
            6.37939977645874,
            -0.5073000192642212
          ]
        },
        {
          "atom_index": 2270,
          "name": "CD2",
          "element": "C",
          "coord": [
            -0.1898999959230423,
            6.171800136566162,
            -0.4205000102519989
          ]
        }
      ]
    },
    {
      "id": "H:80",
      "chain": "H",
      "resseq": 80,
      "icode": "",
      "resname": "GLN",
      "hetflag": " ",
      "sasa": 0.8222201466560364,
      "atoms": [
        {
          "atom_index": 2271,
          "name": "N",
          "element": "N",
          "coord": [
            0.00839999970048666,
            6.61959981918335,
            -0.4578999876976013
          ]
        },
        {
          "atom_index": 2272,
          "name": "CA",
          "element": "C",
          "coord": [
            0.062300000339746475,
            6.69290018081665,
            -0.3440999984741211
          ]
        },
        {
          "atom_index": 2273,
          "name": "C",
          "element": "C",
          "coord": [
            -0.04690000042319298,
            6.7006001472473145,
            -0.23919999599456787
          ]
        },
        {
          "atom_index": 2274,
          "name": "O",
          "element": "O",
          "coord": [
            -0.15000000596046448,
            6.763500213623047,
            -0.26080000400543213
          ]
        },
        {
          "atom_index": 2275,
          "name": "CB",
          "element": "C",
          "coord": [
            0.10520000010728836,
            6.834700107574463,
            -0.38670000433921814
          ]
        },
        {
          "atom_index": 2276,
          "name": "CG",
          "element": "C",
          "coord": [
            0.16130000352859497,
            6.926400184631348,
            -0.2759000062942505
          ]
        },
        {
          "atom_index": 2277,
          "name": "CD",
          "element": "C",
          "coord": [
            0.30799999833106995,
            6.899799823760986,
            -0.24120000004768372
          ]
        },
        {
          "atom_index": 2278,
          "name": "OE1",
          "element": "O",
          "coord": [
            0.35030001401901245,
            6.916200160980225,
            -0.12639999389648438
          ]
        },
        {
          "atom_index": 2279,
          "name": "NE2",
          "element": "N",
          "coord": [
            0.38659998774528503,
            6.860400199890137,
            -0.34060001373291016
          ]
        }
      ]
    },
    {
      "id": "H:81",
      "chain": "H",
      "resseq": 81,
      "icode": "",
      "resname": "LEU",
      "hetflag": " ",
      "sasa": 0.0,
      "atoms": [
        {
          "atom_index": 2280,
          "name": "N",
          "element": "N",
          "coord": [
            -0.02759999968111515,
            6.629199981689453,
            -0.12929999828338623
          ]
        },
        {
          "atom_index": 2281,
          "name": "CA",
          "element": "C",
          "coord": [
            -0.12389999628067017,
            6.629799842834473,
            -0.020099999383091927
          ]
        },
        {
          "atom_index": 2282,
          "name": "C",
          "element": "C",
          "coord": [
            -0.053700000047683716,
            6.69890022277832,
            0.09560000151395798
          ]
        },
        {
          "atom_index": 2283,
          "name": "O",
          "element": "O",
          "coord": [
            0.05900000035762787,
            6.66480016708374,
            0.1282999962568283
          ]
        },
        {
          "atom_index": 2284,
          "name": "CB",
          "element": "C",
          "coord": [
            -0.16249999403953552,
            6.486999988555908,
            0.017899999395012856
          ]
        },
        {
          "atom_index": 2285,
          "name": "CG",
          "element": "C",
          "coord": [
            -0.27720001339912415,
            6.478700160980225,
            0.11789999902248383
          ]
        },
        {
          "atom_index": 2286,
          "name": "CD1",
          "element": "C",
          "coord": [
            -0.399399995803833,
            6.547800064086914,
            0.060499999672174454
          ]
        },
        {
          "atom_index": 2287,
          "name": "CD2",
          "element": "C",
          "coord": [
            -0.30809998512268066,
            6.33459997177124,
            0.14830000698566437
          ]
        }
      ]
    },
    {
      "id": "H:82",
      "chain": "H",
      "resseq": 82,
      "icode": "",
      "resname": "ASN",
      "hetflag": " ",
      "sasa": 0.0,
      "atoms": [
        {
          "atom_index": 2288,
          "name": "N",
          "element": "N",
          "coord": [
            -0.1177000030875206,
            6.798299789428711,
            0.1551000028848648
          ]
        },
        {
          "atom_index": 2289,
          "name": "CA",
          "element": "C",
          "coord": [
            -0.05590000003576279,
            6.872099876403809,
            0.2644999921321869
          ]
        },
        {
          "atom_index": 2290,
          "name": "C",
          "element": "C",
          "coord": [
            -0.11110000312328339,
            6.838099956512451,
            0.40220001339912415
          ]
        },
        {
          "atom_index": 2291,
          "name": "O",
          "element": "O",
          "coord": [
            -0.21449999511241913,
            6.771699905395508,
            0.4142000079154968
          ]
        },
        {
          "atom_index": 2292,
          "name": "CB",
          "element": "C",
          "coord": [
            -0.06840000301599503,
            7.021999835968018,
            0.23899999260902405
          ]
        },
        {
          "atom_index": 2293,
          "name": "CG",
          "element": "C",
          "coord": [
            0.0034000000450760126,
            7.065199851989746,
            0.11249999701976776
          ]
        },
        {
          "atom_index": 2294,
          "name": "OD1",
          "element": "O",
          "coord": [
            0.12439999729394913,
            7.0868000984191895,
            0.11219999939203262
          ]
        },
        {
          "atom_index": 2295,
          "name": "ND2",
          "element": "N",
          "coord": [
            -0.07090000063180923,
            7.076399803161621,
            0.003700000001117587
          ]
        }
      ]
    },
    {
      "id": "H:82",
      "chain": "H",
      "resseq": 82,
      "icode": "",
      "resname": "SER",
      "hetflag": " ",
      "sasa": 0.0,
      "atoms": [
        {
          "atom_index": 2296,
          "name": "N",
          "element": "N",
          "coord": [
            -0.03739999979734421,
            6.879300117492676,
            0.5055999755859375
          ]
        },
        {
          "atom_index": 2297,
          "name": "CA",
          "element": "C",
          "coord": [
            -0.07670000195503235,
            6.857800006866455,
            0.644599974155426
          ]
        },
        {
          "atom_index": 2298,
          "name": "C",
          "element": "C",
          "coord": [
            -0.12680000066757202,
            6.7153000831604,
            0.6651999950408936
          ]
        },
        {
          "atom_index": 2299,
          "name": "O",
          "element": "O",
          "coord": [
            -0.23019999265670776,
            6.691400051116943,
            0.7282000184059143
          ]
        },
        {
          "atom_index": 2300,
          "name": "CB",
          "element": "C",
          "coord": [
            -0.1850000023841858,
            6.958199977874756,
            0.6811000108718872
          ]
        },
        {
          "atom_index": 2301,
          "name": "OG",
          "element": "O",
          "coord": [
            -0.1527000069618225,
            7.085999965667725,
            0.6294999718666077
          ]
        }
      ]
    },
    {
      "id": "H:82",
      "chain": "H",
      "resseq": 82,
      "icode": "",
      "resname": "VAL",
      "hetflag": " ",
      "sasa": 0.0,
      "atoms": [
        {
          "atom_index": 2302,
          "name": "N",
          "element": "N",
          "coord": [
            -0.0502999983727932,
            6.621300220489502,
            0.6118999719619751
          ]
        },
        {
          "atom_index": 2303,
          "name": "CA",
          "element": "C",
          "coord": [
            -0.08139999955892563,
            6.480100154876709,
            0.6187999844551086
          ]
        },
        {
          "atom_index": 2304,
          "name": "C",
          "element": "C",
          "coord": [
            -0.08510000258684158,
            6.431099891662598,
            0.7652000188827515
          ]
        },
        {
          "atom_index": 2305,
          "name": "O",
          "element": "O",
          "coord": [
            -0.018799999728798866,
            6.48799991607666,
            0.8521000146865845
          ]
        },
        {
          "atom_index": 2306,
          "name": "CB",
          "element": "C",
          "coord": [
            0.023600000888109207,
            6.403299808502197,
            0.5342000126838684
          ]
        },
        {
          "atom_index": 2307,
          "name": "CG1",
          "element": "C",
          "coord": [
            0.1451999992132187,
            6.364500045776367,
            0.618399977684021
          ]
        },
        {
          "atom_index": 2308,
          "name": "CG2",
          "element": "C",
          "coord": [
            -0.03909999877214432,
            6.286099910736084,
            0.4629000127315521
          ]
        }
      ]
    },
    {
      "id": "H:83",
      "chain": "H",
      "resseq": 83,
      "icode": "",
      "resname": "THR",
      "hetflag": " ",
      "sasa": 0.0,
      "atoms": [
        {
          "atom_index": 2309,
          "name": "N",
          "element": "N",
          "coord": [
            -0.17020000517368317,
            6.332900047302246,
            0.7946000099182129
          ]
        },
        {
          "atom_index": 2310,
          "name": "CA",
          "element": "C",
          "coord": [
            -0.18000000715255737,
            6.275400161743164,
            0.9296000003814697
          ]
        },
        {
          "atom_index": 2311,
          "name": "C",
          "element": "C",
          "coord": [
            -0.1851000040769577,
            6.123000144958496,
            0.9172999858856201
          ]
        },
        {
          "atom_index": 2312,
          "name": "O",
          "element": "O",
          "coord": [
            -0.18359999358654022,
            6.0680999755859375,
            0.8062999844551086
          ]
        },
        {
          "atom_index": 2313,
          "name": "CB",
          "element": "C",
          "coord": [
            -0.30550000071525574,
            6.321800231933594,
            1.0082000494003296
          ]
        },
        {
          "atom_index": 2314,
          "name": "OG1",
          "element": "O",
          "coord": [
            -0.42419999837875366,
            6.281300067901611,
            0.9394999742507935
          ]
        },
        {
          "atom_index": 2315,
          "name": "CG2",
          "element": "C",
          "coord": [
            -0.30630001425743103,
            6.4710001945495605,
            1.0257999897003174
          ]
        }
      ]
    },
    {
      "id": "H:84",
      "chain": "H",
      "resseq": 84,
      "icode": "",
      "resname": "THR",
      "hetflag": " ",
      "sasa": 0.0,
      "atoms": [
        {
          "atom_index": 2316,
          "name": "N",
          "element": "N",
          "coord": [
            -0.19189999997615814,
            6.0553998947143555,
            1.0313999652862549
          ]
        },
        {
          "atom_index": 2317,
          "name": "CA",
          "element": "C",
          "coord": [
            -0.19670000672340393,
            5.910099983215332,
            1.0355000495910645
          ]
        },
        {
          "atom_index": 2318,
          "name": "C",
          "element": "C",
          "coord": [
            -0.3118000030517578,
            5.854800224304199,
            0.9532999992370605
          ]
        },
        {
          "atom_index": 2319,
          "name": "O",
          "element": "O",
          "coord": [
            -0.3009999990463257,
            5.748199939727783,
            0.89410001039505
          ]
        },
        {
          "atom_index": 2320,
          "name": "CB",
          "element": "C",
          "coord": [
            -0.20630000531673431,
            5.860599994659424,
            1.1806000471115112
          ]
        },
        {
          "atom_index": 2321,
          "name": "OG1",
          "element": "O",
          "coord": [
            -0.3010999858379364,
            5.941199779510498,
            1.2523000240325928
          ]
        },
        {
          "atom_index": 2322,
          "name": "CG2",
          "element": "C",
          "coord": [
            -0.06930000334978104,
            5.871200084686279,
            1.2483999729156494
          ]
        }
      ]
    },
    {
      "id": "H:85",
      "chain": "H",
      "resseq": 85,
      "icode": "",
      "resname": "GLU",
      "hetflag": " ",
      "sasa": 2.3090357780456543,
      "atoms": [
        {
          "atom_index": 2323,
          "name": "N",
          "element": "N",
          "coord": [
            -0.4212999939918518,
            5.929500102996826,
            0.9463000297546387
          ]
        },
        {
          "atom_index": 2324,
          "name": "CA",
          "element": "C",
          "coord": [
            -0.5361999869346619,
            5.886300086975098,
            0.8679999709129333
          ]
        },
        {
          "atom_index": 2325,
          "name": "C",
          "element": "C",
          "coord": [
            -0.5078999996185303,
            5.881999969482422,
            0.7171000242233276
          ]
        },
        {
          "atom_index": 2326,
          "name": "O",
          "element": "O",
          "coord": [
            -0.5916000008583069,
            5.836400032043457,
            0.6401000022888184
          ]
        },
        {
          "atom_index": 2327,
          "name": "CB",
          "element": "C",
          "coord": [
            -0.6570000052452087,
            5.9766998291015625,
            0.8948000073432922
          ]
        },
        {
          "atom_index": 2328,
          "name": "CG",
          "element": "C",
          "coord": [
            -0.7170000076293945,
            5.9644999504089355,
            1.034000039100647
          ]
        },
        {
          "atom_index": 2329,
          "name": "CD",
          "element": "C",
          "coord": [
            -0.6280999779701233,
            6.023399829864502,
            1.1412999629974365
          ]
        },
        {
          "atom_index": 2330,
          "name": "OE1",
          "element": "O",
          "coord": [
            -0.5946000218391418,
            6.1433000564575195,
            1.1304999589920044
          ]
        },
        {
          "atom_index": 2331,
          "name": "OE2",
          "element": "O",
          "coord": [
            -0.5913000106811523,
            5.950399875640869,
            1.236199975013733
          ]
        }
      ]
    },
    {
      "id": "H:86",
      "chain": "H",
      "resseq": 86,
      "icode": "",
      "resname": "ASP",
      "hetflag": " ",
      "sasa": 0.0,
      "atoms": [
        {
          "atom_index": 2332,
          "name": "N",
          "element": "N",
          "coord": [
            -0.39160001277923584,
            5.9303998947143555,
            0.6741999983787537
          ]
        },
        {
          "atom_index": 2333,
          "name": "CA",
          "element": "C",
          "coord": [
            -0.35830000042915344,
            5.930099964141846,
            0.5324000120162964
          ]
        },
        {
          "atom_index": 2334,
          "name": "C",
          "element": "C",
          "coord": [
            -0.2671000063419342,
            5.814799785614014,
            0.49079999327659607
          ]
        },
        {
          "atom_index": 2335,
          "name": "O",
          "element": "O",
          "coord": [
            -0.22130000591278076,
            5.810400009155273,
            0.37619999051094055
          ]
        },
        {
          "atom_index": 2336,
          "name": "CB",
          "element": "C",
          "coord": [
            -0.2955999970436096,
            6.063300132751465,
            0.4896000027656555
          ]
        },
        {
          "atom_index": 2337,
          "name": "CG",
          "element": "C",
          "coord": [
            -0.38960000872612,
            6.1809000968933105,
            0.5074999928474426
          ]
        },
        {
          "atom_index": 2338,
          "name": "OD1",
          "element": "O",
          "coord": [
            -0.499099999666214,
            6.178699970245361,
            0.4480000138282776
          ]
        },
        {
          "atom_index": 2339,
          "name": "OD2",
          "element": "O",
          "coord": [
            -0.3547999858856201,
            6.276100158691406,
            0.5806000232696533
          ]
        }
      ]
    },
    {
      "id": "H:87",
      "chain": "H",
      "resseq": 87,
      "icode": "",
      "resname": "THR",
      "hetflag": " ",
      "sasa": 0.0,
      "atoms": [
        {
          "atom_index": 2340,
          "name": "N",
          "element": "N",
          "coord": [
            -0.23569999635219574,
            5.722799777984619,
            0.5813999772071838
          ]
        },
        {
          "atom_index": 2341,
          "name": "CA",
          "element": "C",
          "coord": [
            -0.1509000062942505,
            5.6118998527526855,
            0.5378000140190125
          ]
        },
        {
          "atom_index": 2342,
          "name": "C",
          "element": "C",
          "coord": [
            -0.23970000445842743,
            5.516900062561035,
            0.45730000734329224
          ]
        },
        {
          "atom_index": 2343,
          "name": "O",
          "element": "O",
          "coord": [
            -0.3506999909877777,
            5.485400199890137,
            0.49880000948905945
          ]
        },
        {
          "atom_index": 2344,
          "name": "CB",
          "element": "C",
          "coord": [
            -0.07490000128746033,
            5.5381999015808105,
            0.6536999940872192
          ]
        },
        {
          "atom_index": 2345,
          "name": "OG1",
          "element": "O",
          "coord": [
            -0.12359999865293503,
            5.404300212860107,
            0.6675000190734863
          ]
        },
        {
          "atom_index": 2346,
          "name": "CG2",
          "element": "C",
          "coord": [
            -0.08479999750852585,
            5.612400054931641,
            0.7846999764442444
          ]
        }
      ]
    },
    {
      "id": "H:88",
      "chain": "H",
      "resseq": 88,
      "icode": "",
      "resname": "ALA",
      "hetflag": " ",
      "sasa": 0.0,
      "atoms": [
        {
          "atom_index": 2347,
          "name": "N",
          "element": "N",
          "coord": [
            -0.19300000369548798,
            5.480299949645996,
            0.3384999930858612
          ]
        },
        {
          "atom_index": 2348,
          "name": "CA",
          "element": "C",
          "coord": [
            -0.2662999927997589,
            5.392499923706055,
            0.24789999425411224
          ]
        },
        {
          "atom_index": 2349,
          "name": "C",
          "element": "C",
          "coord": [
            -0.17569999396800995,
            5.366799831390381,
            0.12919999659061432
          ]
        },
        {
          "atom_index": 2350,
          "name": "O",
          "element": "O",
          "coord": [
            -0.059700001031160355,
            5.4070000648498535,
            0.13019999861717224
          ]
        },
        {
          "atom_index": 2351,
          "name": "CB",
          "element": "C",
          "coord": [
            -0.3921000063419342,
            5.462299823760986,
            0.2003999948501587
          ]
        }
      ]
    },
    {
      "id": "H:89",
      "chain": "H",
      "resseq": 89,
      "icode": "",
      "resname": "THR",
      "hetflag": " ",
      "sasa": 0.0,
      "atoms": [
        {
          "atom_index": 2352,
          "name": "N",
          "element": "N",
          "coord": [
            -0.2240000069141388,
            5.2932000160217285,
            0.030400000512599945
          ]
        },
        {
          "atom_index": 2353,
          "name": "CA",
          "element": "C",
          "coord": [
            -0.14249999821186066,
            5.272200107574463,
            -0.08780000358819962
          ]
        },
        {
          "atom_index": 2354,
          "name": "C",
          "element": "C",
          "coord": [
            -0.21449999511241913,
            5.348800182342529,
            -0.19689999520778656
          ]
        },
        {
          "atom_index": 2355,
          "name": "O",
          "element": "O",
          "coord": [
            -0.3377000093460083,
            5.348400115966797,
            -0.20469999313354492
          ]
        },
        {
          "atom_index": 2356,
          "name": "CB",
          "element": "C",
          "coord": [
            -0.11630000174045563,
            5.123199939727783,
            -0.1216999962925911
          ]
        },
        {
          "atom_index": 2357,
          "name": "OG1",
          "element": "O",
          "coord": [
            -0.1889999955892563,
            5.083600044250488,
            -0.2387000024318695
          ]
        },
        {
          "atom_index": 2358,
          "name": "CG2",
          "element": "C",
          "coord": [
            -0.14900000393390656,
            5.035299777984619,
            -0.0035000001080334187
          ]
        }
      ]
    },
    {
      "id": "H:90",
      "chain": "H",
      "resseq": 90,
      "icode": "",
      "resname": "TYR",
      "hetflag": " ",
      "sasa": 0.0,
      "atoms": [
        {
          "atom_index": 2359,
          "name": "N",
          "element": "N",
          "coord": [
            -0.1363999992609024,
            5.428800106048584,
            -0.26809999346733093
          ]
        },
        {
          "atom_index": 2360,
          "name": "CA",
          "element": "C",
          "coord": [
            -0.186599999666214,
            5.515999794006348,
            -0.3725000023841858
          ]
        },
        {
          "atom_index": 2361,
          "name": "C",
          "element": "C",
          "coord": [
            -0.17139999568462372,
            5.457699775695801,
            -0.5098000168800354
          ]
        },
        {
          "atom_index": 2362,
          "name": "O",
          "element": "O",
          "coord": [
            -0.07090000063180923,
            5.394199848175049,
            -0.5415999889373779
          ]
        },
        {
          "atom_index": 2363,
          "name": "CB",
          "element": "C",
          "coord": [
            -0.11710000038146973,
            5.652400016784668,
            -0.3634999990463257
          ]
        },
        {
          "atom_index": 2364,
          "name": "CG",
          "element": "C",
          "coord": [
            -0.14110000431537628,
            5.720699787139893,
            -0.2312999963760376
          ]
        },
        {
          "atom_index": 2365,
          "name": "CD1",
          "element": "C",
          "coord": [
            -0.07919999957084656,
            5.675099849700928,
            -0.11490000039339066
          ]
        },
        {
          "atom_index": 2366,
          "name": "CD2",
          "element": "C",
          "coord": [
            -0.2321999967098236,
            5.824699878692627,
            -0.22059999406337738
          ]
        },
        {
          "atom_index": 2367,
          "name": "CE1",
          "element": "C",
          "coord": [
            -0.10909999907016754,
            5.7307000160217285,
            0.00860000029206276
          ]
        },
        {
          "atom_index": 2368,
          "name": "CE2",
          "element": "C",
          "coord": [
            -0.26260000467300415,
            5.880799770355225,
            -0.09799999743700027
          ]
        },
        {
          "atom_index": 2369,
          "name": "CZ",
          "element": "C",
          "coord": [
            -0.20100000500679016,
            5.832799911499023,
            0.01600000075995922
          ]
        },
        {
          "atom_index": 2370,
          "name": "OH",
          "element": "O",
          "coord": [
            -0.23579999804496765,
            5.884699821472168,
            0.13760000467300415
          ]
        }
      ]
    },
    {
      "id": "H:91",
      "chain": "H",
      "resseq": 91,
      "icode": "",
      "resname": "TYR",
      "hetflag": " ",
      "sasa": 0.0,
      "atoms": [
        {
          "atom_index": 2371,
          "name": "N",
          "element": "N",
          "coord": [
            -0.27399998903274536,
            5.479400157928467,
            -0.5900999903678894
          ]
        },
        {
          "atom_index": 2372,
          "name": "CA",
          "element": "C",
          "coord": [
            -0.2775999903678894,
            5.430500030517578,
            -0.7264999747276306
          ]
        },
        {
          "atom_index": 2373,
          "name": "C",
          "element": "C",
          "coord": [
            -0.31060001254081726,
            5.544899940490723,
            -0.8187000155448914
          ]
        },
        {
          "atom_index": 2374,
          "name": "O",
          "element": "O",
          "coord": [
            -0.38999998569488525,
            5.632599830627441,
            -0.7842000126838684
          ]
        },
        {
          "atom_index": 2375,
          "name": "CB",
          "element": "C",
          "coord": [
            -0.388700008392334,
            5.326900005340576,
            -0.7419000267982483
          ]
        },
        {
          "atom_index": 2376,
          "name": "CG",
          "element": "C",
          "coord": [
            -0.37380000948905945,
            5.206900119781494,
            -0.6531999707221985
          ]
        },
        {
          "atom_index": 2377,
          "name": "CD1",
          "element": "C",
          "coord": [
            -0.28690001368522644,
            5.104100227355957,
            -0.6879000067710876
          ]
        },
        {
          "atom_index": 2378,
          "name": "CD2",
          "element": "C",
          "coord": [
            -0.44600000977516174,
            5.195700168609619,
            -0.5338000059127808
          ]
        },
        {
          "atom_index": 2379,
          "name": "CE1",
          "element": "C",
          "coord": [
            -0.2709999978542328,
            4.992400169372559,
            -0.6065999865531921
          ]
        },
        {
          "atom_index": 2380,
          "name": "CE2",
          "element": "C",
          "coord": [
            -0.4307999908924103,
            5.083399772644043,
            -0.451200008392334
          ]
        },
        {
          "atom_index": 2381,
          "name": "CZ",
          "element": "C",
          "coord": [
            -0.3422999978065491,
            4.982100009918213,
            -0.4893999993801117
          ]
        },
        {
          "atom_index": 2382,
          "name": "OH",
          "element": "O",
          "coord": [
            -0.3246000111103058,
            4.869999885559082,
            -0.412200003862381
          ]
        }
      ]
    },
    {
      "id": "H:92",
      "chain": "H",
      "resseq": 92,
      "icode": "",
      "resname": "CYS",
      "hetflag": " ",
      "sasa": 0.0,
      "atoms": [
        {
          "atom_index": 2383,
          "name": "N",
          "element": "N",
          "coord": [
            -0.24289999902248383,
            5.549300193786621,
            -0.9320999979972839
          ]
        },
        {
          "atom_index": 2384,
          "name": "CA",
          "element": "C",
          "coord": [
            -0.2741999924182892,
            5.648900032043457,
            -1.0328999757766724
          ]
        },
        {
          "atom_index": 2385,
          "name": "C",
          "element": "C",
          "coord": [
            -0.3400000035762787,
            5.561999797821045,
            -1.1407999992370605
          ]
        },
        {
          "atom_index": 2386,
          "name": "O",
          "element": "O",
          "coord": [
            -0.30000001192092896,
            5.447000026702881,
            -1.1624000072479248
          ]
        },
        {
          "atom_index": 2387,
          "name": "CB",
          "element": "C",
          "coord": [
            -0.14949999749660492,
            5.723999977111816,
            -1.0825999975204468
          ]
        },
        {
          "atom_index": 2388,
          "name": "SG",
          "element": "S",
          "coord": [
            -0.009100000374019146,
            5.622000217437744,
            -1.1370999813079834
          ]
        }
      ]
    },
    {
      "id": "H:93",
      "chain": "H",
      "resseq": 93,
      "icode": "",
      "resname": "ALA",
      "hetflag": " ",
      "sasa": 0.0,
      "atoms": [
        {
          "atom_index": 2389,
          "name": "N",
          "element": "N",
          "coord": [
            -0.45170000195503235,
            5.609600067138672,
            -1.1937999725341797
          ]
        },
        {
          "atom_index": 2390,
          "name": "CA",
          "element": "C",
          "coord": [
            -0.5241000056266785,
            5.535600185394287,
            -1.2954000234603882
          ]
        },
        {
          "atom_index": 2391,
          "name": "C",
          "element": "C",
          "coord": [
            -0.5691999793052673,
            5.627699851989746,
            -1.4093999862670898
          ]
        },
        {
          "atom_index": 2392,
          "name": "O",
          "element": "O",
          "coord": [
            -0.567799985408783,
            5.750400066375732,
            -1.3970999717712402
          ]
        },
        {
          "atom_index": 2393,
          "name": "CB",
          "element": "C",
          "coord": [
            -0.6434000134468079,
            5.464099884033203,
            -1.2324999570846558
          ]
        }
      ]
    },
    {
      "id": "H:94",
      "chain": "H",
      "resseq": 94,
      "icode": "",
      "resname": "ARG",
      "hetflag": " ",
      "sasa": 0.0,
      "atoms": [
        {
          "atom_index": 2394,
          "name": "N",
          "element": "N",
          "coord": [
            -0.603600025177002,
            5.56689977645874,
            -1.5220999717712402
          ]
        },
        {
          "atom_index": 2395,
          "name": "CA",
          "element": "C",
          "coord": [
            -0.6484000086784363,
            5.639800071716309,
            -1.6397000551223755
          ]
        },
        {
          "atom_index": 2396,
          "name": "C",
          "element": "C",
          "coord": [
            -0.7975999712944031,
            5.610899925231934,
            -1.6526999473571777
          ]
        },
        {
          "atom_index": 2397,
          "name": "O",
          "element": "O",
          "coord": [
            -0.8414000272750854,
            5.497700214385986,
            -1.6341999769210815
          ]
        },
        {
          "atom_index": 2398,
          "name": "CB",
          "element": "C",
          "coord": [
            -0.5722000002861023,
            5.590199947357178,
            -1.7632999420166016
          ]
        },
        {
          "atom_index": 2399,
          "name": "CG",
          "element": "C",
          "coord": [
            -0.5964999794960022,
            5.66949987411499,
            -1.8894000053405762
          ]
        },
        {
          "atom_index": 2400,
          "name": "CD",
          "element": "C",
          "coord": [
            -0.5217999815940857,
            5.608500003814697,
            -2.0081000328063965
          ]
        },
        {
          "atom_index": 2401,
          "name": "NE",
          "element": "N",
          "coord": [
            -0.5954999923706055,
            5.499100208282471,
            -2.0713000297546387
          ]
        },
        {
          "atom_index": 2402,
          "name": "CZ",
          "element": "C",
          "coord": [
            -0.5569000244140625,
            5.437699794769287,
            -2.182800054550171
          ]
        },
        {
          "atom_index": 2403,
          "name": "NH1",
          "element": "N",
          "coord": [
            -0.44449999928474426,
            5.472499847412109,
            -2.2441999912261963
          ]
        },
        {
          "atom_index": 2404,
          "name": "NH2",
          "element": "N",
          "coord": [
            -0.635200023651123,
            5.34689998626709,
            -2.2385001182556152
          ]
        }
      ]
    },
    {
      "id": "H:95",
      "chain": "H",
      "resseq": 95,
      "icode": "",
      "resname": "TYR",
      "hetflag": " ",
      "sasa": 0.0,
      "atoms": [
        {
          "atom_index": 2405,
          "name": "N",
          "element": "N",
          "coord": [
            -0.875,
            5.7144999504089355,
            -1.6791000366210938
          ]
        },
        {
          "atom_index": 2406,
          "name": "CA",
          "element": "C",
          "coord": [
            -1.0185999870300293,
            5.702199935913086,
            -1.6938999891281128
          ]
        },
        {
          "atom_index": 2407,
          "name": "C",
          "element": "C",
          "coord": [
            -1.0484999418258667,
            5.708899974822998,
            -1.8427000045776367
          ]
        },
        {
          "atom_index": 2408,
          "name": "O",
          "element": "O",
          "coord": [
            -1.0202000141143799,
            5.810200214385986,
            -1.9062000513076782
          ]
        },
        {
          "atom_index": 2409,
          "name": "CB",
          "element": "C",
          "coord": [
            -1.0857000350952148,
            5.8190999031066895,
            -1.6224000453948975
          ]
        },
        {
          "atom_index": 2410,
          "name": "CG",
          "element": "C",
          "coord": [
            -1.2346999645233154,
            5.806399822235107,
            -1.600600004196167
          ]
        },
        {
          "atom_index": 2411,
          "name": "CD1",
          "element": "C",
          "coord": [
            -1.288100004196167,
            5.696199893951416,
            -1.5338000059127808
          ]
        },
        {
          "atom_index": 2412,
          "name": "CD2",
          "element": "C",
          "coord": [
            -1.3220000267028809,
            5.908899784088135,
            -1.6390000581741333
          ]
        },
        {
          "atom_index": 2413,
          "name": "CE1",
          "element": "C",
          "coord": [
            -1.423799991607666,
            5.688199996948242,
            -1.5046000480651855
          ]
        },
        {
          "atom_index": 2414,
          "name": "CE2",
          "element": "C",
          "coord": [
            -1.4586999416351318,
            5.901700019836426,
            -1.610200047492981
          ]
        },
        {
          "atom_index": 2415,
          "name": "CZ",
          "element": "C",
          "coord": [
            -1.5082999467849731,
            5.791299819946289,
            -1.5425000190734863
          ]
        },
        {
          "atom_index": 2416,
          "name": "OH",
          "element": "O",
          "coord": [
            -1.6411000490188599,
            5.785200119018555,
            -1.507200002670288
          ]
        }
      ]
    },
    {
      "id": "H:96",
      "chain": "H",
      "resseq": 96,
      "icode": "",
      "resname": "TYR",
      "hetflag": " ",
      "sasa": 1.3873138427734375,
      "atoms": [
        {
          "atom_index": 2417,
          "name": "N",
          "element": "N",
          "coord": [
            -1.101099967956543,
            5.599899768829346,
            -1.8981000185012817
          ]
        },
        {
          "atom_index": 2418,
          "name": "CA",
          "element": "C",
          "coord": [
            -1.135699987411499,
            5.592800140380859,
            -2.0401999950408936
          ]
        },
        {
          "atom_index": 2419,
          "name": "C",
          "element": "C",
          "coord": [
            -1.2618000507354736,
            5.6753997802734375,
            -2.0664000511169434
          ]
        },
        {
          "atom_index": 2420,
          "name": "O",
          "element": "O",
          "coord": [
            -1.3596999645233154,
            5.667200088500977,
            -1.9911999702453613
          ]
        },
        {
          "atom_index": 2421,
          "name": "CB",
          "element": "C",
          "coord": [
            -1.1593999862670898,
            5.447299957275391,
            -2.0836000442504883
          ]
        },
        {
          "atom_index": 2422,
          "name": "CG",
          "element": "C",
          "coord": [
            -1.1490000486373901,
            5.426400184631348,
            -2.2337000370025635
          ]
        },
        {
          "atom_index": 2423,
          "name": "CD1",
          "element": "C",
          "coord": [
            -1.2582999467849731,
            5.44950008392334,
            -2.3180999755859375
          ]
        },
        {
          "atom_index": 2424,
          "name": "CD2",
          "element": "C",
          "coord": [
            -1.0276000499725342,
            5.3892998695373535,
            -2.29229998588562
          ]
        },
        {
          "atom_index": 2425,
          "name": "CE1",
          "element": "C",
          "coord": [
            -1.2461999654769897,
            5.4375,
            -2.4577999114990234
          ]
        },
        {
          "atom_index": 2426,
          "name": "CE2",
          "element": "C",
          "coord": [
            -1.0145000219345093,
            5.3765997886657715,
            -2.4312000274658203
          ]
        },
        {
          "atom_index": 2427,
          "name": "CZ",
          "element": "C",
          "coord": [
            -1.1238000392913818,
            5.401400089263916,
            -2.513200044631958
          ]
        },
        {
          "atom_index": 2428,
          "name": "OH",
          "element": "O",
          "coord": [
            -1.108299970626831,
            5.393599987030029,
            -2.649899959564209
          ]
        }
      ]
    },
    {
      "id": "H:97",
      "chain": "H",
      "resseq": 97,
      "icode": "",
      "resname": "TYR",
      "hetflag": " ",
      "sasa": 0.0,
      "atoms": [
        {
          "atom_index": 2429,
          "name": "N",
          "element": "N",
          "coord": [
            -1.2599999904632568,
            5.753300189971924,
            -2.174099922180176
          ]
        },
        {
          "atom_index": 2430,
          "name": "CA",
          "element": "C",
          "coord": [
            -1.3732999563217163,
            5.838200092315674,
            -2.208400011062622
          ]
        },
        {
          "atom_index": 2431,
          "name": "C",
          "element": "C",
          "coord": [
            -1.4865000247955322,
            5.765100002288818,
            -2.2783000469207764
          ]
        },
        {
          "atom_index": 2432,
          "name": "O",
          "element": "O",
          "coord": [
            -1.4651999473571777,
            5.661200046539307,
            -2.340399980545044
          ]
        },
        {
          "atom_index": 2433,
          "name": "CB",
          "element": "C",
          "coord": [
            -1.32669997215271,
            5.958600044250488,
            -2.289099931716919
          ]
        },
        {
          "atom_index": 2434,
          "name": "CG",
          "element": "C",
          "coord": [
            -1.267699956893921,
            6.067500114440918,
            -2.2023000717163086
          ]
        },
        {
          "atom_index": 2435,
          "name": "CD1",
          "element": "C",
          "coord": [
            -1.2755000591278076,
            6.060299873352051,
            -2.0634000301361084
          ]
        },
        {
          "atom_index": 2436,
          "name": "CD2",
          "element": "C",
          "coord": [
            -1.2099000215530396,
            6.180500030517578,
            -2.259000062942505
          ]
        },
        {
          "atom_index": 2437,
          "name": "CE1",
          "element": "C",
          "coord": [
            -1.2280000448226929,
            6.163300037384033,
            -1.9831000566482544
          ]
        },
        {
          "atom_index": 2438,
          "name": "CE2",
          "element": "C",
          "coord": [
            -1.1620999574661255,
            6.284299850463867,
            -2.1798999309539795
          ]
        },
        {
          "atom_index": 2439,
          "name": "CZ",
          "element": "C",
          "coord": [
            -1.1718000173568726,
            6.275199890136719,
            -2.0420000553131104
          ]
        },
        {
          "atom_index": 2440,
          "name": "OH",
          "element": "O",
          "coord": [
            -1.1276999711990356,
            6.379199981689453,
            -1.9634000062942505
          ]
        }
      ]
    },
    {
      "id": "H:98",
      "chain": "H",
      "resseq": 98,
      "icode": "",
      "resname": "GLY",
      "hetflag": " ",
      "sasa": 0.8389019966125488,
      "atoms": [
        {
          "atom_index": 2441,
          "name": "N",
          "element": "N",
          "coord": [
            -1.606600046157837,
            5.821199893951416,
            -2.2695999145507812
          ]
        },
        {
          "atom_index": 2442,
          "name": "CA",
          "element": "C",
          "coord": [
            -1.7233999967575073,
            5.757599830627441,
            -2.3285000324249268
          ]
        },
        {
          "atom_index": 2443,
          "name": "C",
          "element": "C",
          "coord": [
            -1.7651000022888184,
            5.648499965667725,
            -2.231800079345703
          ]
        },
        {
          "atom_index": 2444,
          "name": "O",
          "element": "O",
          "coord": [
            -1.8666000366210938,
            5.660699844360352,
            -2.1617000102996826
          ]
        }
      ]
    },
    {
      "id": "H:99",
      "chain": "H",
      "resseq": 99,
      "icode": "",
      "resname": "TYR",
      "hetflag": " ",
      "sasa": 2.963806629180908,
      "atoms": [
        {
          "atom_index": 2445,
          "name": "N",
          "element": "N",
          "coord": [
            -1.684999942779541,
            5.541999816894531,
            -2.227799892425537
          ]
        },
        {
          "atom_index": 2446,
          "name": "CA",
          "element": "C",
          "coord": [
            -1.7077000141143799,
            5.429999828338623,
            -2.1368000507354736
          ]
        },
        {
          "atom_index": 2447,
          "name": "C",
          "element": "C",
          "coord": [
            -1.6450999975204468,
            5.471399784088135,
            -2.0037999153137207
          ]
        },
        {
          "atom_index": 2448,
          "name": "O",
          "element": "O",
          "coord": [
            -1.5234999656677246,
            5.4608001708984375,
            -1.983299970626831
          ]
        },
        {
          "atom_index": 2449,
          "name": "CB",
          "element": "C",
          "coord": [
            -1.6430000066757202,
            5.301599979400635,
            -2.190200090408325
          ]
        },
        {
          "atom_index": 2450,
          "name": "CG",
          "element": "C",
          "coord": [
            -1.7161999940872192,
            5.239299774169922,
            -2.306999921798706
          ]
        },
        {
          "atom_index": 2451,
          "name": "CD1",
          "element": "C",
          "coord": [
            -1.8560999631881714,
            5.243599891662598,
            -2.3148999214172363
          ]
        },
        {
          "atom_index": 2452,
          "name": "CD2",
          "element": "C",
          "coord": [
            -1.646399974822998,
            5.176199913024902,
            -2.410099983215332
          ]
        },
        {
          "atom_index": 2453,
          "name": "CE1",
          "element": "C",
          "coord": [
            -1.9249000549316406,
            5.186600208282471,
            -2.4233999252319336
          ]
        },
        {
          "atom_index": 2454,
          "name": "CE2",
          "element": "C",
          "coord": [
            -1.7142000198364258,
            5.118599891662598,
            -2.519200086593628
          ]
        },
        {
          "atom_index": 2455,
          "name": "CZ",
          "element": "C",
          "coord": [
            -1.8532999753952026,
            5.124300003051758,
            -2.5250000953674316
          ]
        },
        {
          "atom_index": 2456,
          "name": "OH",
          "element": "O",
          "coord": [
            -1.9200999736785889,
            5.0680999755859375,
            -2.632200002670288
          ]
        }
      ]
    },
    {
      "id": "H:100",
      "chain": "H",
      "resseq": 100,
      "icode": "",
      "resname": "TRP",
      "hetflag": " ",
      "sasa": 0.838288426399231,
      "atoms": [
        {
          "atom_index": 2457,
          "name": "N",
          "element": "N",
          "coord": [
            -1.7300000190734863,
            5.522200107574463,
            -1.9155999422073364
          ]
        },
        {
          "atom_index": 2458,
          "name": "CA",
          "element": "C",
          "coord": [
            -1.6897000074386597,
            5.570899963378906,
            -1.7842999696731567
          ]
        },
        {
          "atom_index": 2459,
          "name": "C",
          "element": "C",
          "coord": [
            -1.625,
            5.469299793243408,
            -1.6917999982833862
          ]
        },
        {
          "atom_index": 2460,
          "name": "O",
          "element": "O",
          "coord": [
            -1.6866999864578247,
            5.423699855804443,
            -1.5957000255584717
          ]
        },
        {
          "atom_index": 2461,
          "name": "CB",
          "element": "C",
          "coord": [
            -1.8108999729156494,
            5.6356000900268555,
            -1.7175999879837036
          ]
        },
        {
          "atom_index": 2462,
          "name": "CG",
          "element": "C",
          "coord": [
            -1.8681999444961548,
            5.7403998374938965,
            -1.8055000305175781
          ]
        },
        {
          "atom_index": 2463,
          "name": "CD1",
          "element": "C",
          "coord": [
            -1.999899983406067,
            5.764100074768066,
            -1.830199956893921
          ]
        },
        {
          "atom_index": 2464,
          "name": "CD2",
          "element": "C",
          "coord": [
            -1.7941999435424805,
            5.833899974822998,
            -1.8854000568389893
          ]
        },
        {
          "atom_index": 2465,
          "name": "NE1",
          "element": "N",
          "coord": [
            -2.0129001140594482,
            5.866600036621094,
            -1.9210000038146973
          ]
        },
        {
          "atom_index": 2466,
          "name": "CE2",
          "element": "C",
          "coord": [
            -1.8882999420166016,
            5.911300182342529,
            -1.9564000368118286
          ]
        },
        {
          "atom_index": 2467,
          "name": "CE3",
          "element": "C",
          "coord": [
            -1.657099962234497,
            5.8597002029418945,
            -1.9039000272750854
          ]
        },
        {
          "atom_index": 2468,
          "name": "CZ2",
          "element": "C",
          "coord": [
            -1.850100040435791,
            6.013199806213379,
            -2.044800043106079
          ]
        },
        {
          "atom_index": 2469,
          "name": "CZ3",
          "element": "C",
          "coord": [
            -1.6190999746322632,
            5.9608001708984375,
            -1.9912999868392944
          ]
        },
        {
          "atom_index": 2470,
          "name": "CH2",
          "element": "C",
          "coord": [
            -1.715499997138977,
            6.036399841308594,
            -2.060699939727783
          ]
        }
      ]
    },
    {
      "id": "H:101",
      "chain": "H",
      "resseq": 101,
      "icode": "",
      "resname": "TYR",
      "hetflag": " ",
      "sasa": 0.0,
      "atoms": [
        {
          "atom_index": 2471,
          "name": "N",
          "element": "N",
          "coord": [
            -1.4990999698638916,
            5.437099933624268,
            -1.7178000211715698
          ]
        },
        {
          "atom_index": 2472,
          "name": "CA",
          "element": "C",
          "coord": [
            -1.4301999807357788,
            5.340700149536133,
            -1.6344000101089478
          ]
        },
        {
          "atom_index": 2473,
          "name": "C",
          "element": "C",
          "coord": [
            -1.2800999879837036,
            5.358399868011475,
            -1.642699956893921
          ]
        },
        {
          "atom_index": 2474,
          "name": "O",
          "element": "O",
          "coord": [
            -1.2295000553131104,
            5.42140007019043,
            -1.7351000308990479
          ]
        },
        {
          "atom_index": 2475,
          "name": "CB",
          "element": "C",
          "coord": [
            -1.4707000255584717,
            5.196800231933594,
            -1.6723999977111816
          ]
        },
        {
          "atom_index": 2476,
          "name": "CG",
          "element": "C",
          "coord": [
            -1.4112999439239502,
            5.1427998542785645,
            -1.8011000156402588
          ]
        },
        {
          "atom_index": 2477,
          "name": "CD1",
          "element": "C",
          "coord": [
            -1.2884000539779663,
            5.077099800109863,
            -1.8007999658584595
          ]
        },
        {
          "atom_index": 2478,
          "name": "CD2",
          "element": "C",
          "coord": [
            -1.4776999950408936,
            5.15749979019165,
            -1.9227999448776245
          ]
        },
        {
          "atom_index": 2479,
          "name": "CE1",
          "element": "C",
          "coord": [
            -1.2324999570846558,
            5.027599811553955,
            -1.9179999828338623
          ]
        },
        {
          "atom_index": 2480,
          "name": "CE2",
          "element": "C",
          "coord": [
            -1.4222999811172485,
            5.108500003814697,
            -2.0415000915527344
          ]
        },
        {
          "atom_index": 2481,
          "name": "CZ",
          "element": "C",
          "coord": [
            -1.2991000413894653,
            5.043799877166748,
            -2.038300037384033
          ]
        },
        {
          "atom_index": 2482,
          "name": "OH",
          "element": "O",
          "coord": [
            -1.240399956703186,
            4.998300075531006,
            -2.155100107192993
          ]
        }
      ]
    },
    {
      "id": "H:102",
      "chain": "H",
      "resseq": 102,
      "icode": "",
      "resname": "PHE",
      "hetflag": " ",
      "sasa": 0.0,
      "atoms": [
        {
          "atom_index": 2483,
          "name": "N",
          "element": "N",
          "coord": [
            -1.2096999883651733,
            5.303999900817871,
            -1.5440000295639038
          ]
        },
        {
          "atom_index": 2484,
          "name": "CA",
          "element": "C",
          "coord": [
            -1.0644999742507935,
            5.311600208282471,
            -1.5378999710083008
          ]
        },
        {
          "atom_index": 2485,
          "name": "C",
          "element": "C",
          "coord": [
            -1.010200023651123,
            5.1880998611450195,
            -1.6081000566482544
          ]
        },
        {
          "atom_index": 2486,
          "name": "O",
          "element": "O",
          "coord": [
            -1.0328999757766724,
            5.0756001472473145,
            -1.563599944114685
          ]
        },
        {
          "atom_index": 2487,
          "name": "CB",
          "element": "C",
          "coord": [
            -1.017799973487854,
            5.31220006942749,
            -1.3924000263214111
          ]
        },
        {
          "atom_index": 2488,
          "name": "CG",
          "element": "C",
          "coord": [
            -1.0788999795913696,
            5.4217000007629395,
            -1.3082000017166138
          ]
        },
        {
          "atom_index": 2489,
          "name": "CD1",
          "element": "C",
          "coord": [
            -1.201200008392334,
            5.402299880981445,
            -1.2437000274658203
          ]
        },
        {
          "atom_index": 2490,
          "name": "CD2",
          "element": "C",
          "coord": [
            -1.0117000341415405,
            5.542399883270264,
            -1.289199948310852
          ]
        },
        {
          "atom_index": 2491,
          "name": "CE1",
          "element": "C",
          "coord": [
            -1.2548999786376953,
            5.500500202178955,
            -1.1613999605178833
          ]
        },
        {
          "atom_index": 2492,
          "name": "CE2",
          "element": "C",
          "coord": [
            -1.065000057220459,
            5.641200065612793,
            -1.207200050354004
          ]
        },
        {
          "atom_index": 2493,
          "name": "CZ",
          "element": "C",
          "coord": [
            -1.1868000030517578,
            5.619999885559082,
            -1.1431000232696533
          ]
        }
      ]
    },
    {
      "id": "H:103",
      "chain": "H",
      "resseq": 103,
      "icode": "",
      "resname": "ASP",
      "hetflag": " ",
      "sasa": 0.0,
      "atoms": [
        {
          "atom_index": 2494,
          "name": "N",
          "element": "N",
          "coord": [
            -0.9380999803543091,
            5.207900047302246,
            -1.7172000408172607
          ]
        },
        {
          "atom_index": 2495,
          "name": "CA",
          "element": "C",
          "coord": [
            -0.8848000168800354,
            5.094299793243408,
            -1.7899999618530273
          ]
        },
        {
          "atom_index": 2496,
          "name": "C",
          "element": "C",
          "coord": [
            -0.736299991607666,
            5.066699981689453,
            -1.7711999416351318
          ]
        },
        {
          "atom_index": 2497,
          "name": "O",
          "element": "O",
          "coord": [
            -0.6855000257492065,
            4.967599868774414,
            -1.8224999904632568
          ]
        },
        {
          "atom_index": 2498,
          "name": "CB",
          "element": "C",
          "coord": [
            -0.9203000068664551,
            5.102499961853027,
            -1.9391000270843506
          ]
        },
        {
          "atom_index": 2499,
          "name": "CG",
          "element": "C",
          "coord": [
            -0.8557999730110168,
            5.220200061798096,
            -2.010499954223633
          ]
        },
        {
          "atom_index": 2500,
          "name": "OD1",
          "element": "O",
          "coord": [
            -0.8091999888420105,
            5.3165998458862305,
            -1.9453999996185303
          ]
        },
        {
          "atom_index": 2501,
          "name": "OD2",
          "element": "O",
          "coord": [
            -0.8536999821662903,
            5.2154998779296875,
            -2.1354000568389893
          ]
        }
      ]
    },
    {
      "id": "H:104",
      "chain": "H",
      "resseq": 104,
      "icode": "",
      "resname": "VAL",
      "hetflag": " ",
      "sasa": 0.0,
      "atoms": [
        {
          "atom_index": 2502,
          "name": "N",
          "element": "N",
          "coord": [
            -0.6650000214576721,
            5.155799865722656,
            -1.7030999660491943
          ]
        },
        {
          "atom_index": 2503,
          "name": "CA",
          "element": "C",
          "coord": [
            -0.5228999853134155,
            5.133900165557861,
            -1.6791000366210938
          ]
        },
        {
          "atom_index": 2504,
          "name": "C",
          "element": "C",
          "coord": [
            -0.49639999866485596,
            5.177199840545654,
            -1.5364999771118164
          ]
        },
        {
          "atom_index": 2505,
          "name": "O",
          "element": "O",
          "coord": [
            -0.5435000061988831,
            5.283199787139893,
            -1.4948999881744385
          ]
        },
        {
          "atom_index": 2506,
          "name": "CB",
          "element": "C",
          "coord": [
            -0.43050000071525574,
            5.213500022888184,
            -1.7762999534606934
          ]
        },
        {
          "atom_index": 2507,
          "name": "CG1",
          "element": "C",
          "coord": [
            -0.2872999906539917,
            5.160600185394287,
            -1.766800045967102
          ]
        },
        {
          "atom_index": 2508,
          "name": "CG2",
          "element": "C",
          "coord": [
            -0.47920000553131104,
            5.201099872589111,
            -1.9191999435424805
          ]
        }
      ]
    },
    {
      "id": "H:105",
      "chain": "H",
      "resseq": 105,
      "icode": "",
      "resname": "TRP",
      "hetflag": " ",
      "sasa": 0.0,
      "atoms": [
        {
          "atom_index": 2509,
          "name": "N",
          "element": "N",
          "coord": [
            -0.42750000953674316,
            5.0914998054504395,
            -1.4611999988555908
          ]
        },
        {
          "atom_index": 2510,
          "name": "CA",
          "element": "C",
          "coord": [
            -0.3937999904155731,
            5.116399765014648,
            -1.3209999799728394
          ]
        },
        {
          "atom_index": 2511,
          "name": "C",
          "element": "C",
          "coord": [
            -0.24529999494552612,
            5.092899799346924,
            -1.299399971961975
          ]
        },
        {
          "atom_index": 2512,
          "name": "O",
          "element": "O",
          "coord": [
            -0.1851000040769577,
            5.008699893951416,
            -1.3668999671936035
          ]
        },
        {
          "atom_index": 2513,
          "name": "CB",
          "element": "C",
          "coord": [
            -0.4690999984741211,
            5.020199775695801,
            -1.2289999723434448
          ]
        },
        {
          "atom_index": 2514,
          "name": "CG",
          "element": "C",
          "coord": [
            -0.6169999837875366,
            5.0395002365112305,
            -1.2238999605178833
          ]
        },
        {
          "atom_index": 2515,
          "name": "CD1",
          "element": "C",
          "coord": [
            -0.7088000178337097,
            5.002099990844727,
            -1.3184000253677368
          ]
        },
        {
          "atom_index": 2516,
          "name": "CD2",
          "element": "C",
          "coord": [
            -0.6909999847412109,
            5.098499774932861,
            -1.1169999837875366
          ]
        },
        {
          "atom_index": 2517,
          "name": "NE1",
          "element": "N",
          "coord": [
            -0.8355000019073486,
            5.0345001220703125,
            -1.2764999866485596
          ]
        },
        {
          "atom_index": 2518,
          "name": "CE2",
          "element": "C",
          "coord": [
            -0.8277000188827515,
            5.093599796295166,
            -1.1532000303268433
          ]
        },
        {
          "atom_index": 2519,
          "name": "CE3",
          "element": "C",
          "coord": [
            -0.6549999713897705,
            5.155300140380859,
            -0.9937999844551086
          ]
        },
        {
          "atom_index": 2520,
          "name": "CZ2",
          "element": "C",
          "coord": [
            -0.928600013256073,
            5.143099784851074,
            -1.0708999633789062
          ]
        },
        {
          "atom_index": 2521,
          "name": "CZ3",
          "element": "C",
          "coord": [
            -0.7555999755859375,
            5.204899787902832,
            -0.9114000201225281
          ]
        },
        {
          "atom_index": 2522,
          "name": "CH2",
          "element": "C",
          "coord": [
            -0.8909000158309937,
            5.198299884796143,
            -0.9506000280380249
          ]
        }
      ]
    },
    {
      "id": "H:106",
      "chain": "H",
      "resseq": 106,
      "icode": "",
      "resname": "GLY",
      "hetflag": " ",
      "sasa": 0.0,
      "atoms": [
        {
          "atom_index": 2523,
          "name": "N",
          "element": "N",
          "coord": [
            -0.18729999661445618,
            5.16510009765625,
            -1.2036999464035034
          ]
        },
        {
          "atom_index": 2524,
          "name": "CA",
          "element": "C",
          "coord": [
            -0.04619999974966049,
            5.148399829864502,
            -1.1741000413894653
          ]
        },
        {
          "atom_index": 2525,
          "name": "C",
          "element": "C",
          "coord": [
            -0.026200000196695328,
            5.035299777984619,
            -1.0750000476837158
          ]
        },
        {
          "atom_index": 2526,
          "name": "O",
          "element": "O",
          "coord": [
            -0.12189999967813492,
            4.970900058746338,
            -1.0327999591827393
          ]
        }
      ]
    },
    {
      "id": "H:107",
      "chain": "H",
      "resseq": 107,
      "icode": "",
      "resname": "GLN",
      "hetflag": " ",
      "sasa": 0.0,
      "atoms": [
        {
          "atom_index": 2527,
          "name": "N",
          "element": "N",
          "coord": [
            0.09809999912977219,
            5.013999938964844,
            -1.034000039100647
          ]
        },
        {
          "atom_index": 2528,
          "name": "CA",
          "element": "C",
          "coord": [
            0.13220000267028809,
            4.907899856567383,
            -0.9394999742507935
          ]
        },
        {
          "atom_index": 2529,
          "name": "C",
          "element": "C",
          "coord": [
            0.09520000219345093,
            4.939599990844727,
            -0.7936999797821045
          ]
        },
        {
          "atom_index": 2530,
          "name": "O",
          "element": "O",
          "coord": [
            0.08760000020265579,
            4.849899768829346,
            -0.7098000049591064
          ]
        },
        {
          "atom_index": 2531,
          "name": "CB",
          "element": "C",
          "coord": [
            0.28220000863075256,
            4.877099990844727,
            -0.9491000175476074
          ]
        },
        {
          "atom_index": 2532,
          "name": "CG",
          "element": "C",
          "coord": [
            0.328000009059906,
            4.814700126647949,
            -1.0822999477386475
          ]
        },
        {
          "atom_index": 2533,
          "name": "CD",
          "element": "C",
          "coord": [
            0.3287000060081482,
            4.911099910736084,
            -1.2026000022888184
          ]
        },
        {
          "atom_index": 2534,
          "name": "OE1",
          "element": "O",
          "coord": [
            0.412200003862381,
            5.0015997886657715,
            -1.2108999490737915
          ]
        },
        {
          "atom_index": 2535,
          "name": "NE2",
          "element": "N",
          "coord": [
            0.2387000024318695,
            4.888199806213379,
            -1.2978999614715576
          ]
        }
      ]
    },
    {
      "id": "H:108",
      "chain": "H",
      "resseq": 108,
      "icode": "",
      "resname": "GLY",
      "hetflag": " ",
      "sasa": 0.0,
      "atoms": [
        {
          "atom_index": 2536,
          "name": "N",
          "element": "N",
          "coord": [
            0.06849999725818634,
            5.066400051116943,
            -0.7649999856948853
          ]
        },
        {
          "atom_index": 2537,
          "name": "CA",
          "element": "C",
          "coord": [
            0.0357000008225441,
            5.107399940490723,
            -0.6292999982833862
          ]
        },
        {
          "atom_index": 2538,
          "name": "C",
          "element": "C",
          "coord": [
            0.16019999980926514,
            5.142199993133545,
            -0.5491999983787537
          ]
        },
        {
          "atom_index": 2539,
          "name": "O",
          "element": "O",
          "coord": [
            0.2676999866962433,
            5.087900161743164,
            -0.5752000212669373
          ]
        }
      ]
    },
    {
      "id": "H:109",
      "chain": "H",
      "resseq": 109,
      "icode": "",
      "resname": "THR",
      "hetflag": " ",
      "sasa": 0.0,
      "atoms": [
        {
          "atom_index": 2540,
          "name": "N",
          "element": "N",
          "coord": [
            0.14869999885559082,
            5.237500190734863,
            -0.4569999873638153
          ]
        },
        {
          "atom_index": 2541,
          "name": "CA",
          "element": "C",
          "coord": [
            0.26179999113082886,
            5.276599884033203,
            -0.3732999861240387
          ]
        },
        {
          "atom_index": 2542,
          "name": "C",
          "element": "C",
          "coord": [
            0.21279999613761902,
            5.303500175476074,
            -0.2304999977350235
          ]
        },
        {
          "atom_index": 2543,
          "name": "O",
          "element": "O",
          "coord": [
            0.12139999866485596,
            5.382800102233887,
            -0.210099995136261
          ]
        },
        {
          "atom_index": 2544,
          "name": "CB",
          "element": "C",
          "coord": [
            0.33799999952316284,
            5.400000095367432,
            -0.4325000047683716
          ]
        },
        {
          "atom_index": 2545,
          "name": "OG1",
          "element": "O",
          "coord": [
            0.4535999894142151,
            5.428800106048584,
            -0.35269999504089355
          ]
        },
        {
          "atom_index": 2546,
          "name": "CG2",
          "element": "C",
          "coord": [
            0.24969999492168427,
            5.523099899291992,
            -0.43880000710487366
          ]
        }
      ]
    },
    {
      "id": "H:110",
      "chain": "H",
      "resseq": 110,
      "icode": "",
      "resname": "THR",
      "hetflag": " ",
      "sasa": 0.0,
      "atoms": [
        {
          "atom_index": 2547,
          "name": "N",
          "element": "N",
          "coord": [
            0.27250000834465027,
            5.236000061035156,
            -0.1324000060558319
          ]
        },
        {
          "atom_index": 2548,
          "name": "CA",
          "element": "C",
          "coord": [
            0.2320999950170517,
            5.252699851989746,
            0.0071000000461936
          ]
        },
        {
          "atom_index": 2549,
          "name": "C",
          "element": "C",
          "coord": [
            0.3034999966621399,
            5.36359977722168,
            0.0835999995470047
          ]
        },
        {
          "atom_index": 2550,
          "name": "O",
          "element": "O",
          "coord": [
            0.4262000024318695,
            5.372700214385986,
            0.08389999717473984
          ]
        },
        {
          "atom_index": 2551,
          "name": "CB",
          "element": "C",
          "coord": [
            0.24120000004768372,
            5.1203999519348145,
            0.08420000225305557
          ]
        },
        {
          "atom_index": 2552,
          "name": "OG1",
          "element": "O",
          "coord": [
            0.1678999960422516,
            5.020199775695801,
            0.012600000016391277
          ]
        },
        {
          "atom_index": 2553,
          "name": "CG2",
          "element": "C",
          "coord": [
            0.17800000309944153,
            5.1350998878479,
            0.2214999943971634
          ]
        }
      ]
    },
    {
      "id": "H:111",
      "chain": "H",
      "resseq": 111,
      "icode": "",
      "resname": "LEU",
      "hetflag": " ",
      "sasa": 0.0,
      "atoms": [
        {
          "atom_index": 2554,
          "name": "N",
          "element": "N",
          "coord": [
            0.22460000216960907,
            5.445099830627441,
            0.1518000066280365
          ]
        },
        {
          "atom_index": 2555,
          "name": "CA",
          "element": "C",
          "coord": [
            0.27709999680519104,
            5.5569000244140625,
            0.227400004863739
          ]
        },
        {
          "atom_index": 2556,
          "name": "C",
          "element": "C",
          "coord": [
            0.23309999704360962,
            5.55019998550415,
            0.3727000057697296
          ]
        },
        {
          "atom_index": 2557,
          "name": "O",
          "element": "O",
          "coord": [
            0.1137000024318695,
            5.548900127410889,
            0.4018000066280365
          ]
        },
        {
          "atom_index": 2558,
          "name": "CB",
          "element": "C",
          "coord": [
            0.22769999504089355,
            5.687699794769287,
            0.1664000004529953
          ]
        },
        {
          "atom_index": 2559,
          "name": "CG",
          "element": "C",
          "coord": [
            0.27070000767707825,
            5.807799816131592,
            0.2484000027179718
          ]
        },
        {
          "atom_index": 2560,
          "name": "CD1",
          "element": "C",
          "coord": [
            0.3903000056743622,
            5.871099948883057,
            0.18330000340938568
          ]
        },
        {
          "atom_index": 2561,
          "name": "CD2",
          "element": "C",
          "coord": [
            0.1565999984741211,
            5.904900074005127,
            0.26089999079704285
          ]
        }
      ]
    },
    {
      "id": "H:112",
      "chain": "H",
      "resseq": 112,
      "icode": "",
      "resname": "THR",
      "hetflag": " ",
      "sasa": 0.0,
      "atoms": [
        {
          "atom_index": 2562,
          "name": "N",
          "element": "N",
          "coord": [
            0.33009999990463257,
            5.550000190734863,
            0.4636000096797943
          ]
        },
        {
          "atom_index": 2563,
          "name": "CA",
          "element": "C",
          "coord": [
            0.3000999987125397,
            5.543700218200684,
            0.6054999828338623
          ]
        },
        {
          "atom_index": 2564,
          "name": "C",
          "element": "C",
          "coord": [
            0.3257000148296356,
            5.679999828338623,
            0.6665999889373779
          ]
        },
        {
          "atom_index": 2565,
          "name": "O",
          "element": "O",
          "coord": [
            0.42879998683929443,
            5.741300106048584,
            0.640500009059906
          ]
        },
        {
          "atom_index": 2566,
          "name": "CB",
          "element": "C",
          "coord": [
            0.38920000195503235,
            5.4394001960754395,
            0.6777999997138977
          ]
        },
        {
          "atom_index": 2567,
          "name": "OG1",
          "element": "O",
          "coord": [
            0.3598000109195709,
            5.308499813079834,
            0.6284000277519226
          ]
        },
        {
          "atom_index": 2568,
          "name": "CG2",
          "element": "C",
          "coord": [
            0.3652999997138977,
            5.4415998458862305,
            0.8276000022888184
          ]
        }
      ]
    },
    {
      "id": "H:113",
      "chain": "H",
      "resseq": 113,
      "icode": "",
      "resname": "VAL",
      "hetflag": " ",
      "sasa": 0.0,
      "atoms": [
        {
          "atom_index": 2569,
          "name": "N",
          "element": "N",
          "coord": [
            0.2303999960422516,
            5.729700088500977,
            0.7440000176429749
          ]
        },
        {
          "atom_index": 2570,
          "name": "CA",
          "element": "C",
          "coord": [
            0.24819999933242798,
            5.857999801635742,
            0.8100000023841858
          ]
        },
        {
          "atom_index": 2571,
          "name": "C",
          "element": "C",
          "coord": [
            0.27129998803138733,
            5.823400020599365,
            0.9567999839782715
          ]
        },
        {
          "atom_index": 2572,
          "name": "O",
          "element": "O",
          "coord": [
            0.17880000174045563,
            5.777599811553955,
            1.0236999988555908
          ]
        },
        {
          "atom_index": 2573,
          "name": "CB",
          "element": "C",
          "coord": [
            0.12409999966621399,
            5.948999881744385,
            0.7950000166893005
          ]
        },
        {
          "atom_index": 2574,
          "name": "CG1",
          "element": "C",
          "coord": [
            0.15049999952316284,
            6.083600044250488,
            0.858299970626831
          ]
        },
        {
          "atom_index": 2575,
          "name": "CG2",
          "element": "C",
          "coord": [
            0.09080000221729279,
            5.968500137329102,
            0.649399995803833
          ]
        }
      ]
    },
    {
      "id": "H:114",
      "chain": "H",
      "resseq": 114,
      "icode": "",
      "resname": "SER",
      "hetflag": " ",
      "sasa": 0.0,
      "atoms": [
        {
          "atom_index": 2576,
          "name": "N",
          "element": "N",
          "coord": [
            0.39489999413490295,
            5.8383002281188965,
            1.0042999982833862
          ]
        },
        {
          "atom_index": 2577,
          "name": "CA",
          "element": "C",
          "coord": [
            0.4277999997138977,
            5.805799961090088,
            1.1434999704360962
          ]
        },
        {
          "atom_index": 2578,
          "name": "C",
          "element": "C",
          "coord": [
            0.5537999868392944,
            5.875100135803223,
            1.1955000162124634
          ]
        },
        {
          "atom_index": 2579,
          "name": "O",
          "element": "O",
          "coord": [
            0.6507999897003174,
            5.893099784851074,
            1.1223000288009644
          ]
        },
        {
          "atom_index": 2580,
          "name": "CB",
          "element": "C",
          "coord": [
            0.44209998846054077,
            5.653800010681152,
            1.15910005569458
          ]
        },
        {
          "atom_index": 2581,
          "name": "OG",
          "element": "O",
          "coord": [
            0.48539999127388,
            5.616700172424316,
            1.2890000343322754
          ]
        }
      ]
    },
    {
      "id": "H:115",
      "chain": "H",
      "resseq": 115,
      "icode": "",
      "resname": "SER",
      "hetflag": " ",
      "sasa": 1.413059949874878,
      "atoms": [
        {
          "atom_index": 2582,
          "name": "N",
          "element": "N",
          "coord": [
            0.5522000193595886,
            5.911399841308594,
            1.3235000371932983
          ]
        },
        {
          "atom_index": 2583,
          "name": "CA",
          "element": "C",
          "coord": [
            0.6662999987602234,
            5.978600025177002,
            1.385699987411499
          ]
        },
        {
          "atom_index": 2584,
          "name": "C",
          "element": "C",
          "coord": [
            0.7728000283241272,
            5.876699924468994,
            1.426800012588501
          ]
        },
        {
          "atom_index": 2585,
          "name": "O",
          "element": "O",
          "coord": [
            0.8817999958992004,
            5.913599967956543,
            1.4732999801635742
          ]
        },
        {
          "atom_index": 2586,
          "name": "CB",
          "element": "C",
          "coord": [
            0.6219000220298767,
            6.0559000968933105,
            1.5097999572753906
          ]
        },
        {
          "atom_index": 2587,
          "name": "OG",
          "element": "O",
          "coord": [
            0.49070000648498535,
            6.106599807739258,
            1.4957000017166138
          ]
        }
      ]
    },
    {
      "id": "H:116",
      "chain": "H",
      "resseq": 116,
      "icode": "",
      "resname": "ALA",
      "hetflag": " ",
      "sasa": 0.0,
      "atoms": [
        {
          "atom_index": 2588,
          "name": "N",
          "element": "N",
          "coord": [
            0.7386000156402588,
            5.748799800872803,
            1.4142999649047852
          ]
        },
        {
          "atom_index": 2589,
          "name": "CA",
          "element": "C",
          "coord": [
            0.829800009727478,
            5.641900062561035,
            1.4500000476837158
          ]
        },
        {
          "atom_index": 2590,
          "name": "C",
          "element": "C",
          "coord": [
            0.9524999856948853,
            5.643700122833252,
            1.3595999479293823
          ]
        },
        {
          "atom_index": 2591,
          "name": "O",
          "element": "O",
          "coord": [
            0.9444000124931335,
            5.680099964141846,
            1.2418999671936035
          ]
        },
        {
          "atom_index": 2592,
          "name": "CB",
          "element": "C",
          "coord": [
            0.7588000297546387,
            5.507699966430664,
            1.4414000511169434
          ]
        }
      ]
    },
    {
      "id": "H:117",
      "chain": "H",
      "resseq": 117,
      "icode": "",
      "resname": "LYS",
      "hetflag": " ",
      "sasa": 4.936615943908691,
      "atoms": [
        {
          "atom_index": 2593,
          "name": "N",
          "element": "N",
          "coord": [
            1.065999984741211,
            5.6020002365112305,
            1.4148999452590942
          ]
        },
        {
          "atom_index": 2594,
          "name": "CA",
          "element": "C",
          "coord": [
            1.190600037574768,
            5.599100112915039,
            1.339400053024292
          ]
        },
        {
          "atom_index": 2595,
          "name": "C",
          "element": "C",
          "coord": [
            1.2188999652862549,
            5.464900016784668,
            1.270400047302246
          ]
        },
        {
          "atom_index": 2596,
          "name": "O",
          "element": "O",
          "coord": [
            1.1835999488830566,
            5.357600212097168,
            1.3199000358581543
          ]
        },
        {
          "atom_index": 2597,
          "name": "CB",
          "element": "C",
          "coord": [
            1.30840003490448,
            5.64139986038208,
            1.4287999868392944
          ]
        },
        {
          "atom_index": 2598,
          "name": "CG",
          "element": "C",
          "coord": [
            1.4400999546051025,
            5.6722002029418945,
            1.3545000553131104
          ]
        },
        {
          "atom_index": 2599,
          "name": "CD",
          "element": "C",
          "coord": [
            1.4244999885559082,
            5.774400234222412,
            1.2400000095367432
          ]
        },
        {
          "atom_index": 2600,
          "name": "CE",
          "element": "C",
          "coord": [
            1.3791999816894531,
            5.913400173187256,
            1.2871999740600586
          ]
        },
        {
          "atom_index": 2601,
          "name": "NZ",
          "element": "N",
          "coord": [
            1.2318999767303467,
            5.9257001876831055,
            1.3128999471664429
          ]
        }
      ]
    },
    {
      "id": "H:118",
      "chain": "H",
      "resseq": 118,
      "icode": "",
      "resname": "THR",
      "hetflag": " ",
      "sasa": 0.0,
      "atoms": [
        {
          "atom_index": 2602,
          "name": "N",
          "element": "N",
          "coord": [
            1.274399995803833,
            5.474299907684326,
            1.1505000591278076
          ]
        },
        {
          "atom_index": 2603,
          "name": "CA",
          "element": "C",
          "coord": [
            1.3105000257492065,
            5.3582000732421875,
            1.0729999542236328
          ]
        },
        {
          "atom_index": 2604,
          "name": "C",
          "element": "C",
          "coord": [
            1.3996000289916992,
            5.271299839019775,
            1.1612999439239502
          ]
        },
        {
          "atom_index": 2605,
          "name": "O",
          "element": "O",
          "coord": [
            1.4845000505447388,
            5.322400093078613,
            1.2338000535964966
          ]
        },
        {
          "atom_index": 2606,
          "name": "CB",
          "element": "C",
          "coord": [
            1.3875000476837158,
            5.4008002281188965,
            0.9465000033378601
          ]
        },
        {
          "atom_index": 2607,
          "name": "OG1",
          "element": "O",
          "coord": [
            1.29830002784729,
            5.469399929046631,
            0.8579999804496765
          ]
        },
        {
          "atom_index": 2608,
          "name": "CG2",
          "element": "C",
          "coord": [
            1.4474999904632568,
            5.281300067901611,
            0.8755000233650208
          ]
        }
      ]
    },
    {
      "id": "H:119",
      "chain": "H",
      "resseq": 119,
      "icode": "",
      "resname": "THR",
      "hetflag": " ",
      "sasa": 0.0,
      "atoms": [
        {
          "atom_index": 2609,
          "name": "N",
          "element": "N",
          "coord": [
            1.3738000392913818,
            5.141200065612793,
            1.1604000329971313
          ]
        },
        {
          "atom_index": 2610,
          "name": "CA",
          "element": "C",
          "coord": [
            1.450600028038025,
            5.045899868011475,
            1.2376999855041504
          ]
        },
        {
          "atom_index": 2611,
          "name": "C",
          "element": "C",
          "coord": [
            1.4825999736785889,
            4.928299903869629,
            1.1452000141143799
          ]
        },
        {
          "atom_index": 2612,
          "name": "O",
          "element": "O",
          "coord": [
            1.3976000547409058,
            4.882699966430664,
            1.0678000450134277
          ]
        },
        {
          "atom_index": 2613,
          "name": "CB",
          "element": "C",
          "coord": [
            1.3717000484466553,
            4.998899936676025,
            1.3617000579833984
          ]
        },
        {
          "atom_index": 2614,
          "name": "OG1",
          "element": "O",
          "coord": [
            1.3223999738693237,
            5.113399982452393,
            1.4327000379562378
          ]
        },
        {
          "atom_index": 2615,
          "name": "CG2",
          "element": "C",
          "coord": [
            1.4620000123977661,
            4.918499946594238,
            1.4556000232696533
          ]
        }
      ]
    },
    {
      "id": "H:120",
      "chain": "H",
      "resseq": 120,
      "icode": "",
      "resname": "ALA",
      "hetflag": " ",
      "sasa": 0.38718554377555847,
      "atoms": [
        {
          "atom_index": 2616,
          "name": "N",
          "element": "N",
          "coord": [
            1.607800006866455,
            4.884300231933594,
            1.1495000123977661
          ]
        },
        {
          "atom_index": 2617,
          "name": "CA",
          "element": "C",
          "coord": [
            1.6549999713897705,
            4.775700092315674,
            1.0662000179290771
          ]
        },
        {
          "atom_index": 2618,
          "name": "C",
          "element": "C",
          "coord": [
            1.6181999444961548,
            4.640200138092041,
            1.1240999698638916
          ]
        },
        {
          "atom_index": 2619,
          "name": "O",
          "element": "O",
          "coord": [
            1.6136000156402588,
            4.622600078582764,
            1.24590003490448
          ]
        },
        {
          "atom_index": 2620,
          "name": "CB",
          "element": "C",
          "coord": [
            1.804800033569336,
            4.7866997718811035,
            1.0492000579833984
          ]
        }
      ]
    },
    {
      "id": "H:121",
      "chain": "H",
      "resseq": 121,
      "icode": "",
      "resname": "PRO",
      "hetflag": " ",
      "sasa": 0.0,
      "atoms": [
        {
          "atom_index": 2621,
          "name": "N",
          "element": "N",
          "coord": [
            1.590999960899353,
            4.542300224304199,
            1.0368000268936157
          ]
        },
        {
          "atom_index": 2622,
          "name": "CA",
          "element": "C",
          "coord": [
            1.5469000339508057,
            4.412600040435791,
            1.089400053024292
          ]
        },
        {
          "atom_index": 2623,
          "name": "C",
          "element": "C",
          "coord": [
            1.660099983215332,
            4.326099872589111,
            1.1390000581741333
          ]
        },
        {
          "atom_index": 2624,
          "name": "O",
          "element": "O",
          "coord": [
            1.774899959564209,
            4.337299823760986,
            1.0877000093460083
          ]
        },
        {
          "atom_index": 2625,
          "name": "CB",
          "element": "C",
          "coord": [
            1.4808000326156616,
            4.347300052642822,
            0.9678000211715698
          ]
        },
        {
          "atom_index": 2626,
          "name": "CG",
          "element": "C",
          "coord": [
            1.50409996509552,
            4.437300205230713,
            0.8478999733924866
          ]
        },
        {
          "atom_index": 2627,
          "name": "CD",
          "element": "C",
          "coord": [
            1.5842000246047974,
            4.556600093841553,
            0.8913000226020813
          ]
        }
      ]
    },
    {
      "id": "H:122",
      "chain": "H",
      "resseq": 122,
      "icode": "",
      "resname": "SER",
      "hetflag": " ",
      "sasa": 0.0,
      "atoms": [
        {
          "atom_index": 2628,
          "name": "N",
          "element": "N",
          "coord": [
            1.6258000135421753,
            4.2444000244140625,
            1.2372000217437744
          ]
        },
        {
          "atom_index": 2629,
          "name": "CA",
          "element": "C",
          "coord": [
            1.714400053024292,
            4.138899803161621,
            1.2891000509262085
          ]
        },
        {
          "atom_index": 2630,
          "name": "C",
          "element": "C",
          "coord": [
            1.664199948310852,
            4.013599872589111,
            1.2180999517440796
          ]
        },
        {
          "atom_index": 2631,
          "name": "O",
          "element": "O",
          "coord": [
            1.5444999933242798,
            3.9870998859405518,
            1.2203999757766724
          ]
        },
        {
          "atom_index": 2632,
          "name": "CB",
          "element": "C",
          "coord": [
            1.698699951171875,
            4.126800060272217,
            1.4407999515533447
          ]
        },
        {
          "atom_index": 2633,
          "name": "OG",
          "element": "O",
          "coord": [
            1.7281999588012695,
            4.250500202178955,
            1.5033999681472778
          ]
        }
      ]
    },
    {
      "id": "H:123",
      "chain": "H",
      "resseq": 123,
      "icode": "",
      "resname": "VAL",
      "hetflag": " ",
      "sasa": 0.0,
      "atoms": [
        {
          "atom_index": 2634,
          "name": "N",
          "element": "N",
          "coord": [
            1.7517999410629272,
            3.9442999362945557,
            1.1456999778747559
          ]
        },
        {
          "atom_index": 2635,
          "name": "CA",
          "element": "C",
          "coord": [
            1.7130999565124512,
            3.8238000869750977,
            1.0720000267028809
          ]
        },
        {
          "atom_index": 2636,
          "name": "C",
          "element": "C",
          "coord": [
            1.7669999599456787,
            3.698499917984009,
            1.1414999961853027
          ]
        },
        {
          "atom_index": 2637,
          "name": "O",
          "element": "O",
          "coord": [
            1.888800024986267,
            3.683000087738037,
            1.1582000255584717
          ]
        },
        {
          "atom_index": 2638,
          "name": "CB",
          "element": "C",
          "coord": [
            1.7639000415802002,
            3.827899932861328,
            0.9254000186920166
          ]
        },
        {
          "atom_index": 2639,
          "name": "CG1",
          "element": "C",
          "coord": [
            1.7071000337600708,
            3.713099956512451,
            0.8467000126838684
          ]
        },
        {
          "atom_index": 2640,
          "name": "CG2",
          "element": "C",
          "coord": [
            1.7253999710083008,
            3.9584999084472656,
            0.8604000210762024
          ]
        }
      ]
    },
    {
      "id": "H:124",
      "chain": "H",
      "resseq": 124,
      "icode": "",
      "resname": "TYR",
      "hetflag": " ",
      "sasa": 0.0,
      "atoms": [
        {
          "atom_index": 2641,
          "name": "N",
          "element": "N",
          "coord": [
            1.6757999658584595,
            3.6092000007629395,
            1.1794999837875366
          ]
        },
        {
          "atom_index": 2642,
          "name": "CA",
          "element": "C",
          "coord": [
            1.7101999521255493,
            3.486299991607666,
            1.2488000392913818
          ]
        },
        {
          "atom_index": 2643,
          "name": "C",
          "element": "C",
          "coord": [
            1.679900050163269,
            3.362299919128418,
            1.1643999814987183
          ]
        },
        {
          "atom_index": 2644,
          "name": "O",
          "element": "O",
          "coord": [
            1.5771000385284424,
            3.354099988937378,
            1.0976999998092651
          ]
        },
        {
          "atom_index": 2645,
          "name": "CB",
          "element": "C",
          "coord": [
            1.6338000297546387,
            3.480299949645996,
            1.3803000450134277
          ]
        },
        {
          "atom_index": 2646,
          "name": "CG",
          "element": "C",
          "coord": [
            1.6555999517440796,
            3.6012001037597656,
            1.468500018119812
          ]
        },
        {
          "atom_index": 2647,
          "name": "CD1",
          "element": "C",
          "coord": [
            1.7832000255584717,
            3.637399911880493,
            1.5115000009536743
          ]
        },
        {
          "atom_index": 2648,
          "name": "CD2",
          "element": "C",
          "coord": [
            1.54830002784729,
            3.6802000999450684,
            1.5087000131607056
          ]
        },
        {
          "atom_index": 2649,
          "name": "CE1",
          "element": "C",
          "coord": [
            1.8028000593185425,
            3.750200033187866,
            1.5930999517440796
          ]
        },
        {
          "atom_index": 2650,
          "name": "CE2",
          "element": "C",
          "coord": [
            1.56659996509552,
            3.7922000885009766,
            1.590000033378601
          ]
        },
        {
          "atom_index": 2651,
          "name": "CZ",
          "element": "C",
          "coord": [
            1.69350004196167,
            3.826200008392334,
            1.6318999528884888
          ]
        },
        {
          "atom_index": 2652,
          "name": "OH",
          "element": "O",
          "coord": [
            1.708299994468689,
            3.9337000846862793,
            1.7167999744415283
          ]
        }
      ]
    },
    {
      "id": "H:125",
      "chain": "H",
      "resseq": 125,
      "icode": "",
      "resname": "PRO",
      "hetflag": " ",
      "sasa": 0.0,
      "atoms": [
        {
          "atom_index": 2653,
          "name": "N",
          "element": "N",
          "coord": [
            1.7705999612808228,
            3.26419997215271,
            1.1649999618530273
          ]
        },
        {
          "atom_index": 2654,
          "name": "CA",
          "element": "C",
          "coord": [
            1.739400029182434,
            3.1424999237060547,
            1.089400053024292
          ]
        },
        {
          "atom_index": 2655,
          "name": "C",
          "element": "C",
          "coord": [
            1.660099983215332,
            3.045099973678589,
            1.1761000156402588
          ]
        },
        {
          "atom_index": 2656,
          "name": "O",
          "element": "O",
          "coord": [
            1.663100004196167,
            3.0546000003814697,
            1.2984999418258667
          ]
        },
        {
          "atom_index": 2657,
          "name": "CB",
          "element": "C",
          "coord": [
            1.8777999877929688,
            3.089600086212158,
            1.0550999641418457
          ]
        },
        {
          "atom_index": 2658,
          "name": "CG",
          "element": "C",
          "coord": [
            1.9562000036239624,
            3.1261000633239746,
            1.1770999431610107
          ]
        },
        {
          "atom_index": 2659,
          "name": "CD",
          "element": "C",
          "coord": [
            1.912500023841858,
            3.266900062561035,
            1.204699993133545
          ]
        }
      ]
    },
    {
      "id": "H:126",
      "chain": "H",
      "resseq": 126,
      "icode": "",
      "resname": "LEU",
      "hetflag": " ",
      "sasa": 0.0,
      "atoms": [
        {
          "atom_index": 2660,
          "name": "N",
          "element": "N",
          "coord": [
            1.5865000486373901,
            2.9535000324249268,
            1.114400029182434
          ]
        },
        {
          "atom_index": 2661,
          "name": "CA",
          "element": "C",
          "coord": [
            1.5080000162124634,
            2.856600046157837,
            1.1907999515533447
          ]
        },
        {
          "atom_index": 2662,
          "name": "C",
          "element": "C",
          "coord": [
            1.5306999683380127,
            2.717600107192993,
            1.1332999467849731
          ]
        },
        {
          "atom_index": 2663,
          "name": "O",
          "element": "O",
          "coord": [
            1.4673999547958374,
            2.679800033569336,
            1.0362000465393066
          ]
        },
        {
          "atom_index": 2664,
          "name": "CB",
          "element": "C",
          "coord": [
            1.3589999675750732,
            2.892899990081787,
            1.1871000528335571
          ]
        },
        {
          "atom_index": 2665,
          "name": "CG",
          "element": "C",
          "coord": [
            1.3177000284194946,
            3.0332000255584717,
            1.2343000173568726
          ]
        },
        {
          "atom_index": 2666,
          "name": "CD1",
          "element": "C",
          "coord": [
            1.173200011253357,
            3.0596001148223877,
            1.205299973487854
          ]
        },
        {
          "atom_index": 2667,
          "name": "CD2",
          "element": "C",
          "coord": [
            1.3442000150680542,
            3.049999952316284,
            1.3818000555038452
          ]
        }
      ]
    },
    {
      "id": "H:127",
      "chain": "H",
      "resseq": 127,
      "icode": "",
      "resname": "ALA",
      "hetflag": " ",
      "sasa": 0.0,
      "atoms": [
        {
          "atom_index": 2668,
          "name": "N",
          "element": "N",
          "coord": [
            1.6239999532699585,
            2.6438000202178955,
            1.1928000450134277
          ]
        },
        {
          "atom_index": 2669,
          "name": "CA",
          "element": "C",
          "coord": [
            1.659500002861023,
            2.5076000690460205,
            1.1506999731063843
          ]
        },
        {
          "atom_index": 2670,
          "name": "C",
          "element": "C",
          "coord": [
            1.5628000497817993,
            2.3993000984191895,
            1.2037999629974365
          ]
        },
        {
          "atom_index": 2671,
          "name": "O",
          "element": "O",
          "coord": [
            1.5096999406814575,
            2.4119999408721924,
            1.3143999576568604
          ]
        },
        {
          "atom_index": 2672,
          "name": "CB",
          "element": "C",
          "coord": [
            1.8042000532150269,
            2.476599931716919,
            1.1937999725341797
          ]
        }
      ]
    },
    {
      "id": "H:128",
      "chain": "H",
      "resseq": 128,
      "icode": "",
      "resname": "PRO",
      "hetflag": " ",
      "sasa": 0.0,
      "atoms": [
        {
          "atom_index": 2673,
          "name": "N",
          "element": "N",
          "coord": [
            1.5398999452590942,
            2.291599988937378,
            1.125
          ]
        },
        {
          "atom_index": 2674,
          "name": "CA",
          "element": "C",
          "coord": [
            1.4132000207901,
            2.254199981689453,
            1.0609999895095825
          ]
        },
        {
          "atom_index": 2675,
          "name": "C",
          "element": "C",
          "coord": [
            1.337499976158142,
            2.1415998935699463,
            1.1318000555038452
          ]
        },
        {
          "atom_index": 2676,
          "name": "O",
          "element": "O",
          "coord": [
            1.3940999507904053,
            2.0734000205993652,
            1.2182999849319458
          ]
        },
        {
          "atom_index": 2677,
          "name": "CB",
          "element": "C",
          "coord": [
            1.458799958229065,
            2.2079999446868896,
            0.9230999946594238
          ]
        },
        {
          "atom_index": 2678,
          "name": "CG",
          "element": "C",
          "coord": [
            1.5794999599456787,
            2.1364998817443848,
            0.9557999968528748
          ]
        },
        {
          "atom_index": 2679,
          "name": "CD",
          "element": "C",
          "coord": [
            1.6510000228881836,
            2.2334001064300537,
            1.0484999418258667
          ]
        }
      ]
    },
    {
      "id": "H:129",
      "chain": "H",
      "resseq": 129,
      "icode": "",
      "resname": "VAL",
      "hetflag": " ",
      "sasa": 0.0,
      "atoms": [
        {
          "atom_index": 2680,
          "name": "N",
          "element": "N",
          "coord": [
            1.2134000062942505,
            2.1175999641418457,
            1.0866999626159668
          ]
        },
        {
          "atom_index": 2681,
          "name": "CA",
          "element": "C",
          "coord": [
            1.125,
            2.0153000354766846,
            1.1440000534057617
          ]
        },
        {
          "atom_index": 2682,
          "name": "C",
          "element": "C",
          "coord": [
            1.0357999801635742,
            1.940500020980835,
            1.0362999439239502
          ]
        },
        {
          "atom_index": 2683,
          "name": "O",
          "element": "O",
          "coord": [
            0.9842000007629395,
            2.001199960708618,
            0.9416999816894531
          ]
        },
        {
          "atom_index": 2684,
          "name": "CB",
          "element": "C",
          "coord": [
            1.0168999433517456,
            2.08270001411438,
            1.2344000339508057
          ]
        },
        {
          "atom_index": 2685,
          "name": "CG1",
          "element": "C",
          "coord": [
            0.9283999800682068,
            1.9815000295639038,
            1.3072999715805054
          ]
        },
        {
          "atom_index": 2686,
          "name": "CG2",
          "element": "C",
          "coord": [
            1.0771000385284424,
            2.171299934387207,
            1.3436000347137451
          ]
        }
      ]
    },
    {
      "id": "H:130",
      "chain": "H",
      "resseq": 130,
      "icode": "",
      "resname": "SER",
      "hetflag": " ",
      "sasa": 0.4839819371700287,
      "atoms": [
        {
          "atom_index": 2687,
          "name": "N",
          "element": "N",
          "coord": [
            1.0205999612808228,
            1.8077000379562378,
            1.0555000305175781
          ]
        },
        {
          "atom_index": 2688,
          "name": "CA",
          "element": "C",
          "coord": [
            0.9240999817848206,
            1.7166999578475952,
            0.9807999730110168
          ]
        },
        {
          "atom_index": 2689,
          "name": "C",
          "element": "C",
          "coord": [
            0.9261000156402588,
            1.7244000434875488,
            0.8240000009536743
          ]
        },
        {
          "atom_index": 2690,
          "name": "O",
          "element": "O",
          "coord": [
            0.8460999727249146,
            1.7970999479293823,
            0.7616000175476074
          ]
        },
        {
          "atom_index": 2691,
          "name": "CB",
          "element": "C",
          "coord": [
            0.7836999893188477,
            1.7506999969482422,
            1.0299999713897705
          ]
        },
        {
          "atom_index": 2692,
          "name": "OG",
          "element": "O",
          "coord": [
            0.7929999828338623,
            1.8080999851226807,
            1.1608999967575073
          ]
        }
      ]
    },
    {
      "id": "H:131",
      "chain": "H",
      "resseq": 131,
      "icode": "",
      "resname": "SER",
      "hetflag": " ",
      "sasa": 1.171754002571106,
      "atoms": [
        {
          "atom_index": 2693,
          "name": "N",
          "element": "N",
          "coord": [
            1.0156999826431274,
            1.6411999464035034,
            0.76910001039505
          ]
        },
        {
          "atom_index": 2694,
          "name": "CA",
          "element": "C",
          "coord": [
            1.0468000173568726,
            1.6263999938964844,
            0.6233999729156494
          ]
        },
        {
          "atom_index": 2695,
          "name": "C",
          "element": "C",
          "coord": [
            1.1165000200271606,
            1.7515000104904175,
            0.5735999941825867
          ]
        },
        {
          "atom_index": 2696,
          "name": "O",
          "element": "O",
          "coord": [
            1.1166000366210938,
            1.781000018119812,
            0.4530999958515167
          ]
        },
        {
          "atom_index": 2697,
          "name": "CB",
          "element": "C",
          "coord": [
            0.9235000014305115,
            1.5999000072479248,
            0.5379999876022339
          ]
        },
        {
          "atom_index": 2698,
          "name": "OG",
          "element": "O",
          "coord": [
            0.9642000198364258,
            1.5419000387191772,
            0.41350001096725464
          ]
        }
      ]
    },
    {
      "id": "H:132",
      "chain": "H",
      "resseq": 132,
      "icode": "",
      "resname": "VAL",
      "hetflag": " ",
      "sasa": 0.0,
      "atoms": [
        {
          "atom_index": 2699,
          "name": "N",
          "element": "N",
          "coord": [
            1.169600009918213,
            1.8157999515533447,
            0.6728000044822693
          ]
        },
        {
          "atom_index": 2700,
          "name": "CA",
          "element": "C",
          "coord": [
            1.2515000104904175,
            1.9341000318527222,
            0.6608999967575073
          ]
        },
        {
          "atom_index": 2701,
          "name": "C",
          "element": "C",
          "coord": [
            1.1778000593185425,
            2.053800106048584,
            0.5985999703407288
          ]
        },
        {
          "atom_index": 2702,
          "name": "O",
          "element": "O",
          "coord": [
            1.173799991607666,
            2.0703001022338867,
            0.47600001096725464
          ]
        },
        {
          "atom_index": 2703,
          "name": "CB",
          "element": "C",
          "coord": [
            1.3761999607086182,
            1.9035999774932861,
            0.578000009059906
          ]
        },
        {
          "atom_index": 2704,
          "name": "CG1",
          "element": "C",
          "coord": [
            1.4593000411987305,
            2.0283000469207764,
            0.546999990940094
          ]
        },
        {
          "atom_index": 2705,
          "name": "CG2",
          "element": "C",
          "coord": [
            1.4717999696731567,
            1.80649995803833,
            0.6474999785423279
          ]
        }
      ]
    },
    {
      "id": "H:133",
      "chain": "H",
      "resseq": 133,
      "icode": "",
      "resname": "THR",
      "hetflag": " ",
      "sasa": 0.0,
      "atoms": [
        {
          "atom_index": 2706,
          "name": "N",
          "element": "N",
          "coord": [
            1.1217000484466553,
            2.1308999061584473,
            0.6888999938964844
          ]
        },
        {
          "atom_index": 2707,
          "name": "CA",
          "element": "C",
          "coord": [
            1.0637999773025513,
            2.2634999752044678,
            0.6625999808311462
          ]
        },
        {
          "atom_index": 2708,
          "name": "C",
          "element": "C",
          "coord": [
            1.1581000089645386,
            2.3540000915527344,
            0.7416999936103821
          ]
        },
        {
          "atom_index": 2709,
          "name": "O",
          "element": "O",
          "coord": [
            1.1848000288009644,
            2.328000068664551,
            0.8597999811172485
          ]
        },
        {
          "atom_index": 2710,
          "name": "CB",
          "element": "C",
          "coord": [
            0.9223999977111816,
            2.274399995803833,
            0.7200000286102295
          ]
        },
        {
          "atom_index": 2711,
          "name": "OG1",
          "element": "O",
          "coord": [
            0.8306999802589417,
            2.202699899673462,
            0.6395000219345093
          ]
        },
        {
          "atom_index": 2712,
          "name": "CG2",
          "element": "C",
          "coord": [
            0.8733999729156494,
            2.4196999073028564,
            0.7282000184059143
          ]
        }
      ]
    },
    {
      "id": "H:134",
      "chain": "H",
      "resseq": 134,
      "icode": "",
      "resname": "LEU",
      "hetflag": " ",
      "sasa": 0.0,
      "atoms": [
        {
          "atom_index": 2713,
          "name": "N",
          "element": "N",
          "coord": [
            1.2173000574111938,
            2.451200008392334,
            0.6736999750137329
          ]
        },
        {
          "atom_index": 2714,
          "name": "CA",
          "element": "C",
          "coord": [
            1.3100999593734741,
            2.545799970626831,
            0.7355999946594238
          ]
        },
        {
          "atom_index": 2715,
          "name": "C",
          "element": "C",
          "coord": [
            1.2384999990463257,
            2.6805999279022217,
            0.7415000200271606
          ]
        },
        {
          "atom_index": 2716,
          "name": "O",
          "element": "O",
          "coord": [
            1.1332999467849731,
            2.696199893951416,
            0.6805999875068665
          ]
        },
        {
          "atom_index": 2717,
          "name": "CB",
          "element": "C",
          "coord": [
            1.4381999969482422,
            2.558000087738037,
            0.6521999835968018
          ]
        },
        {
          "atom_index": 2718,
          "name": "CG",
          "element": "C",
          "coord": [
            1.513100028038025,
            2.4303998947143555,
            0.6144999861717224
          ]
        },
        {
          "atom_index": 2719,
          "name": "CD1",
          "element": "C",
          "coord": [
            1.4448000192642212,
            2.361599922180176,
            0.4999000132083893
          ]
        },
        {
          "atom_index": 2720,
          "name": "CD2",
          "element": "C",
          "coord": [
            1.6514999866485596,
            2.4670000076293945,
            0.5715000033378601
          ]
        }
      ]
    },
    {
      "id": "H:135",
      "chain": "H",
      "resseq": 135,
      "icode": "",
      "resname": "GLY",
      "hetflag": " ",
      "sasa": 0.0,
      "atoms": [
        {
          "atom_index": 2721,
          "name": "N",
          "element": "N",
          "coord": [
            1.295199990272522,
            2.7778000831604004,
            0.8120999932289124
          ]
        },
        {
          "atom_index": 2722,
          "name": "CA",
          "element": "C",
          "coord": [
            1.2305999994277954,
            2.906899929046631,
            0.8223999738693237
          ]
        },
        {
          "atom_index": 2723,
          "name": "C",
          "element": "C",
          "coord": [
            1.326799988746643,
            3.0220999717712402,
            0.8391000032424927
          ]
        },
        {
          "atom_index": 2724,
          "name": "O",
          "element": "O",
          "coord": [
            1.4465999603271484,
            3.00219988822937,
            0.8553000092506409
          ]
        }
      ]
    },
    {
      "id": "H:136",
      "chain": "H",
      "resseq": 136,
      "icode": "",
      "resname": "CYS",
      "hetflag": " ",
      "sasa": 0.0,
      "atoms": [
        {
          "atom_index": 2725,
          "name": "N",
          "element": "N",
          "coord": [
            1.2726000547409058,
            3.1433000564575195,
            0.835099995136261
          ]
        },
        {
          "atom_index": 2726,
          "name": "CA",
          "element": "C",
          "coord": [
            1.3494999408721924,
            3.265500068664551,
            0.8499000072479248
          ]
        },
        {
          "atom_index": 2727,
          "name": "C",
          "element": "C",
          "coord": [
            1.2598999738693237,
            3.3598999977111816,
            0.9277999997138977
          ]
        },
        {
          "atom_index": 2728,
          "name": "O",
          "element": "O",
          "coord": [
            1.1395000219345093,
            3.365799903869629,
            0.902999997138977
          ]
        },
        {
          "atom_index": 2729,
          "name": "CB",
          "element": "C",
          "coord": [
            1.3803999423980713,
            3.324399948120117,
            0.7125999927520752
          ]
        },
        {
          "atom_index": 2730,
          "name": "SG",
          "element": "S",
          "coord": [
            1.5236999988555908,
            3.435699939727783,
            0.707099974155426
          ]
        }
      ]
    },
    {
      "id": "H:137",
      "chain": "H",
      "resseq": 137,
      "icode": "",
      "resname": "LEU",
      "hetflag": " ",
      "sasa": 0.0,
      "atoms": [
        {
          "atom_index": 2731,
          "name": "N",
          "element": "N",
          "coord": [
            1.3164000511169434,
            3.4296998977661133,
            1.024999976158142
          ]
        },
        {
          "atom_index": 2732,
          "name": "CA",
          "element": "C",
          "coord": [
            1.2390999794006348,
            3.5223000049591064,
            1.1061999797821045
          ]
        },
        {
          "atom_index": 2733,
          "name": "C",
          "element": "C",
          "coord": [
            1.3000999689102173,
            3.662100076675415,
            1.0988999605178833
          ]
        },
        {
          "atom_index": 2734,
          "name": "O",
          "element": "O",
          "coord": [
            1.416700005531311,
            3.6833999156951904,
            1.1330000162124634
          ]
        },
        {
          "atom_index": 2735,
          "name": "CB",
          "element": "C",
          "coord": [
            1.2315000295639038,
            3.4732000827789307,
            1.2522000074386597
          ]
        },
        {
          "atom_index": 2736,
          "name": "CG",
          "element": "C",
          "coord": [
            1.1533000469207764,
            3.55679988861084,
            1.3552000522613525
          ]
        },
        {
          "atom_index": 2737,
          "name": "CD1",
          "element": "C",
          "coord": [
            1.0032999515533447,
            3.558799982070923,
            1.3255000114440918
          ]
        },
        {
          "atom_index": 2738,
          "name": "CD2",
          "element": "C",
          "coord": [
            1.1790000200271606,
            3.500999927520752,
            1.4941999912261963
          ]
        }
      ]
    },
    {
      "id": "H:138",
      "chain": "H",
      "resseq": 138,
      "icode": "",
      "resname": "VAL",
      "hetflag": " ",
      "sasa": 0.0,
      "atoms": [
        {
          "atom_index": 2739,
          "name": "N",
          "element": "N",
          "coord": [
            1.2200000286102295,
            3.7564001083374023,
            1.0520000457763672
          ]
        },
        {
          "atom_index": 2740,
          "name": "CA",
          "element": "C",
          "coord": [
            1.2625999450683594,
            3.8954999446868896,
            1.0378999710083008
          ]
        },
        {
          "atom_index": 2741,
          "name": "C",
          "element": "C",
          "coord": [
            1.1821999549865723,
            3.9783999919891357,
            1.138700008392334
          ]
        },
        {
          "atom_index": 2742,
          "name": "O",
          "element": "O",
          "coord": [
            1.061400055885315,
            3.9974000453948975,
            1.1217000484466553
          ]
        },
        {
          "atom_index": 2743,
          "name": "CB",
          "element": "C",
          "coord": [
            1.2325999736785889,
            3.9463000297546387,
            0.8944000005722046
          ]
        },
        {
          "atom_index": 2744,
          "name": "CG1",
          "element": "C",
          "coord": [
            1.3062000274658203,
            4.0767998695373535,
            0.8689000010490417
          ]
        },
        {
          "atom_index": 2745,
          "name": "CG2",
          "element": "C",
          "coord": [
            1.2702000141143799,
            3.83870005607605,
            0.7904000282287598
          ]
        }
      ]
    },
    {
      "id": "H:139",
      "chain": "H",
      "resseq": 139,
      "icode": "",
      "resname": "LYS",
      "hetflag": " ",
      "sasa": 0.0,
      "atoms": [
        {
          "atom_index": 2746,
          "name": "N",
          "element": "N",
          "coord": [
            1.2462999820709229,
            4.027400016784668,
            1.2437000274658203
          ]
        },
        {
          "atom_index": 2747,
          "name": "CA",
          "element": "C",
          "coord": [
            1.1710000038146973,
            4.103799819946289,
            1.3423000574111938
          ]
        },
        {
          "atom_index": 2748,
          "name": "C",
          "element": "C",
          "coord": [
            1.2316999435424805,
            4.2347002029418945,
            1.3870999813079834
          ]
        },
        {
          "atom_index": 2749,
          "name": "O",
          "element": "O",
          "coord": [
            1.3509000539779663,
            4.256999969482422,
            1.3696000576019287
          ]
        },
        {
          "atom_index": 2750,
          "name": "CB",
          "element": "C",
          "coord": [
            1.1371999979019165,
            4.01609992980957,
            1.4637999534606934
          ]
        },
        {
          "atom_index": 2751,
          "name": "CG",
          "element": "C",
          "coord": [
            1.253600001335144,
            3.9379000663757324,
            1.5227999687194824
          ]
        },
        {
          "atom_index": 2752,
          "name": "CD",
          "element": "C",
          "coord": [
            1.2063000202178955,
            3.841099977493286,
            1.6306999921798706
          ]
        },
        {
          "atom_index": 2753,
          "name": "CE",
          "element": "C",
          "coord": [
            1.1348999738693237,
            3.9126999378204346,
            1.7452000379562378
          ]
        },
        {
          "atom_index": 2754,
          "name": "NZ",
          "element": "N",
          "coord": [
            0.9890999794006348,
            3.933000087738037,
            1.7213000059127808
          ]
        }
      ]
    },
    {
      "id": "H:140",
      "chain": "H",
      "resseq": 140,
      "icode": "",
      "resname": "GLY",
      "hetflag": " ",
      "sasa": 0.0,
      "atoms": [
        {
          "atom_index": 2755,
          "name": "N",
          "element": "N",
          "coord": [
            1.1466000080108643,
            4.323400020599365,
            1.437999963760376
          ]
        },
        {
          "atom_index": 2756,
          "name": "CA",
          "element": "C",
          "coord": [
            1.19159996509552,
            4.452099800109863,
            1.4880000352859497
          ]
        },
        {
          "atom_index": 2757,
          "name": "C",
          "element": "C",
          "coord": [
            1.2303999662399292,
            4.557300090789795,
            1.3854999542236328
          ]
        },
        {
          "atom_index": 2758,
          "name": "O",
          "element": "O",
          "coord": [
            1.315600037574768,
            4.641300201416016,
            1.4134000539779663
          ]
        }
      ]
    },
    {
      "id": "H:141",
      "chain": "H",
      "resseq": 141,
      "icode": "",
      "resname": "TYR",
      "hetflag": " ",
      "sasa": 0.0,
      "atoms": [
        {
          "atom_index": 2759,
          "name": "N",
          "element": "N",
          "coord": [
            1.1682000160217285,
            4.554800033569336,
            1.267799973487854
          ]
        },
        {
          "atom_index": 2760,
          "name": "CA",
          "element": "C",
          "coord": [
            1.1985000371932983,
            4.6529998779296875,
            1.1643999814987183
          ]
        },
        {
          "atom_index": 2761,
          "name": "C",
          "element": "C",
          "coord": [
            1.0845999717712402,
            4.752299785614014,
            1.1445000171661377
          ]
        },
        {
          "atom_index": 2762,
          "name": "O",
          "element": "O",
          "coord": [
            0.9714000225067139,
            4.726500034332275,
            1.1845999956130981
          ]
        },
        {
          "atom_index": 2763,
          "name": "CB",
          "element": "C",
          "coord": [
            1.232100009918213,
            4.58459997177124,
            1.031599998474121
          ]
        },
        {
          "atom_index": 2764,
          "name": "CG",
          "element": "C",
          "coord": [
            1.1155999898910522,
            4.517499923706055,
            0.9617999792098999
          ]
        },
        {
          "atom_index": 2765,
          "name": "CD1",
          "element": "C",
          "coord": [
            1.0801000595092773,
            4.385700225830078,
            0.9916999936103821
          ]
        },
        {
          "atom_index": 2766,
          "name": "CD2",
          "element": "C",
          "coord": [
            1.0405000448226929,
            4.58650016784668,
            0.8646000027656555
          ]
        },
        {
          "atom_index": 2767,
          "name": "CE1",
          "element": "C",
          "coord": [
            0.9728999733924866,
            4.323999881744385,
            0.927299976348877
          ]
        },
        {
          "atom_index": 2768,
          "name": "CE2",
          "element": "C",
          "coord": [
            0.9330000281333923,
            4.525700092315674,
            0.7996000051498413
          ]
        },
        {
          "atom_index": 2769,
          "name": "CZ",
          "element": "C",
          "coord": [
            0.8996999859809875,
            4.394199848175049,
            0.8314999938011169
          ]
        },
        {
          "atom_index": 2770,
          "name": "OH",
          "element": "O",
          "coord": [
            0.7943000197410583,
            4.333099842071533,
            0.7677000164985657
          ]
        }
      ]
    },
    {
      "id": "H:142",
      "chain": "H",
      "resseq": 142,
      "icode": "",
      "resname": "PHE",
      "hetflag": " ",
      "sasa": 0.0,
      "atoms": [
        {
          "atom_index": 2771,
          "name": "N",
          "element": "N",
          "coord": [
            1.117400050163269,
            4.867400169372559,
            1.0867999792099
          ]
        },
        {
          "atom_index": 2772,
          "name": "CA",
          "element": "C",
          "coord": [
            1.020400047302246,
            4.9721999168396,
            1.0569000244140625
          ]
        },
        {
          "atom_index": 2773,
          "name": "C",
          "element": "C",
          "coord": [
            1.0848000049591064,
            5.063199996948242,
            0.9524000287055969
          ]
        },
        {
          "atom_index": 2774,
          "name": "O",
          "element": "O",
          "coord": [
            1.2036000490188599,
            5.0945000648498535,
            0.9613000154495239
          ]
        },
        {
          "atom_index": 2775,
          "name": "CB",
          "element": "C",
          "coord": [
            0.9825999736785889,
            5.053199768066406,
            1.180999994277954
          ]
        },
        {
          "atom_index": 2776,
          "name": "CG",
          "element": "C",
          "coord": [
            0.8600999712944031,
            5.138500213623047,
            1.1619000434875488
          ]
        },
        {
          "atom_index": 2777,
          "name": "CD1",
          "element": "C",
          "coord": [
            0.7332000136375427,
            5.08459997177124,
            1.1777000427246094
          ]
        },
        {
          "atom_index": 2778,
          "name": "CD2",
          "element": "C",
          "coord": [
            0.871399998664856,
            5.27239990234375,
            1.125
          ]
        },
        {
          "atom_index": 2779,
          "name": "CE1",
          "element": "C",
          "coord": [
            0.6184999942779541,
            5.163000106811523,
            1.156999945640564
          ]
        },
        {
          "atom_index": 2780,
          "name": "CE2",
          "element": "C",
          "coord": [
            0.7581999897956848,
            5.351500034332275,
            1.1038000583648682
          ]
        },
        {
          "atom_index": 2781,
          "name": "CZ",
          "element": "C",
          "coord": [
            0.6313999891281128,
            5.296999931335449,
            1.1197999715805054
          ]
        }
      ]
    },
    {
      "id": "H:143",
      "chain": "H",
      "resseq": 143,
      "icode": "",
      "resname": "PRO",
      "hetflag": " ",
      "sasa": 0.0,
      "atoms": [
        {
          "atom_index": 2782,
          "name": "N",
          "element": "N",
          "coord": [
            1.0099999904632568,
            5.098400115966797,
            0.8468000292778015
          ]
        },
        {
          "atom_index": 2783,
          "name": "CA",
          "element": "C",
          "coord": [
            0.8727999925613403,
            5.056000232696533,
            0.8167999982833862
          ]
        },
        {
          "atom_index": 2784,
          "name": "C",
          "element": "C",
          "coord": [
            0.8662999868392944,
            4.936399936676025,
            0.7215999960899353
          ]
        },
        {
          "atom_index": 2785,
          "name": "O",
          "element": "O",
          "coord": [
            0.9635999798774719,
            4.86269998550415,
            0.7041000127792358
          ]
        },
        {
          "atom_index": 2786,
          "name": "CB",
          "element": "C",
          "coord": [
            0.8141999840736389,
            5.180699825286865,
            0.7502999901771545
          ]
        },
        {
          "atom_index": 2787,
          "name": "CG",
          "element": "C",
          "coord": [
            0.9330999851226807,
            5.236800193786621,
            0.6769999861717224
          ]
        },
        {
          "atom_index": 2788,
          "name": "CD",
          "element": "C",
          "coord": [
            1.0407999753952026,
            5.22730016708374,
            0.7820000052452087
          ]
        }
      ]
    },
    {
      "id": "H:144",
      "chain": "H",
      "resseq": 144,
      "icode": "",
      "resname": "GLU",
      "hetflag": " ",
      "sasa": 0.0,
      "atoms": [
        {
          "atom_index": 2789,
          "name": "N",
          "element": "N",
          "coord": [
            0.7486000061035156,
            4.914299964904785,
            0.6651999950408936
          ]
        },
        {
          "atom_index": 2790,
          "name": "CA",
          "element": "C",
          "coord": [
            0.7296000123023987,
            4.808300018310547,
            0.5680999755859375
          ]
        },
        {
          "atom_index": 2791,
          "name": "C",
          "element": "C",
          "coord": [
            0.7799999713897705,
            4.871799945831299,
            0.4390000104904175
          ]
        },
        {
          "atom_index": 2792,
          "name": "O",
          "element": "O",
          "coord": [
            0.7649999856948853,
            4.993100166320801,
            0.42089998722076416
          ]
        },
        {
          "atom_index": 2793,
          "name": "CB",
          "element": "C",
          "coord": [
            0.5805000066757202,
            4.776299953460693,
            0.5561000108718872
          ]
        },
        {
          "atom_index": 2794,
          "name": "CG",
          "element": "C",
          "coord": [
            0.5349000096321106,
            4.659200191497803,
            0.6420000195503235
          ]
        },
        {
          "atom_index": 2795,
          "name": "CD",
          "element": "C",
          "coord": [
            0.539900004863739,
            4.527299880981445,
            0.5677000284194946
          ]
        },
        {
          "atom_index": 2796,
          "name": "OE1",
          "element": "O",
          "coord": [
            0.6503000259399414,
            4.469699859619141,
            0.550000011920929
          ]
        },
        {
          "atom_index": 2797,
          "name": "OE2",
          "element": "O",
          "coord": [
            0.4316999912261963,
            4.481900215148926,
            0.5256999731063843
          ]
        }
      ]
    },
    {
      "id": "H:145",
      "chain": "H",
      "resseq": 145,
      "icode": "",
      "resname": "PRO",
      "hetflag": " ",
      "sasa": 0.0,
      "atoms": [
        {
          "atom_index": 2798,
          "name": "N",
          "element": "N",
          "coord": [
            0.8418999910354614,
            4.792900085449219,
            0.3488999903202057
          ]
        },
        {
          "atom_index": 2799,
          "name": "CA",
          "element": "C",
          "coord": [
            0.8450000286102295,
            4.646900177001953,
            0.35030001401901245
          ]
        },
        {
          "atom_index": 2800,
          "name": "C",
          "element": "C",
          "coord": [
            0.9857000112533569,
            4.59119987487793,
            0.34450000524520874
          ]
        },
        {
          "atom_index": 2801,
          "name": "O",
          "element": "O",
          "coord": [
            1.0844999551773071,
            4.6656999588012695,
            0.3361999988555908
          ]
        },
        {
          "atom_index": 2802,
          "name": "CB",
          "element": "C",
          "coord": [
            0.7728000283241272,
            4.612299919128418,
            0.22100000083446503
          ]
        },
        {
          "atom_index": 2803,
          "name": "CG",
          "element": "C",
          "coord": [
            0.8288000226020813,
            4.712900161743164,
            0.12849999964237213
          ]
        },
        {
          "atom_index": 2804,
          "name": "CD",
          "element": "C",
          "coord": [
            0.821399986743927,
            4.841400146484375,
            0.21070000529289246
          ]
        }
      ]
    },
    {
      "id": "H:146",
      "chain": "H",
      "resseq": 146,
      "icode": "",
      "resname": "VAL",
      "hetflag": " ",
      "sasa": 0.0,
      "atoms": [
        {
          "atom_index": 2805,
          "name": "N",
          "element": "N",
          "coord": [
            0.992900013923645,
            4.458799839019775,
            0.3513999879360199
          ]
        },
        {
          "atom_index": 2806,
          "name": "CA",
          "element": "C",
          "coord": [
            1.1180000305175781,
            4.386300086975098,
            0.34040001034736633
          ]
        },
        {
          "atom_index": 2807,
          "name": "C",
          "element": "C",
          "coord": [
            1.095900058746338,
            4.2932000160217285,
            0.22179999947547913
          ]
        },
        {
          "atom_index": 2808,
          "name": "O",
          "element": "O",
          "coord": [
            0.9822999835014343,
            4.265900135040283,
            0.18410000205039978
          ]
        },
        {
          "atom_index": 2809,
          "name": "CB",
          "element": "C",
          "coord": [
            1.1503000259399414,
            4.300099849700928,
            0.4668000042438507
          ]
        },
        {
          "atom_index": 2810,
          "name": "CG1",
          "element": "C",
          "coord": [
            1.1897000074386597,
            4.388800144195557,
            0.5843999981880188
          ]
        },
        {
          "atom_index": 2811,
          "name": "CG2",
          "element": "C",
          "coord": [
            1.033400058746338,
            4.21019983291626,
            0.501800000667572
          ]
        }
      ]
    },
    {
      "id": "H:147",
      "chain": "H",
      "resseq": 147,
      "icode": "",
      "resname": "THR",
      "hetflag": " ",
      "sasa": 0.0,
      "atoms": [
        {
          "atom_index": 2812,
          "name": "N",
          "element": "N",
          "coord": [
            1.2032999992370605,
            4.249599933624268,
            0.1589999943971634
          ]
        },
        {
          "atom_index": 2813,
          "name": "CA",
          "element": "C",
          "coord": [
            1.1919000148773193,
            4.157599925994873,
            0.04820000007748604
          ]
        },
        {
          "atom_index": 2814,
          "name": "C",
          "element": "C",
          "coord": [
            1.2653000354766846,
            4.03380012512207,
            0.09300000220537186
          ]
        },
        {
          "atom_index": 2815,
          "name": "O",
          "element": "O",
          "coord": [
            1.3763999938964844,
            4.042399883270264,
            0.14480000734329224
          ]
        },
        {
          "atom_index": 2816,
          "name": "CB",
          "element": "C",
          "coord": [
            1.2529000043869019,
            4.217100143432617,
            -0.07909999787807465
          ]
        },
        {
          "atom_index": 2817,
          "name": "OG1",
          "element": "O",
          "coord": [
            1.1536999940872192,
            4.297900199890137,
            -0.14470000565052032
          ]
        },
        {
          "atom_index": 2818,
          "name": "CG2",
          "element": "C",
          "coord": [
            1.3015999794006348,
            4.107699871063232,
            -0.1736000031232834
          ]
        }
      ]
    },
    {
      "id": "H:148",
      "chain": "H",
      "resseq": 148,
      "icode": "",
      "resname": "LEU",
      "hetflag": " ",
      "sasa": 0.0,
      "atoms": [
        {
          "atom_index": 2819,
          "name": "N",
          "element": "N",
          "coord": [
            1.2010999917984009,
            3.9191999435424805,
            0.07829999923706055
          ]
        },
        {
          "atom_index": 2820,
          "name": "CA",
          "element": "C",
          "coord": [
            1.2621999979019165,
            3.794300079345703,
            0.12020000070333481
          ]
        },
        {
          "atom_index": 2821,
          "name": "C",
          "element": "C",
          "coord": [
            1.2589999437332153,
            3.6910998821258545,
            0.008299999870359898
          ]
        },
        {
          "atom_index": 2822,
          "name": "O",
          "element": "O",
          "coord": [
            1.1527999639511108,
            3.661400079727173,
            -0.04529999941587448
          ]
        },
        {
          "atom_index": 2823,
          "name": "CB",
          "element": "C",
          "coord": [
            1.1895999908447266,
            3.7416999340057373,
            0.2451000064611435
          ]
        },
        {
          "atom_index": 2824,
          "name": "CG",
          "element": "C",
          "coord": [
            1.245300054550171,
            3.622499942779541,
            0.3228999972343445
          ]
        },
        {
          "atom_index": 2825,
          "name": "CD1",
          "element": "C",
          "coord": [
            1.188099980354309,
            3.6238999366760254,
            0.46389999985694885
          ]
        },
        {
          "atom_index": 2826,
          "name": "CD2",
          "element": "C",
          "coord": [
            1.2138999700546265,
            3.4918999671936035,
            0.25200000405311584
          ]
        }
      ]
    },
    {
      "id": "H:149",
      "chain": "H",
      "resseq": 149,
      "icode": "",
      "resname": "THR",
      "hetflag": " ",
      "sasa": 0.0,
      "atoms": [
        {
          "atom_index": 2827,
          "name": "N",
          "element": "N",
          "coord": [
            1.3762999773025513,
            3.640500068664551,
            -0.02879999950528145
          ]
        },
        {
          "atom_index": 2828,
          "name": "CA",
          "element": "C",
          "coord": [
            1.3899999856948853,
            3.537100076675415,
            -0.13199999928474426
          ]
        },
        {
          "atom_index": 2829,
          "name": "C",
          "element": "C",
          "coord": [
            1.4714000225067139,
            3.42330002784729,
            -0.07129999995231628
          ]
        },
        {
          "atom_index": 2830,
          "name": "O",
          "element": "O",
          "coord": [
            1.544100046157837,
            3.4430999755859375,
            0.025699999183416367
          ]
        },
        {
          "atom_index": 2831,
          "name": "CB",
          "element": "C",
          "coord": [
            1.466599941253662,
            3.5866000652313232,
            -0.2572999894618988
          ]
        },
        {
          "atom_index": 2832,
          "name": "OG1",
          "element": "O",
          "coord": [
            1.5859999656677246,
            3.655100107192993,
            -0.21729999780654907
          ]
        },
        {
          "atom_index": 2833,
          "name": "CG2",
          "element": "C",
          "coord": [
            1.3799999952316284,
            3.6774001121520996,
            -0.3422999978065491
          ]
        }
      ]
    },
    {
      "id": "H:150",
      "chain": "H",
      "resseq": 150,
      "icode": "",
      "resname": "TRP",
      "hetflag": " ",
      "sasa": 0.0,
      "atoms": [
        {
          "atom_index": 2834,
          "name": "N",
          "element": "N",
          "coord": [
            1.4577000141143799,
            3.303999900817871,
            -0.12770000100135803
          ]
        },
        {
          "atom_index": 2835,
          "name": "CA",
          "element": "C",
          "coord": [
            1.5318000316619873,
            3.188800096511841,
            -0.07959999889135361
          ]
        },
        {
          "atom_index": 2836,
          "name": "C",
          "element": "C",
          "coord": [
            1.6302000284194946,
            3.150399923324585,
            -0.18780000507831573
          ]
        },
        {
          "atom_index": 2837,
          "name": "O",
          "element": "O",
          "coord": [
            1.5914000272750854,
            3.1243999004364014,
            -0.30140000581741333
          ]
        },
        {
          "atom_index": 2838,
          "name": "CB",
          "element": "C",
          "coord": [
            1.437000036239624,
            3.0739998817443848,
            -0.04659999907016754
          ]
        },
        {
          "atom_index": 2839,
          "name": "CG",
          "element": "C",
          "coord": [
            1.360700011253357,
            3.0959999561309814,
            0.0803999975323677
          ]
        },
        {
          "atom_index": 2840,
          "name": "CD1",
          "element": "C",
          "coord": [
            1.2352999448776245,
            3.149199962615967,
            0.09260000288486481
          ]
        },
        {
          "atom_index": 2841,
          "name": "CD2",
          "element": "C",
          "coord": [
            1.4040000438690186,
            3.064500093460083,
            0.2134999930858612
          ]
        },
        {
          "atom_index": 2842,
          "name": "NE1",
          "element": "N",
          "coord": [
            1.1979000568389893,
            3.1526999473571777,
            0.22470000386238098
          ]
        },
        {
          "atom_index": 2843,
          "name": "CE2",
          "element": "C",
          "coord": [
            1.2996000051498413,
            3.101099967956543,
            0.30140000581741333
          ]
        },
        {
          "atom_index": 2844,
          "name": "CE3",
          "element": "C",
          "coord": [
            1.520799994468689,
            3.0085999965667725,
            0.2671999931335449
          ]
        },
        {
          "atom_index": 2845,
          "name": "CZ2",
          "element": "C",
          "coord": [
            1.3085999488830566,
            3.0834999084472656,
            0.44040000438690186
          ]
        },
        {
          "atom_index": 2846,
          "name": "CZ3",
          "element": "C",
          "coord": [
            1.5293999910354614,
            2.991300106048584,
            0.40549999475479126
          ]
        },
        {
          "atom_index": 2847,
          "name": "CH2",
          "element": "C",
          "coord": [
            1.423799991607666,
            3.028599977493286,
            0.49000000953674316
          ]
        }
      ]
    },
    {
      "id": "H:151",
      "chain": "H",
      "resseq": 151,
      "icode": "",
      "resname": "ASN",
      "hetflag": " ",
      "sasa": 0.0,
      "atoms": [
        {
          "atom_index": 2848,
          "name": "N",
          "element": "N",
          "coord": [
            1.7582000494003296,
            3.152400016784668,
            -0.15320000052452087
          ]
        },
        {
          "atom_index": 2849,
          "name": "CA",
          "element": "C",
          "coord": [
            1.8634999990463257,
            3.1212000846862793,
            -0.2484000027179718
          ]
        },
        {
          "atom_index": 2850,
          "name": "C",
          "element": "C",
          "coord": [
            1.8509000539779663,
            3.210099935531616,
            -0.3716999888420105
          ]
        },
        {
          "atom_index": 2851,
          "name": "O",
          "element": "O",
          "coord": [
            1.8157000541687012,
            3.163599967956543,
            -0.4799000024795532
          ]
        },
        {
          "atom_index": 2852,
          "name": "CB",
          "element": "C",
          "coord": [
            1.8590999841690063,
            2.973599910736084,
            -0.28619998693466187
          ]
        },
        {
          "atom_index": 2853,
          "name": "CG",
          "element": "C",
          "coord": [
            1.9218000173568726,
            2.8859000205993652,
            -0.18070000410079956
          ]
        },
        {
          "atom_index": 2854,
          "name": "OD1",
          "element": "O",
          "coord": [
            1.9982000589370728,
            2.9333999156951904,
            -0.09650000184774399
          ]
        },
        {
          "atom_index": 2855,
          "name": "ND2",
          "element": "N",
          "coord": [
            1.8895000219345093,
            2.75819993019104,
            -0.18320000171661377
          ]
        }
      ]
    },
    {
      "id": "H:152",
      "chain": "H",
      "resseq": 152,
      "icode": "",
      "resname": "SER",
      "hetflag": " ",
      "sasa": 2.5063064098358154,
      "atoms": [
        {
          "atom_index": 2856,
          "name": "N",
          "element": "N",
          "coord": [
            1.8737000226974487,
            3.339600086212158,
            -0.35179999470710754
          ]
        },
        {
          "atom_index": 2857,
          "name": "CA",
          "element": "C",
          "coord": [
            1.8660000562667847,
            3.4402999877929688,
            -0.4580000042915344
          ]
        },
        {
          "atom_index": 2858,
          "name": "C",
          "element": "C",
          "coord": [
            1.7481000423431396,
            3.4267001152038574,
            -0.5544999837875366
          ]
        },
        {
          "atom_index": 2859,
          "name": "O",
          "element": "O",
          "coord": [
            1.761299967765808,
            3.4574999809265137,
            -0.6728000044822693
          ]
        },
        {
          "atom_index": 2860,
          "name": "CB",
          "element": "C",
          "coord": [
            1.9967000484466553,
            3.444700002670288,
            -0.5365999937057495
          ]
        },
        {
          "atom_index": 2861,
          "name": "OG",
          "element": "O",
          "coord": [
            2.1052000522613525,
            3.4776999950408936,
            -0.45190000534057617
          ]
        }
      ]
    },
    {
      "id": "H:153",
      "chain": "H",
      "resseq": 153,
      "icode": "",
      "resname": "GLY",
      "hetflag": " ",
      "sasa": 0.09458957612514496,
      "atoms": [
        {
          "atom_index": 2862,
          "name": "N",
          "element": "N",
          "coord": [
            1.6339999437332153,
            3.3808999061584473,
            -0.5034999847412109
          ]
        },
        {
          "atom_index": 2863,
          "name": "CA",
          "element": "C",
          "coord": [
            1.5146000385284424,
            3.365000009536743,
            -0.5852000117301941
          ]
        },
        {
          "atom_index": 2864,
          "name": "C",
          "element": "C",
          "coord": [
            1.5083999633789062,
            3.2360999584198,
            -0.6654000282287598
          ]
        },
        {
          "atom_index": 2865,
          "name": "O",
          "element": "O",
          "coord": [
            1.406999945640564,
            3.2060999870300293,
            -0.7285000085830688
          ]
        }
      ]
    },
    {
      "id": "H:154",
      "chain": "H",
      "resseq": 154,
      "icode": "",
      "resname": "SER",
      "hetflag": " ",
      "sasa": 3.5387001037597656,
      "atoms": [
        {
          "atom_index": 2866,
          "name": "N",
          "element": "N",
          "coord": [
            1.6155999898910522,
            3.158099889755249,
            -0.6604999899864197
          ]
        },
        {
          "atom_index": 2867,
          "name": "CA",
          "element": "C",
          "coord": [
            1.6227999925613403,
            3.0327000617980957,
            -0.734000027179718
          ]
        },
        {
          "atom_index": 2868,
          "name": "C",
          "element": "C",
          "coord": [
            1.5219000577926636,
            2.929500102996826,
            -0.6854000091552734
          ]
        },
        {
          "atom_index": 2869,
          "name": "O",
          "element": "O",
          "coord": [
            1.4693000316619873,
            2.852299928665161,
            -0.7651000022888184
          ]
        },
        {
          "atom_index": 2870,
          "name": "CB",
          "element": "C",
          "coord": [
            1.7645000219345093,
            2.9749999046325684,
            -0.7261000275611877
          ]
        },
        {
          "atom_index": 2871,
          "name": "OG",
          "element": "O",
          "coord": [
            1.861799955368042,
            3.0731000900268555,
            -0.7595000267028809
          ]
        }
      ]
    },
    {
      "id": "H:155",
      "chain": "H",
      "resseq": 155,
      "icode": "",
      "resname": "LEU",
      "hetflag": " ",
      "sasa": 0.0,
      "atoms": [
        {
          "atom_index": 2872,
          "name": "N",
          "element": "N",
          "coord": [
            1.4960999488830566,
            2.926800012588501,
            -0.5550000071525574
          ]
        },
        {
          "atom_index": 2873,
          "name": "CA",
          "element": "C",
          "coord": [
            1.4009000062942505,
            2.8315000534057617,
            -0.4984000027179718
          ]
        },
        {
          "atom_index": 2874,
          "name": "C",
          "element": "C",
          "coord": [
            1.267799973487854,
            2.900700092315674,
            -0.4740000069141388
          ]
        },
        {
          "atom_index": 2875,
          "name": "O",
          "element": "O",
          "coord": [
            1.2589999437332153,
            2.9937000274658203,
            -0.39480000734329224
          ]
        },
        {
          "atom_index": 2876,
          "name": "CB",
          "element": "C",
          "coord": [
            1.4562000036239624,
            2.772599935531616,
            -0.3686000108718872
          ]
        },
        {
          "atom_index": 2877,
          "name": "CG",
          "element": "C",
          "coord": [
            1.3804999589920044,
            2.655400037765503,
            -0.30630001425743103
          ]
        },
        {
          "atom_index": 2878,
          "name": "CD1",
          "element": "C",
          "coord": [
            1.3741999864578247,
            2.5374999046325684,
            -0.4034000039100647
          ]
        },
        {
          "atom_index": 2879,
          "name": "CD2",
          "element": "C",
          "coord": [
            1.4508999586105347,
            2.6159000396728516,
            -0.17739999294281006
          ]
        }
      ]
    },
    {
      "id": "H:156",
      "chain": "H",
      "resseq": 156,
      "icode": "",
      "resname": "SER",
      "hetflag": " ",
      "sasa": 0.5675374269485474,
      "atoms": [
        {
          "atom_index": 2880,
          "name": "N",
          "element": "N",
          "coord": [
            1.1639000177383423,
            2.85479998588562,
            -0.5418000221252441
          ]
        },
        {
          "atom_index": 2881,
          "name": "CA",
          "element": "C",
          "coord": [
            1.0333000421524048,
            2.9165000915527344,
            -0.5285999774932861
          ]
        },
        {
          "atom_index": 2882,
          "name": "C",
          "element": "C",
          "coord": [
            0.9229999780654907,
            2.820499897003174,
            -0.48539999127388
          ]
        },
        {
          "atom_index": 2883,
          "name": "O",
          "element": "O",
          "coord": [
            0.8170999884605408,
            2.86299991607666,
            -0.43790000677108765
          ]
        },
        {
          "atom_index": 2884,
          "name": "CB",
          "element": "C",
          "coord": [
            0.9958999752998352,
            2.9830000400543213,
            -0.6610999703407288
          ]
        },
        {
          "atom_index": 2885,
          "name": "OG",
          "element": "O",
          "coord": [
            1.0307999849319458,
            2.8986001014709473,
            -0.7706000208854675
          ]
        }
      ]
    },
    {
      "id": "H:157",
      "chain": "H",
      "resseq": 157,
      "icode": "",
      "resname": "SER",
      "hetflag": " ",
      "sasa": 0.9143658876419067,
      "atoms": [
        {
          "atom_index": 2886,
          "name": "N",
          "element": "N",
          "coord": [
            0.9455999732017517,
            2.6912999153137207,
            -0.5037999749183655
          ]
        },
        {
          "atom_index": 2887,
          "name": "CA",
          "element": "C",
          "coord": [
            0.8460000157356262,
            2.5933001041412354,
            -0.4643999934196472
          ]
        },
        {
          "atom_index": 2888,
          "name": "C",
          "element": "C",
          "coord": [
            0.8569999933242798,
            2.561500072479248,
            -0.31529998779296875
          ]
        },
        {
          "atom_index": 2889,
          "name": "O",
          "element": "O",
          "coord": [
            0.9671000242233276,
            2.5543999671936035,
            -0.2603999972343445
          ]
        },
        {
          "atom_index": 2890,
          "name": "CB",
          "element": "C",
          "coord": [
            0.8618000149726868,
            2.4667999744415283,
            -0.5479999780654907
          ]
        },
        {
          "atom_index": 2891,
          "name": "OG",
          "element": "O",
          "coord": [
            0.8655999898910522,
            2.4999001026153564,
            -0.6858999729156494
          ]
        }
      ]
    },
    {
      "id": "H:158",
      "chain": "H",
      "resseq": 158,
      "icode": "",
      "resname": "GLY",
      "hetflag": " ",
      "sasa": 0.0,
      "atoms": [
        {
          "atom_index": 2892,
          "name": "N",
          "element": "N",
          "coord": [
            0.7414000034332275,
            2.5487000942230225,
            -0.2502000033855438
          ]
        },
        {
          "atom_index": 2893,
          "name": "CA",
          "element": "C",
          "coord": [
            0.7368000149726868,
            2.517699956893921,
            -0.10859999805688858
          ]
        },
        {
          "atom_index": 2894,
          "name": "C",
          "element": "C",
          "coord": [
            0.760699987411499,
            2.6366000175476074,
            -0.017500000074505806
          ]
        },
        {
          "atom_index": 2895,
          "name": "O",
          "element": "O",
          "coord": [
            0.7738000154495239,
            2.6201000213623047,
            0.10400000214576721
          ]
        }
      ]
    },
    {
      "id": "H:159",
      "chain": "H",
      "resseq": 159,
      "icode": "",
      "resname": "VAL",
      "hetflag": " ",
      "sasa": 0.0,
      "atoms": [
        {
          "atom_index": 2896,
          "name": "N",
          "element": "N",
          "coord": [
            0.7645000219345093,
            2.756700038909912,
            -0.07490000128746033
          ]
        },
        {
          "atom_index": 2897,
          "name": "CA",
          "element": "C",
          "coord": [
            0.7875000238418579,
            2.8773999214172363,
            0.003000000026077032
          ]
        },
        {
          "atom_index": 2898,
          "name": "C",
          "element": "C",
          "coord": [
            0.6561999917030334,
            2.9395999908447266,
            0.04919999837875366
          ]
        },
        {
          "atom_index": 2899,
          "name": "O",
          "element": "O",
          "coord": [
            0.5544000267982483,
            2.9326999187469482,
            -0.02019999921321869
          ]
        },
        {
          "atom_index": 2900,
          "name": "CB",
          "element": "C",
          "coord": [
            0.8702999949455261,
            2.9816999435424805,
            -0.0771000012755394
          ]
        },
        {
          "atom_index": 2901,
          "name": "CG1",
          "element": "C",
          "coord": [
            0.8952000141143799,
            3.105799913406372,
            0.007400000002235174
          ]
        },
        {
          "atom_index": 2902,
          "name": "CG2",
          "element": "C",
          "coord": [
            1.0033999681472778,
            2.9219000339508057,
            -0.12030000239610672
          ]
        }
      ]
    },
    {
      "id": "H:160",
      "chain": "H",
      "resseq": 160,
      "icode": "",
      "resname": "HIS",
      "hetflag": " ",
      "sasa": 0.0,
      "atoms": [
        {
          "atom_index": 2903,
          "name": "N",
          "element": "N",
          "coord": [
            0.6577000021934509,
            2.994800090789795,
            0.16979999840259552
          ]
        },
        {
          "atom_index": 2904,
          "name": "CA",
          "element": "C",
          "coord": [
            0.541100025177002,
            3.060699939727783,
            0.2273000031709671
          ]
        },
        {
          "atom_index": 2905,
          "name": "C",
          "element": "C",
          "coord": [
            0.5896999835968018,
            3.1779000759124756,
            0.31029999256134033
          ]
        },
        {
          "atom_index": 2906,
          "name": "O",
          "element": "O",
          "coord": [
            0.6459000110626221,
            3.158799886703491,
            0.41830000281333923
          ]
        },
        {
          "atom_index": 2907,
          "name": "CB",
          "element": "C",
          "coord": [
            0.4607999920845032,
            2.9658000469207764,
            0.3181000053882599
          ]
        },
        {
          "atom_index": 2908,
          "name": "CG",
          "element": "C",
          "coord": [
            0.35929998755455017,
            2.884200096130371,
            0.24529999494552612
          ]
        },
        {
          "atom_index": 2909,
          "name": "ND1",
          "element": "N",
          "coord": [
            0.3734999895095825,
            2.7488999366760254,
            0.22470000386238098
          ]
        },
        {
          "atom_index": 2910,
          "name": "CD2",
          "element": "C",
          "coord": [
            0.24150000512599945,
            2.9186999797821045,
            0.18809999525547028
          ]
        },
        {
          "atom_index": 2911,
          "name": "CE1",
          "element": "C",
          "coord": [
            0.26899999380111694,
            2.7032999992370605,
            0.15809999406337738
          ]
        },
        {
          "atom_index": 2912,
          "name": "NE2",
          "element": "N",
          "coord": [
            0.1873999983072281,
            2.804500102996826,
            0.1348000019788742
          ]
        }
      ]
    },
    {
      "id": "H:161",
      "chain": "H",
      "resseq": 161,
      "icode": "",
      "resname": "THR",
      "hetflag": " ",
      "sasa": 0.0,
      "atoms": [
        {
          "atom_index": 2913,
          "name": "N",
          "element": "N",
          "coord": [
            0.572700023651123,
            3.2985000610351562,
            0.2581000030040741
          ]
        },
        {
          "atom_index": 2914,
          "name": "CA",
          "element": "C",
          "coord": [
            0.6147000193595886,
            3.41759991645813,
            0.3296000063419342
          ]
        },
        {
          "atom_index": 2915,
          "name": "C",
          "element": "C",
          "coord": [
            0.48750001192092896,
            3.4693000316619873,
            0.3912999927997589
          ]
        },
        {
          "atom_index": 2916,
          "name": "O",
          "element": "O",
          "coord": [
            0.38670000433921814,
            3.4809999465942383,
            0.32330000400543213
          ]
        },
        {
          "atom_index": 2917,
          "name": "CB",
          "element": "C",
          "coord": [
            0.6769000291824341,
            3.51990008354187,
            0.23479999601840973
          ]
        },
        {
          "atom_index": 2918,
          "name": "OG1",
          "element": "O",
          "coord": [
            0.7777000069618225,
            3.4549999237060547,
            0.15639999508857727
          ]
        },
        {
          "atom_index": 2919,
          "name": "CG2",
          "element": "C",
          "coord": [
            0.7423999905586243,
            3.63100004196167,
            0.3127000033855438
          ]
        }
      ]
    },
    {
      "id": "H:162",
      "chain": "H",
      "resseq": 162,
      "icode": "",
      "resname": "PHE",
      "hetflag": " ",
      "sasa": 0.0,
      "atoms": [
        {
          "atom_index": 2920,
          "name": "N",
          "element": "N",
          "coord": [
            0.48840001225471497,
            3.489799976348877,
            0.5218999981880188
          ]
        },
        {
          "atom_index": 2921,
          "name": "CA",
          "element": "C",
          "coord": [
            0.3684000074863434,
            3.534899950027466,
            0.5900999903678894
          ]
        },
        {
          "atom_index": 2922,
          "name": "C",
          "element": "C",
          "coord": [
            0.37130001187324524,
            3.68530011177063,
            0.6046000123023987
          ]
        },
        {
          "atom_index": 2923,
          "name": "O",
          "element": "O",
          "coord": [
            0.477400004863739,
            3.7430999279022217,
            0.6273000240325928
          ]
        },
        {
          "atom_index": 2924,
          "name": "CB",
          "element": "C",
          "coord": [
            0.35659998655319214,
            3.466599941253662,
            0.7263000011444092
          ]
        },
        {
          "atom_index": 2925,
          "name": "CG",
          "element": "C",
          "coord": [
            0.3537999987602234,
            3.315500020980835,
            0.7182000279426575
          ]
        },
        {
          "atom_index": 2926,
          "name": "CD1",
          "element": "C",
          "coord": [
            0.47200000286102295,
            3.2421000003814697,
            0.7159000039100647
          ]
        },
        {
          "atom_index": 2927,
          "name": "CD2",
          "element": "C",
          "coord": [
            0.23340000212192535,
            3.2469000816345215,
            0.7078999876976013
          ]
        },
        {
          "atom_index": 2928,
          "name": "CE1",
          "element": "C",
          "coord": [
            0.46959999203681946,
            3.1026999950408936,
            0.7027999758720398
          ]
        },
        {
          "atom_index": 2929,
          "name": "CE2",
          "element": "C",
          "coord": [
            0.23170000314712524,
            3.1077001094818115,
            0.6947000026702881
          ]
        },
        {
          "atom_index": 2930,
          "name": "CZ",
          "element": "C",
          "coord": [
            0.3490999937057495,
            3.036099910736084,
            0.6919999718666077
          ]
        }
      ]
    },
    {
      "id": "H:163",
      "chain": "H",
      "resseq": 163,
      "icode": "",
      "resname": "PRO",
      "hetflag": " ",
      "sasa": 0.0,
      "atoms": [
        {
          "atom_index": 2931,
          "name": "N",
          "element": "N",
          "coord": [
            0.25540000200271606,
            3.751199960708618,
            0.5878000259399414
          ]
        },
        {
          "atom_index": 2932,
          "name": "CA",
          "element": "C",
          "coord": [
            0.24390000104904175,
            3.89739990234375,
            0.5974000096321106
          ]
        },
        {
          "atom_index": 2933,
          "name": "C",
          "element": "C",
          "coord": [
            0.28949999809265137,
            3.954400062561035,
            0.7318999767303467
          ]
        },
        {
          "atom_index": 2934,
          "name": "O",
          "element": "O",
          "coord": [
            0.27070000767707825,
            3.892400026321411,
            0.8363999724388123
          ]
        },
        {
          "atom_index": 2935,
          "name": "CB",
          "element": "C",
          "coord": [
            0.09539999812841415,
            3.922100067138672,
            0.5702999830245972
          ]
        },
        {
          "atom_index": 2936,
          "name": "CG",
          "element": "C",
          "coord": [
            0.030400000512599945,
            3.79259991645813,
            0.6086999773979187
          ]
        },
        {
          "atom_index": 2937,
          "name": "CD",
          "element": "C",
          "coord": [
            0.1251000016927719,
            3.6909000873565674,
            0.5548999905586243
          ]
        }
      ]
    },
    {
      "id": "H:164",
      "chain": "H",
      "resseq": 164,
      "icode": "",
      "resname": "ALA",
      "hetflag": " ",
      "sasa": 0.0,
      "atoms": [
        {
          "atom_index": 2938,
          "name": "N",
          "element": "N",
          "coord": [
            0.34929999709129333,
            4.07289981842041,
            0.727400004863739
          ]
        },
        {
          "atom_index": 2939,
          "name": "CA",
          "element": "C",
          "coord": [
            0.4020000100135803,
            4.139100074768066,
            0.84579998254776
          ]
        },
        {
          "atom_index": 2940,
          "name": "C",
          "element": "C",
          "coord": [
            0.2985000014305115,
            4.184299945831299,
            0.9460999965667725
          ]
        },
        {
          "atom_index": 2941,
          "name": "O",
          "element": "O",
          "coord": [
            0.19769999384880066,
            4.244900226593018,
            0.9099000096321106
          ]
        },
        {
          "atom_index": 2942,
          "name": "CB",
          "element": "C",
          "coord": [
            0.4876999855041504,
            4.256199836730957,
            0.8055999875068665
          ]
        }
      ]
    },
    {
      "id": "H:165",
      "chain": "H",
      "resseq": 165,
      "icode": "",
      "resname": "VAL",
      "hetflag": " ",
      "sasa": 0.0,
      "atoms": [
        {
          "atom_index": 2943,
          "name": "N",
          "element": "N",
          "coord": [
            0.3264000117778778,
            4.156899929046631,
            1.073199987411499
          ]
        },
        {
          "atom_index": 2944,
          "name": "CA",
          "element": "C",
          "coord": [
            0.23880000412464142,
            4.195000171661377,
            1.1827000379562378
          ]
        },
        {
          "atom_index": 2945,
          "name": "C",
          "element": "C",
          "coord": [
            0.30790001153945923,
            4.302599906921387,
            1.2675000429153442
          ]
        },
        {
          "atom_index": 2946,
          "name": "O",
          "element": "O",
          "coord": [
            0.4221000075340271,
            4.286499977111816,
            1.3100999593734741
          ]
        },
        {
          "atom_index": 2947,
          "name": "CB",
          "element": "C",
          "coord": [
            0.20270000398159027,
            4.073400020599365,
            1.2697999477386475
          ]
        },
        {
          "atom_index": 2948,
          "name": "CG1",
          "element": "C",
          "coord": [
            0.12309999763965607,
            4.116600036621094,
            1.3905999660491943
          ]
        },
        {
          "atom_index": 2949,
          "name": "CG2",
          "element": "C",
          "coord": [
            0.12269999831914902,
            3.97379994392395,
            1.187999963760376
          ]
        }
      ]
    },
    {
      "id": "H:166",
      "chain": "H",
      "resseq": 166,
      "icode": "",
      "resname": "LEU",
      "hetflag": " ",
      "sasa": 0.0630597174167633,
      "atoms": [
        {
          "atom_index": 2950,
          "name": "N",
          "element": "N",
          "coord": [
            0.2387000024318695,
            4.413899898529053,
            1.2869999408721924
          ]
        },
        {
          "atom_index": 2951,
          "name": "CA",
          "element": "C",
          "coord": [
            0.288100004196167,
            4.5269999504089355,
            1.363800048828125
          ]
        },
        {
          "atom_index": 2952,
          "name": "C",
          "element": "C",
          "coord": [
            0.2621999979019165,
            4.503200054168701,
            1.5116000175476074
          ]
        },
        {
          "atom_index": 2953,
          "name": "O",
          "element": "O",
          "coord": [
            0.14839999377727509,
            4.480199813842773,
            1.5516999959945679
          ]
        },
        {
          "atom_index": 2954,
          "name": "CB",
          "element": "C",
          "coord": [
            0.21299999952316284,
            4.65310001373291,
            1.3184000253677368
          ]
        },
        {
          "atom_index": 2955,
          "name": "CG",
          "element": "C",
          "coord": [
            0.25929999351501465,
            4.7967000007629395,
            1.3437999486923218
          ]
        },
        {
          "atom_index": 2956,
          "name": "CD1",
          "element": "C",
          "coord": [
            0.23000000417232513,
            4.839399814605713,
            1.4851000308990479
          ]
        },
        {
          "atom_index": 2957,
          "name": "CD2",
          "element": "C",
          "coord": [
            0.4058000147342682,
            4.809999942779541,
            1.3114999532699585
          ]
        }
      ]
    },
    {
      "id": "H:167",
      "chain": "H",
      "resseq": 167,
      "icode": "",
      "resname": "GLN",
      "hetflag": " ",
      "sasa": 0.0,
      "atoms": [
        {
          "atom_index": 2958,
          "name": "N",
          "element": "N",
          "coord": [
            0.36800000071525574,
            4.502099990844727,
            1.5917999744415283
          ]
        },
        {
          "atom_index": 2959,
          "name": "CA",
          "element": "C",
          "coord": [
            0.353300005197525,
            4.485799789428711,
            1.736199975013733
          ]
        },
        {
          "atom_index": 2960,
          "name": "C",
          "element": "C",
          "coord": [
            0.42410001158714294,
            4.604100227355957,
            1.8028000593185425
          ]
        },
        {
          "atom_index": 2961,
          "name": "O",
          "element": "O",
          "coord": [
            0.545199990272522,
            4.602099895477295,
            1.8258999586105347
          ]
        },
        {
          "atom_index": 2962,
          "name": "CB",
          "element": "C",
          "coord": [
            0.40610000491142273,
            4.349999904632568,
            1.7868000268936157
          ]
        },
        {
          "atom_index": 2963,
          "name": "CG",
          "element": "C",
          "coord": [
            0.5583000183105469,
            4.325399875640869,
            1.7807999849319458
          ]
        },
        {
          "atom_index": 2964,
          "name": "CD",
          "element": "C",
          "coord": [
            0.6118999719619751,
            4.297100067138672,
            1.6404999494552612
          ]
        },
        {
          "atom_index": 2965,
          "name": "OE1",
          "element": "O",
          "coord": [
            0.7296000123023987,
            4.319300174713135,
            1.6125999689102173
          ]
        },
        {
          "atom_index": 2966,
          "name": "NE2",
          "element": "N",
          "coord": [
            0.5266000032424927,
            4.24560022354126,
            1.5530999898910522
          ]
        }
      ]
    },
    {
      "id": "H:168",
      "chain": "H",
      "resseq": 168,
      "icode": "",
      "resname": "SER",
      "hetflag": " ",
      "sasa": 2.022324562072754,
      "atoms": [
        {
          "atom_index": 2967,
          "name": "N",
          "element": "N",
          "coord": [
            0.3474000096321106,
            4.711299896240234,
            1.822700023651123
          ]
        },
        {
          "atom_index": 2968,
          "name": "CA",
          "element": "C",
          "coord": [
            0.3962000012397766,
            4.834199905395508,
            1.8839000463485718
          ]
        },
        {
          "atom_index": 2969,
          "name": "C",
          "element": "C",
          "coord": [
            0.5058000087738037,
            4.903200149536133,
            1.80239999294281
          ]
        },
        {
          "atom_index": 2970,
          "name": "O",
          "element": "O",
          "coord": [
            0.6244000196456909,
            4.895299911499023,
            1.8341000080108643
          ]
        },
        {
          "atom_index": 2971,
          "name": "CB",
          "element": "C",
          "coord": [
            0.44179999828338623,
            4.807000160217285,
            2.027400016784668
          ]
        },
        {
          "atom_index": 2972,
          "name": "OG",
          "element": "O",
          "coord": [
            0.33480000495910645,
            4.752200126647949,
            2.1034998893737793
          ]
        }
      ]
    },
    {
      "id": "H:169",
      "chain": "H",
      "resseq": 169,
      "icode": "",
      "resname": "ASP",
      "hetflag": " ",
      "sasa": 0.8197762966156006,
      "atoms": [
        {
          "atom_index": 2973,
          "name": "N",
          "element": "N",
          "coord": [
            0.46389999985694885,
            4.968200206756592,
            1.6944999694824219
          ]
        },
        {
          "atom_index": 2974,
          "name": "CA",
          "element": "C",
          "coord": [
            0.5533000230789185,
            5.041299819946289,
            1.6052000522613525
          ]
        },
        {
          "atom_index": 2975,
          "name": "C",
          "element": "C",
          "coord": [
            0.6664000153541565,
            4.962500095367432,
            1.5414999723434448
          ]
        },
        {
          "atom_index": 2976,
          "name": "O",
          "element": "O",
          "coord": [
            0.7501000165939331,
            5.020299911499023,
            1.4730000495910645
          ]
        },
        {
          "atom_index": 2977,
          "name": "CB",
          "element": "C",
          "coord": [
            0.6089000105857849,
            5.166800022125244,
            1.6735999584197998
          ]
        },
        {
          "atom_index": 2978,
          "name": "CG",
          "element": "C",
          "coord": [
            0.5058000087738037,
            5.278800010681152,
            1.684499979019165
          ]
        },
        {
          "atom_index": 2979,
          "name": "OD1",
          "element": "O",
          "coord": [
            0.40619999170303345,
            5.277599811553955,
            1.6080000400543213
          ]
        },
        {
          "atom_index": 2980,
          "name": "OD2",
          "element": "O",
          "coord": [
            0.5254999995231628,
            5.368199825286865,
            1.7697999477386475
          ]
        }
      ]
    },
    {
      "id": "H:170",
      "chain": "H",
      "resseq": 170,
      "icode": "",
      "resname": "LEU",
      "hetflag": " ",
      "sasa": 0.03226546198129654,
      "atoms": [
        {
          "atom_index": 2981,
          "name": "N",
          "element": "N",
          "coord": [
            0.6718000173568726,
            4.832499980926514,
            1.566100001335144
          ]
        },
        {
          "atom_index": 2982,
          "name": "CA",
          "element": "C",
          "coord": [
            0.7746000289916992,
            4.749199867248535,
            1.5051000118255615
          ]
        },
        {
          "atom_index": 2983,
          "name": "C",
          "element": "C",
          "coord": [
            0.7039999961853027,
            4.636300086975098,
            1.4319000244140625
          ]
        },
        {
          "atom_index": 2984,
          "name": "O",
          "element": "O",
          "coord": [
            0.5885999798774719,
            4.605899810791016,
            1.4615000486373901
          ]
        },
        {
          "atom_index": 2985,
          "name": "CB",
          "element": "C",
          "coord": [
            0.8737000226974487,
            4.697999954223633,
            1.6096999645233154
          ]
        },
        {
          "atom_index": 2986,
          "name": "CG",
          "element": "C",
          "coord": [
            1.0152000188827515,
            4.759200096130371,
            1.6021000146865845
          ]
        },
        {
          "atom_index": 2987,
          "name": "CD1",
          "element": "C",
          "coord": [
            1.01010000705719,
            4.909200191497803,
            1.579300045967102
          ]
        },
        {
          "atom_index": 2988,
          "name": "CD2",
          "element": "C",
          "coord": [
            1.0952999591827393,
            4.728499889373779,
            1.7278000116348267
          ]
        }
      ]
    },
    {
      "id": "H:171",
      "chain": "H",
      "resseq": 171,
      "icode": "",
      "resname": "TYR",
      "hetflag": " ",
      "sasa": 0.0,
      "atoms": [
        {
          "atom_index": 2989,
          "name": "N",
          "element": "N",
          "coord": [
            0.7682999968528748,
            4.583899974822998,
            1.3285000324249268
          ]
        },
        {
          "atom_index": 2990,
          "name": "CA",
          "element": "C",
          "coord": [
            0.7124999761581421,
            4.476600170135498,
            1.2479000091552734
          ]
        },
        {
          "atom_index": 2991,
          "name": "C",
          "element": "C",
          "coord": [
            0.7868000268936157,
            4.345900058746338,
            1.2669999599456787
          ]
        },
        {
          "atom_index": 2992,
          "name": "O",
          "element": "O",
          "coord": [
            0.9052000045776367,
            4.345799922943115,
            1.3027000427246094
          ]
        },
        {
          "atom_index": 2993,
          "name": "CB",
          "element": "C",
          "coord": [
            0.7186999917030334,
            4.511899948120117,
            1.0987999439239502
          ]
        },
        {
          "atom_index": 2994,
          "name": "CG",
          "element": "C",
          "coord": [
            0.6097999811172485,
            4.604000091552734,
            1.049299955368042
          ]
        },
        {
          "atom_index": 2995,
          "name": "CD1",
          "element": "C",
          "coord": [
            0.47929999232292175,
            4.557499885559082,
            1.030500054359436
          ]
        },
        {
          "atom_index": 2996,
          "name": "CD2",
          "element": "C",
          "coord": [
            0.6373000144958496,
            4.736999988555908,
            1.0188000202178955
          ]
        },
        {
          "atom_index": 2997,
          "name": "CE1",
          "element": "C",
          "coord": [
            0.3788999915122986,
            4.641200065612793,
            0.9825999736785889
          ]
        },
        {
          "atom_index": 2998,
          "name": "CE2",
          "element": "C",
          "coord": [
            0.5374000072479248,
            4.821899890899658,
            0.9700999855995178
          ]
        },
        {
          "atom_index": 2999,
          "name": "CZ",
          "element": "C",
          "coord": [
            0.40880000591278076,
            4.773399829864502,
            0.9524000287055969
          ]
        },
        {
          "atom_index": 3000,
          "name": "OH",
          "element": "O",
          "coord": [
            0.3107999861240387,
            4.856500148773193,
            0.9039000272750854
          ]
        }
      ]
    },
    {
      "id": "H:172",
      "chain": "H",
      "resseq": 172,
      "icode": "",
      "resname": "THR",
      "hetflag": " ",
      "sasa": 0.0,
      "atoms": [
        {
          "atom_index": 3001,
          "name": "N",
          "element": "N",
          "coord": [
            0.7166000008583069,
            4.235899925231934,
            1.2410999536514282
          ]
        },
        {
          "atom_index": 3002,
          "name": "CA",
          "element": "C",
          "coord": [
            0.7718999981880188,
            4.101399898529053,
            1.2487000226974487
          ]
        },
        {
          "atom_index": 3003,
          "name": "C",
          "element": "C",
          "coord": [
            0.7109000086784363,
            4.02400016784668,
            1.132200002670288
          ]
        },
        {
          "atom_index": 3004,
          "name": "O",
          "element": "O",
          "coord": [
            0.5898000001907349,
            4.02839994430542,
            1.110200047492981
          ]
        },
        {
          "atom_index": 3005,
          "name": "CB",
          "element": "C",
          "coord": [
            0.7354999780654907,
            4.0289998054504395,
            1.3802000284194946
          ]
        },
        {
          "atom_index": 3006,
          "name": "OG1",
          "element": "O",
          "coord": [
            0.8001999855041504,
            4.092899799346924,
            1.4901000261306763
          ]
        },
        {
          "atom_index": 3007,
          "name": "CG2",
          "element": "C",
          "coord": [
            0.7821999788284302,
            3.884399890899658,
            1.3753000497817993
          ]
        }
      ]
    },
    {
      "id": "H:173",
      "chain": "H",
      "resseq": 173,
      "icode": "",
      "resname": "LEU",
      "hetflag": " ",
      "sasa": 0.0,
      "atoms": [
        {
          "atom_index": 3008,
          "name": "N",
          "element": "N",
          "coord": [
            0.7960000038146973,
            3.9567999839782715,
            1.0556000471115112
          ]
        },
        {
          "atom_index": 3009,
          "name": "CA",
          "element": "C",
          "coord": [
            0.7526999711990356,
            3.878499984741211,
            0.9405999779701233
          ]
        },
        {
          "atom_index": 3010,
          "name": "C",
          "element": "C",
          "coord": [
            0.8300999999046326,
            3.7476000785827637,
            0.9427000284194946
          ]
        },
        {
          "atom_index": 3011,
          "name": "O",
          "element": "O",
          "coord": [
            0.9379000067710876,
            3.7399001121520996,
            1.0024000406265259
          ]
        },
        {
          "atom_index": 3012,
          "name": "CB",
          "element": "C",
          "coord": [
            0.7827000021934509,
            3.9560000896453857,
            0.8112000226974487
          ]
        },
        {
          "atom_index": 3013,
          "name": "CG",
          "element": "C",
          "coord": [
            0.760699987411499,
            3.8910999298095703,
            0.6754000186920166
          ]
        },
        {
          "atom_index": 3014,
          "name": "CD1",
          "element": "C",
          "coord": [
            0.6851999759674072,
            3.9848999977111816,
            0.583899974822998
          ]
        },
        {
          "atom_index": 3015,
          "name": "CD2",
          "element": "C",
          "coord": [
            0.8952999711036682,
            3.8541998863220215,
            0.6169999837875366
          ]
        }
      ]
    },
    {
      "id": "H:174",
      "chain": "H",
      "resseq": 174,
      "icode": "",
      "resname": "SER",
      "hetflag": " ",
      "sasa": 0.0,
      "atoms": [
        {
          "atom_index": 3016,
          "name": "N",
          "element": "N",
          "coord": [
            0.7756999731063843,
            3.6452999114990234,
            0.8784999847412109
          ]
        },
        {
          "atom_index": 3017,
          "name": "CA",
          "element": "C",
          "coord": [
            0.8425999879837036,
            3.5162999629974365,
            0.8741000294685364
          ]
        },
        {
          "atom_index": 3018,
          "name": "C",
          "element": "C",
          "coord": [
            0.8198999762535095,
            3.442699909210205,
            0.7415000200271606
          ]
        },
        {
          "atom_index": 3019,
          "name": "O",
          "element": "O",
          "coord": [
            0.7353000044822693,
            3.4814999103546143,
            0.6606000065803528
          ]
        },
        {
          "atom_index": 3020,
          "name": "CB",
          "element": "C",
          "coord": [
            0.7989000082015991,
            3.4293999671936035,
            0.9927999973297119
          ]
        },
        {
          "atom_index": 3021,
          "name": "OG",
          "element": "O",
          "coord": [
            0.6593999862670898,
            3.404400110244751,
            0.9904000163078308
          ]
        }
      ]
    },
    {
      "id": "H:175",
      "chain": "H",
      "resseq": 175,
      "icode": "",
      "resname": "SER",
      "hetflag": " ",
      "sasa": 0.0,
      "atoms": [
        {
          "atom_index": 3022,
          "name": "N",
          "element": "N",
          "coord": [
            0.8964999914169312,
            3.337100028991699,
            0.7190999984741211
          ]
        },
        {
          "atom_index": 3023,
          "name": "CA",
          "element": "C",
          "coord": [
            0.8827999830245972,
            3.2611000537872314,
            0.5968999862670898
          ]
        },
        {
          "atom_index": 3024,
          "name": "C",
          "element": "C",
          "coord": [
            0.9318000078201294,
            3.118799924850464,
            0.6193000078201294
          ]
        },
        {
          "atom_index": 3025,
          "name": "O",
          "element": "O",
          "coord": [
            1.0219000577926636,
            3.095599889755249,
            0.7003999948501587
          ]
        },
        {
          "atom_index": 3026,
          "name": "CB",
          "element": "C",
          "coord": [
            0.9628000259399414,
            3.3296000957489014,
            0.4851999878883362
          ]
        },
        {
          "atom_index": 3027,
          "name": "OG",
          "element": "O",
          "coord": [
            0.9451000094413757,
            3.266900062561035,
            0.35899999737739563
          ]
        }
      ]
    },
    {
      "id": "H:176",
      "chain": "H",
      "resseq": 176,
      "icode": "",
      "resname": "SER",
      "hetflag": " ",
      "sasa": 0.0,
      "atoms": [
        {
          "atom_index": 3028,
          "name": "N",
          "element": "N",
          "coord": [
            0.8682000041007996,
            3.024199962615967,
            0.5509999990463257
          ]
        },
        {
          "atom_index": 3029,
          "name": "CA",
          "element": "C",
          "coord": [
            0.9045000076293945,
            2.8833999633789062,
            0.5580999851226807
          ]
        },
        {
          "atom_index": 3030,
          "name": "C",
          "element": "C",
          "coord": [
            0.92330002784729,
            2.8308000564575195,
            0.41690000891685486
          ]
        },
        {
          "atom_index": 3031,
          "name": "O",
          "element": "O",
          "coord": [
            0.8651000261306763,
            2.8845999240875244,
            0.3215000033378601
          ]
        },
        {
          "atom_index": 3032,
          "name": "CB",
          "element": "C",
          "coord": [
            0.7968999743461609,
            2.800800085067749,
            0.6304000020027161
          ]
        },
        {
          "atom_index": 3033,
          "name": "OG",
          "element": "O",
          "coord": [
            0.6686000227928162,
            2.8157999515533447,
            0.5723000168800354
          ]
        }
      ]
    },
    {
      "id": "H:177",
      "chain": "H",
      "resseq": 177,
      "icode": "",
      "resname": "VAL",
      "hetflag": " ",
      "sasa": 0.0,
      "atoms": [
        {
          "atom_index": 3034,
          "name": "N",
          "element": "N",
          "coord": [
            1.0084999799728394,
            2.7295000553131104,
            0.40380001068115234
          ]
        },
        {
          "atom_index": 3035,
          "name": "CA",
          "element": "C",
          "coord": [
            1.0367000102996826,
            2.666100025177002,
            0.2761000096797943
          ]
        },
        {
          "atom_index": 3036,
          "name": "C",
          "element": "C",
          "coord": [
            1.055400013923645,
            2.5188000202178955,
            0.30570000410079956
          ]
        },
        {
          "atom_index": 3037,
          "name": "O",
          "element": "O",
          "coord": [
            1.1299999952316284,
            2.482300043106079,
            0.3962000012397766
          ]
        },
        {
          "atom_index": 3038,
          "name": "CB",
          "element": "C",
          "coord": [
            1.1640000343322754,
            2.7230000495910645,
            0.2087000012397766
          ]
        },
        {
          "atom_index": 3039,
          "name": "CG1",
          "element": "C",
          "coord": [
            1.2871999740600586,
            2.7035999298095703,
            0.29679998755455017
          ]
        },
        {
          "atom_index": 3040,
          "name": "CG2",
          "element": "C",
          "coord": [
            1.1847000122070312,
            2.658099889755249,
            0.0729999989271164
          ]
        }
      ]
    },
    {
      "id": "H:178",
      "chain": "H",
      "resseq": 178,
      "icode": "",
      "resname": "THR",
      "hetflag": " ",
      "sasa": 0.0,
      "atoms": [
        {
          "atom_index": 3041,
          "name": "N",
          "element": "N",
          "coord": [
            0.9815000295639038,
            2.4354000091552734,
            0.23399999737739563
          ]
        },
        {
          "atom_index": 3042,
          "name": "CA",
          "element": "C",
          "coord": [
            0.9873999953269958,
            2.2915000915527344,
            0.25110000371932983
          ]
        },
        {
          "atom_index": 3043,
          "name": "C",
          "element": "C",
          "coord": [
            1.0637999773025513,
            2.2274999618530273,
            0.13529999554157257
          ]
        },
        {
          "atom_index": 3044,
          "name": "O",
          "element": "O",
          "coord": [
            1.0341999530792236,
            2.2523000240325928,
            0.017999999225139618
          ]
        },
        {
          "atom_index": 3045,
          "name": "CB",
          "element": "C",
          "coord": [
            0.8452000021934509,
            2.2321999073028564,
            0.26260000467300415
          ]
        },
        {
          "atom_index": 3046,
          "name": "OG1",
          "element": "O",
          "coord": [
            0.7778000235557556,
            2.2904000282287598,
            0.3758000135421753
          ]
        },
        {
          "atom_index": 3047,
          "name": "CG2",
          "element": "C",
          "coord": [
            0.8507000207901001,
            2.0804998874664307,
            0.2793999910354614
          ]
        }
      ]
    },
    {
      "id": "H:179",
      "chain": "H",
      "resseq": 179,
      "icode": "",
      "resname": "VAL",
      "hetflag": " ",
      "sasa": 0.0,
      "atoms": [
        {
          "atom_index": 3048,
          "name": "N",
          "element": "N",
          "coord": [
            1.1643999814987183,
            2.147599935531616,
            0.1696999967098236
          ]
        },
        {
          "atom_index": 3049,
          "name": "CA",
          "element": "C",
          "coord": [
            1.2497999668121338,
            2.078900098800659,
            0.07270000129938126
          ]
        },
        {
          "atom_index": 3050,
          "name": "C",
          "element": "C",
          "coord": [
            1.2597999572753906,
            1.932800054550171,
            0.11540000140666962
          ]
        },
        {
          "atom_index": 3051,
          "name": "O",
          "element": "O",
          "coord": [
            1.2259000539779663,
            1.8992999792099,
            0.22830000519752502
          ]
        },
        {
          "atom_index": 3052,
          "name": "CB",
          "element": "C",
          "coord": [
            1.3919999599456787,
            2.1401000022888184,
            0.07159999758005142
          ]
        },
        {
          "atom_index": 3053,
          "name": "CG1",
          "element": "C",
          "coord": [
            1.3876999616622925,
            2.2827999591827393,
            0.019300000742077827
          ]
        },
        {
          "atom_index": 3054,
          "name": "CG2",
          "element": "C",
          "coord": [
            1.4507999420166016,
            2.138000011444092,
            0.211899995803833
          ]
        }
      ]
    },
    {
      "id": "H:180",
      "chain": "H",
      "resseq": 180,
      "icode": "",
      "resname": "THR",
      "hetflag": " ",
      "sasa": 1.4519457817077637,
      "atoms": [
        {
          "atom_index": 3055,
          "name": "N",
          "element": "N",
          "coord": [
            1.307800054550171,
            1.8460999727249146,
            0.02669999934732914
          ]
        },
        {
          "atom_index": 3056,
          "name": "CA",
          "element": "C",
          "coord": [
            1.319599986076355,
            1.7041000127792358,
            0.06019999831914902
          ]
        },
        {
          "atom_index": 3057,
          "name": "C",
          "element": "C",
          "coord": [
            1.43340003490448,
            1.6829999685287476,
            0.1573999971151352
          ]
        },
        {
          "atom_index": 3058,
          "name": "O",
          "element": "O",
          "coord": [
            1.5263999700546265,
            1.7620999813079834,
            0.16220000386238098
          ]
        },
        {
          "atom_index": 3059,
          "name": "CB",
          "element": "C",
          "coord": [
            1.3418999910354614,
            1.615399956703186,
            -0.06469999998807907
          ]
        },
        {
          "atom_index": 3060,
          "name": "OG1",
          "element": "O",
          "coord": [
            1.4732999801635742,
            1.6368999481201172,
            -0.11800000071525574
          ]
        },
        {
          "atom_index": 3061,
          "name": "CG2",
          "element": "C",
          "coord": [
            1.2379000186920166,
            1.6473000049591064,
            -0.1712000072002411
          ]
        }
      ]
    },
    {
      "id": "H:181",
      "chain": "H",
      "resseq": 181,
      "icode": "",
      "resname": "SER",
      "hetflag": " ",
      "sasa": 2.4007840156555176,
      "atoms": [
        {
          "atom_index": 3062,
          "name": "N",
          "element": "N",
          "coord": [
            1.427299976348877,
            1.5734000205993652,
            0.23149999976158142
          ]
        },
        {
          "atom_index": 3063,
          "name": "CA",
          "element": "C",
          "coord": [
            1.5289000272750854,
            1.5404000282287598,
            0.3303000032901764
          ]
        },
        {
          "atom_index": 3064,
          "name": "C",
          "element": "C",
          "coord": [
            1.6674000024795532,
            1.5253000259399414,
            0.26980000734329224
          ]
        },
        {
          "atom_index": 3065,
          "name": "O",
          "element": "O",
          "coord": [
            1.7676000595092773,
            1.5527000427246094,
            0.3352999985218048
          ]
        },
        {
          "atom_index": 3066,
          "name": "CB",
          "element": "C",
          "coord": [
            1.490399956703186,
            1.4114999771118164,
            0.40209999680519104
          ]
        },
        {
          "atom_index": 3067,
          "name": "OG",
          "element": "O",
          "coord": [
            1.3551000356674194,
            1.416599988937378,
            0.44429999589920044
          ]
        }
      ]
    },
    {
      "id": "H:182",
      "chain": "H",
      "resseq": 182,
      "icode": "",
      "resname": "SER",
      "hetflag": " ",
      "sasa": 4.225203037261963,
      "atoms": [
        {
          "atom_index": 3068,
          "name": "N",
          "element": "N",
          "coord": [
            1.6729999780654907,
            1.4809999465942383,
            0.14480000734329224
          ]
        },
        {
          "atom_index": 3069,
          "name": "CA",
          "element": "C",
          "coord": [
            1.8000999689102173,
            1.4615999460220337,
            0.0763000026345253
          ]
        },
        {
          "atom_index": 3070,
          "name": "C",
          "element": "C",
          "coord": [
            1.863700032234192,
            1.593000054359436,
            0.031700000166893005
          ]
        },
        {
          "atom_index": 3071,
          "name": "O",
          "element": "O",
          "coord": [
            1.9850000143051147,
            1.6016000509262085,
            0.013399999588727951
          ]
        },
        {
          "atom_index": 3072,
          "name": "CB",
          "element": "C",
          "coord": [
            1.7798999547958374,
            1.3691999912261963,
            -0.04439999908208847
          ]
        },
        {
          "atom_index": 3073,
          "name": "OG",
          "element": "O",
          "coord": [
            1.6568000316619873,
            1.396399974822998,
            -0.11020000278949738
          ]
        }
      ]
    },
    {
      "id": "H:183",
      "chain": "H",
      "resseq": 183,
      "icode": "",
      "resname": "THR",
      "hetflag": " ",
      "sasa": 0.0,
      "atoms": [
        {
          "atom_index": 3074,
          "name": "N",
          "element": "N",
          "coord": [
            1.780900001525879,
            1.6943999528884888,
            0.012299999594688416
          ]
        },
        {
          "atom_index": 3075,
          "name": "CA",
          "element": "C",
          "coord": [
            1.8291000127792358,
            1.8242000341415405,
            -0.031599998474121094
          ]
        },
        {
          "atom_index": 3076,
          "name": "C",
          "element": "C",
          "coord": [
            1.9115999937057495,
            1.8940999507904053,
            0.07559999823570251
          ]
        },
        {
          "atom_index": 3077,
          "name": "O",
          "element": "O",
          "coord": [
            2.0227999687194824,
            1.9400999546051025,
            0.050999999046325684
          ]
        },
        {
          "atom_index": 3078,
          "name": "CB",
          "element": "C",
          "coord": [
            1.7109999656677246,
            1.9148000478744507,
            -0.06989999860525131
          ]
        },
        {
          "atom_index": 3079,
          "name": "OG1",
          "element": "O",
          "coord": [
            1.6398999691009521,
            1.8562999963760376,
            -0.18000000715255737
          ]
        },
        {
          "atom_index": 3080,
          "name": "CG2",
          "element": "C",
          "coord": [
            1.7592999935150146,
            2.0550999641418457,
            -0.10679999738931656
          ]
        }
      ]
    },
    {
      "id": "H:184",
      "chain": "H",
      "resseq": 184,
      "icode": "",
      "resname": "TRP",
      "hetflag": " ",
      "sasa": 0.0,
      "atoms": [
        {
          "atom_index": 3081,
          "name": "N",
          "element": "N",
          "coord": [
            1.8573999404907227,
            1.8969999551773071,
            0.19599999487400055
          ]
        },
        {
          "atom_index": 3082,
          "name": "CA",
          "element": "C",
          "coord": [
            1.920799970626831,
            1.9644999504089355,
            0.30730000138282776
          ]
        },
        {
          "atom_index": 3083,
          "name": "C",
          "element": "C",
          "coord": [
            1.9527000188827515,
            1.8628000020980835,
            0.4171000123023987
          ]
        },
        {
          "atom_index": 3084,
          "name": "O",
          "element": "O",
          "coord": [
            1.8658000230789185,
            1.7854000329971313,
            0.45719999074935913
          ]
        },
        {
          "atom_index": 3085,
          "name": "CB",
          "element": "C",
          "coord": [
            1.823699951171875,
            2.0731000900268555,
            0.3564000129699707
          ]
        },
        {
          "atom_index": 3086,
          "name": "CG",
          "element": "C",
          "coord": [
            1.8772000074386597,
            2.1649999618530273,
            0.4587000012397766
          ]
        },
        {
          "atom_index": 3087,
          "name": "CD1",
          "element": "C",
          "coord": [
            1.9407000541687012,
            2.2843000888824463,
            0.4377000033855438
          ]
        },
        {
          "atom_index": 3088,
          "name": "CD2",
          "element": "C",
          "coord": [
            1.8729000091552734,
            2.1458001136779785,
            0.5999000072479248
          ]
        },
        {
          "atom_index": 3089,
          "name": "NE1",
          "element": "N",
          "coord": [
            1.9765000343322754,
            2.3403000831604004,
            0.5579000115394592
          ]
        },
        {
          "atom_index": 3090,
          "name": "CE2",
          "element": "C",
          "coord": [
            1.9358999729156494,
            2.2571001052856445,
            0.6592000126838684
          ]
        },
        {
          "atom_index": 3091,
          "name": "CE3",
          "element": "C",
          "coord": [
            1.822700023651123,
            2.0443999767303467,
            0.6825000047683716
          ]
        },
        {
          "atom_index": 3092,
          "name": "CZ2",
          "element": "C",
          "coord": [
            1.9495999813079834,
            2.269700050354004,
            0.7978000044822693
          ]
        },
        {
          "atom_index": 3093,
          "name": "CZ3",
          "element": "C",
          "coord": [
            1.8367999792099,
            2.0571000576019287,
            0.8192999958992004
          ]
        },
        {
          "atom_index": 3094,
          "name": "CH2",
          "element": "C",
          "coord": [
            1.8996000289916992,
            2.168800115585327,
            0.8755999803543091
          ]
        }
      ]
    },
    {
      "id": "H:185",
      "chain": "H",
      "resseq": 185,
      "icode": "",
      "resname": "PRO",
      "hetflag": " ",
      "sasa": 0.7098401784896851,
      "atoms": [
        {
          "atom_index": 3095,
          "name": "N",
          "element": "N",
          "coord": [
            2.0778000354766846,
            1.8624000549316406,
            0.4675999879837036
          ]
        },
        {
          "atom_index": 3096,
          "name": "CA",
          "element": "C",
          "coord": [
            2.160599946975708,
            1.9835000038146973,
            0.47429999709129333
          ]
        },
        {
          "atom_index": 3097,
          "name": "C",
          "element": "C",
          "coord": [
            2.2739999294281006,
            1.992900013923645,
            0.3736000061035156
          ]
        },
        {
          "atom_index": 3098,
          "name": "O",
          "element": "O",
          "coord": [
            2.343400001525879,
            2.0936999320983887,
            0.36980000138282776
          ]
        },
        {
          "atom_index": 3099,
          "name": "CB",
          "element": "C",
          "coord": [
            2.2130000591278076,
            1.9817999601364136,
            0.6184999942779541
          ]
        },
        {
          "atom_index": 3100,
          "name": "CG",
          "element": "C",
          "coord": [
            2.2207000255584717,
            1.8380999565124512,
            0.6499000191688538
          ]
        },
        {
          "atom_index": 3101,
          "name": "CD",
          "element": "C",
          "coord": [
            2.094399929046631,
            1.7812999486923218,
            0.5896000266075134
          ]
        }
      ]
    },
    {
      "id": "H:186",
      "chain": "H",
      "resseq": 186,
      "icode": "",
      "resname": "SER",
      "hetflag": " ",
      "sasa": 5.268428802490234,
      "atoms": [
        {
          "atom_index": 3102,
          "name": "N",
          "element": "N",
          "coord": [
            2.2913999557495117,
            1.8903000354766846,
            0.2906999886035919
          ]
        },
        {
          "atom_index": 3103,
          "name": "CA",
          "element": "C",
          "coord": [
            2.398200035095215,
            1.889799952507019,
            0.1914999932050705
          ]
        },
        {
          "atom_index": 3104,
          "name": "C",
          "element": "C",
          "coord": [
            2.3922998905181885,
            2.0097999572753906,
            0.09799999743700027
          ]
        },
        {
          "atom_index": 3105,
          "name": "O",
          "element": "O",
          "coord": [
            2.494800090789795,
            2.071000099182129,
            0.06849999725818634
          ]
        },
        {
          "atom_index": 3106,
          "name": "CB",
          "element": "C",
          "coord": [
            2.3970999717712402,
            1.7595000267028809,
            0.11089999973773956
          ]
        },
        {
          "atom_index": 3107,
          "name": "OG",
          "element": "O",
          "coord": [
            2.4511001110076904,
            1.6513999700546265,
            0.18539999425411224
          ]
        }
      ]
    },
    {
      "id": "H:187",
      "chain": "H",
      "resseq": 187,
      "icode": "",
      "resname": "GLN",
      "hetflag": " ",
      "sasa": 3.4603843688964844,
      "atoms": [
        {
          "atom_index": 3108,
          "name": "N",
          "element": "N",
          "coord": [
            2.273099899291992,
            2.0416998863220215,
            0.048900000751018524
          ]
        },
        {
          "atom_index": 3109,
          "name": "CA",
          "element": "C",
          "coord": [
            2.2558999061584473,
            2.155400037765503,
            -0.04100000113248825
          ]
        },
        {
          "atom_index": 3110,
          "name": "C",
          "element": "C",
          "coord": [
            2.217400074005127,
            2.2755000591278076,
            0.04390000179409981
          ]
        },
        {
          "atom_index": 3111,
          "name": "O",
          "element": "O",
          "coord": [
            2.121000051498413,
            2.2704999446868896,
            0.11999999731779099
          ]
        },
        {
          "atom_index": 3112,
          "name": "CB",
          "element": "C",
          "coord": [
            2.1501998901367188,
            2.125699996948242,
            -0.14920000731945038
          ]
        },
        {
          "atom_index": 3113,
          "name": "CG",
          "element": "C",
          "coord": [
            2.1933000087738037,
            2.0160000324249268,
            -0.24809999763965607
          ]
        },
        {
          "atom_index": 3114,
          "name": "CD",
          "element": "C",
          "coord": [
            2.083899974822998,
            1.9716999530792236,
            -0.3450999855995178
          ]
        },
        {
          "atom_index": 3115,
          "name": "OE1",
          "element": "O",
          "coord": [
            2.026599884033203,
            2.053100109100342,
            -0.41780000925064087
          ]
        },
        {
          "atom_index": 3116,
          "name": "NE2",
          "element": "N",
          "coord": [
            2.0569000244140625,
            1.8413000106811523,
            -0.34869998693466187
          ]
        }
      ]
    },
    {
      "id": "H:188",
      "chain": "H",
      "resseq": 188,
      "icode": "",
      "resname": "SER",
      "hetflag": " ",
      "sasa": 0.6936569213867188,
      "atoms": [
        {
          "atom_index": 3117,
          "name": "N",
          "element": "N",
          "coord": [
            2.2988998889923096,
            2.3801000118255615,
            0.035599999129772186
          ]
        },
        {
          "atom_index": 3118,
          "name": "CA",
          "element": "C",
          "coord": [
            2.2772998809814453,
            2.5028998851776123,
            0.11140000075101852
          ]
        },
        {
          "atom_index": 3119,
          "name": "C",
          "element": "C",
          "coord": [
            2.143399953842163,
            2.5697999000549316,
            0.08320000022649765
          ]
        },
        {
          "atom_index": 3120,
          "name": "O",
          "element": "O",
          "coord": [
            2.0938000679016113,
            2.56850004196167,
            -0.03009999915957451
          ]
        },
        {
          "atom_index": 3121,
          "name": "CB",
          "element": "C",
          "coord": [
            2.3896000385284424,
            2.6033999919891357,
            0.08330000191926956
          ]
        },
        {
          "atom_index": 3122,
          "name": "OG",
          "element": "O",
          "coord": [
            2.5148000717163086,
            2.557300090789795,
            0.13130000233650208
          ]
        }
      ]
    },
    {
      "id": "H:189",
      "chain": "H",
      "resseq": 189,
      "icode": "",
      "resname": "ILE",
      "hetflag": " ",
      "sasa": 0.0,
      "atoms": [
        {
          "atom_index": 3123,
          "name": "N",
          "element": "N",
          "coord": [
            2.085700035095215,
            2.6275999546051025,
            0.18809999525547028
          ]
        },
        {
          "atom_index": 3124,
          "name": "CA",
          "element": "C",
          "coord": [
            1.9586000442504883,
            2.698199987411499,
            0.17960000038146973
          ]
        },
        {
          "atom_index": 3125,
          "name": "C",
          "element": "C",
          "coord": [
            1.976199984550476,
            2.8245999813079834,
            0.2630000114440918
          ]
        },
        {
          "atom_index": 3126,
          "name": "O",
          "element": "O",
          "coord": [
            1.9910999536514282,
            2.817500114440918,
            0.3847000002861023
          ]
        },
        {
          "atom_index": 3127,
          "name": "CB",
          "element": "C",
          "coord": [
            1.840999960899353,
            2.6161999702453613,
            0.2387000024318695
          ]
        },
        {
          "atom_index": 3128,
          "name": "CG1",
          "element": "C",
          "coord": [
            1.8310999870300293,
            2.478600025177002,
            0.17110000550746918
          ]
        },
        {
          "atom_index": 3129,
          "name": "CG2",
          "element": "C",
          "coord": [
            1.7116999626159668,
            2.696500062942505,
            0.22769999504089355
          ]
        },
        {
          "atom_index": 3130,
          "name": "CD1",
          "element": "C",
          "coord": [
            1.704200029373169,
            2.453000068664551,
            0.09130000323057175
          ]
        }
      ]
    },
    {
      "id": "H:190",
      "chain": "H",
      "resseq": 190,
      "icode": "",
      "resname": "THR",
      "hetflag": " ",
      "sasa": 0.0,
      "atoms": [
        {
          "atom_index": 3131,
          "name": "N",
          "element": "N",
          "coord": [
            1.9843000173568726,
            2.9391000270843506,
            0.19709999859333038
          ]
        },
        {
          "atom_index": 3132,
          "name": "CA",
          "element": "C",
          "coord": [
            2.0006000995635986,
            3.064199924468994,
            0.26910001039505005
          ]
        },
        {
          "atom_index": 3133,
          "name": "C",
          "element": "C",
          "coord": [
            1.8812999725341797,
            3.155400037765503,
            0.24230000376701355
          ]
        },
        {
          "atom_index": 3134,
          "name": "O",
          "element": "O",
          "coord": [
            1.812399983406067,
            3.1435999870300293,
            0.14069999754428864
          ]
        },
        {
          "atom_index": 3135,
          "name": "CB",
          "element": "C",
          "coord": [
            2.141400098800659,
            3.1321001052856445,
            0.24330000579357147
          ]
        },
        {
          "atom_index": 3136,
          "name": "OG1",
          "element": "O",
          "coord": [
            2.1259000301361084,
            3.26419997215271,
            0.19089999794960022
          ]
        },
        {
          "atom_index": 3137,
          "name": "CG2",
          "element": "C",
          "coord": [
            2.227299928665161,
            3.04830002784729,
            0.14910000562667847
          ]
        }
      ]
    },
    {
      "id": "H:191",
      "chain": "H",
      "resseq": 191,
      "icode": "",
      "resname": "CYS",
      "hetflag": " ",
      "sasa": 0.0,
      "atoms": [
        {
          "atom_index": 3138,
          "name": "N",
          "element": "N",
          "coord": [
            1.8528000116348267,
            3.2395999431610107,
            0.3398999869823456
          ]
        },
        {
          "atom_index": 3139,
          "name": "CA",
          "element": "C",
          "coord": [
            1.7416000366210938,
            3.3315000534057617,
            0.33570000529289246
          ]
        },
        {
          "atom_index": 3140,
          "name": "C",
          "element": "C",
          "coord": [
            1.7963999509811401,
            3.469899892807007,
            0.30559998750686646
          ]
        },
        {
          "atom_index": 3141,
          "name": "O",
          "element": "O",
          "coord": [
            1.8931000232696533,
            3.5143001079559326,
            0.3682999908924103
          ]
        },
        {
          "atom_index": 3142,
          "name": "CB",
          "element": "C",
          "coord": [
            1.674399971961975,
            3.325500011444092,
            0.47130000591278076
          ]
        },
        {
          "atom_index": 3143,
          "name": "SG",
          "element": "S",
          "coord": [
            1.5622999668121338,
            3.4595999717712402,
            0.5090000033378601
          ]
        }
      ]
    },
    {
      "id": "H:192",
      "chain": "H",
      "resseq": 192,
      "icode": "",
      "resname": "ASN",
      "hetflag": " ",
      "sasa": 0.0,
      "atoms": [
        {
          "atom_index": 3144,
          "name": "N",
          "element": "N",
          "coord": [
            1.7369999885559082,
            3.536799907684326,
            0.20730000734329224
          ]
        },
        {
          "atom_index": 3145,
          "name": "CA",
          "element": "C",
          "coord": [
            1.7835999727249146,
            3.6698999404907227,
            0.16529999673366547
          ]
        },
        {
          "atom_index": 3146,
          "name": "C",
          "element": "C",
          "coord": [
            1.6835999488830566,
            3.779400110244751,
            0.2020999938249588
          ]
        },
        {
          "atom_index": 3147,
          "name": "O",
          "element": "O",
          "coord": [
            1.5736000537872314,
            3.7852001190185547,
            0.1460999995470047
          ]
        },
        {
          "atom_index": 3148,
          "name": "CB",
          "element": "C",
          "coord": [
            1.8086999654769897,
            3.672300100326538,
            0.013299999758601189
          ]
        },
        {
          "atom_index": 3149,
          "name": "CG",
          "element": "C",
          "coord": [
            1.8940000534057617,
            3.554800033569336,
            -0.035100001841783524
          ]
        },
        {
          "atom_index": 3150,
          "name": "OD1",
          "element": "O",
          "coord": [
            1.847000002861023,
            3.4702000617980957,
            -0.11190000176429749
          ]
        },
        {
          "atom_index": 3151,
          "name": "ND2",
          "element": "N",
          "coord": [
            2.0195999145507812,
            3.5492000579833984,
            0.009600000455975533
          ]
        }
      ]
    },
    {
      "id": "H:193",
      "chain": "H",
      "resseq": 193,
      "icode": "",
      "resname": "VAL",
      "hetflag": " ",
      "sasa": 0.0,
      "atoms": [
        {
          "atom_index": 3152,
          "name": "N",
          "element": "N",
          "coord": [
            1.7244999408721924,
            3.8671998977661133,
            0.2937999963760376
          ]
        },
        {
          "atom_index": 3153,
          "name": "CA",
          "element": "C",
          "coord": [
            1.6398999691009521,
            3.9756999015808105,
            0.3427000045776367
          ]
        },
        {
          "atom_index": 3154,
          "name": "C",
          "element": "C",
          "coord": [
            1.690000057220459,
            4.115300178527832,
            0.30390000343322754
          ]
        },
        {
          "atom_index": 3155,
          "name": "O",
          "element": "O",
          "coord": [
            1.8080999851226807,
            4.14739990234375,
            0.3192000091075897
          ]
        },
        {
          "atom_index": 3156,
          "name": "CB",
          "element": "C",
          "coord": [
            1.6266000270843506,
            3.968600034713745,
            0.49570000171661377
          ]
        },
        {
          "atom_index": 3157,
          "name": "CG1",
          "element": "C",
          "coord": [
            1.5303000211715698,
            4.0767998695373535,
            0.5458999872207642
          ]
        },
        {
          "atom_index": 3158,
          "name": "CG2",
          "element": "C",
          "coord": [
            1.5778000354766846,
            3.830899953842163,
            0.5365999937057495
          ]
        }
      ]
    },
    {
      "id": "H:194",
      "chain": "H",
      "resseq": 194,
      "icode": "",
      "resname": "ALA",
      "hetflag": " ",
      "sasa": 0.0,
      "atoms": [
        {
          "atom_index": 3159,
          "name": "N",
          "element": "N",
          "coord": [
            1.5976999998092651,
            4.19890022277832,
            0.25760000944137573
          ]
        },
        {
          "atom_index": 3160,
          "name": "CA",
          "element": "C",
          "coord": [
            1.631100058555603,
            4.333899974822998,
            0.2159000039100647
          ]
        },
        {
          "atom_index": 3161,
          "name": "C",
          "element": "C",
          "coord": [
            1.531000018119812,
            4.434000015258789,
            0.26969999074935913
          ]
        },
        {
          "atom_index": 3162,
          "name": "O",
          "element": "O",
          "coord": [
            1.4104000329971313,
            4.418399810791016,
            0.2515999972820282
          ]
        },
        {
          "atom_index": 3163,
          "name": "CB",
          "element": "C",
          "coord": [
            1.635599970817566,
            4.341899871826172,
            0.06379999965429306
          ]
        }
      ]
    },
    {
      "id": "H:195",
      "chain": "H",
      "resseq": 195,
      "icode": "",
      "resname": "HIS",
      "hetflag": " ",
      "sasa": 0.0,
      "atoms": [
        {
          "atom_index": 3164,
          "name": "N",
          "element": "N",
          "coord": [
            1.5814000368118286,
            4.537799835205078,
            0.33550000190734863
          ]
        },
        {
          "atom_index": 3165,
          "name": "CA",
          "element": "C",
          "coord": [
            1.4961999654769897,
            4.642499923706055,
            0.3903000056743622
          ]
        },
        {
          "atom_index": 3166,
          "name": "C",
          "element": "C",
          "coord": [
            1.5458999872207642,
            4.7795000076293945,
            0.3458999991416931
          ]
        },
        {
          "atom_index": 3167,
          "name": "O",
          "element": "O",
          "coord": [
            1.6165000200271606,
            4.8495001792907715,
            0.41990000009536743
          ]
        },
        {
          "atom_index": 3168,
          "name": "CB",
          "element": "C",
          "coord": [
            1.4905999898910522,
            4.635700225830078,
            0.5422000288963318
          ]
        },
        {
          "atom_index": 3169,
          "name": "CG",
          "element": "C",
          "coord": [
            1.3950999975204468,
            4.73330020904541,
            0.6026999950408936
          ]
        },
        {
          "atom_index": 3170,
          "name": "ND1",
          "element": "N",
          "coord": [
            1.4335999488830566,
            4.826600074768066,
            0.6970000267028809
          ]
        },
        {
          "atom_index": 3171,
          "name": "CD2",
          "element": "C",
          "coord": [
            1.2618999481201172,
            4.749899864196777,
            0.5857999920845032
          ]
        },
        {
          "atom_index": 3172,
          "name": "CE1",
          "element": "C",
          "coord": [
            1.3279000520706177,
            4.895899772644043,
            0.7355999946594238
          ]
        },
        {
          "atom_index": 3173,
          "name": "NE2",
          "element": "N",
          "coord": [
            1.222599983215332,
            4.851200103759766,
            0.6694999933242798
          ]
        }
      ]
    },
    {
      "id": "H:196",
      "chain": "H",
      "resseq": 196,
      "icode": "",
      "resname": "PRO",
      "hetflag": " ",
      "sasa": 0.0,
      "atoms": [
        {
          "atom_index": 3174,
          "name": "N",
          "element": "N",
          "coord": [
            1.5087000131607056,
            4.819200038909912,
            0.22360000014305115
          ]
        },
        {
          "atom_index": 3175,
          "name": "CA",
          "element": "C",
          "coord": [
            1.5390000343322754,
            4.943299770355225,
            0.15160000324249268
          ]
        },
        {
          "atom_index": 3176,
          "name": "C",
          "element": "C",
          "coord": [
            1.5369000434875488,
            5.069399833679199,
            0.2379000037908554
          ]
        },
        {
          "atom_index": 3177,
          "name": "O",
          "element": "O",
          "coord": [
            1.6323000192642212,
            5.147200107574463,
            0.23549999296665192
          ]
        },
        {
          "atom_index": 3178,
          "name": "CB",
          "element": "C",
          "coord": [
            1.430299997329712,
            4.946199893951416,
            0.04470000043511391
          ]
        },
        {
          "atom_index": 3179,
          "name": "CG",
          "element": "C",
          "coord": [
            1.4184999465942383,
            4.798399925231934,
            0.007899999618530273
          ]
        },
        {
          "atom_index": 3180,
          "name": "CD",
          "element": "C",
          "coord": [
            1.4184000492095947,
            4.732399940490723,
            0.14470000565052032
          ]
        }
      ]
    },
    {
      "id": "H:197",
      "chain": "H",
      "resseq": 197,
      "icode": "",
      "resname": "ALA",
      "hetflag": " ",
      "sasa": 0.0,
      "atoms": [
        {
          "atom_index": 3181,
          "name": "N",
          "element": "N",
          "coord": [
            1.430999994277954,
            5.08650016784668,
            0.31700000166893005
          ]
        },
        {
          "atom_index": 3182,
          "name": "CA",
          "element": "C",
          "coord": [
            1.4158999919891357,
            5.2032999992370605,
            0.40400001406669617
          ]
        },
        {
          "atom_index": 3183,
          "name": "C",
          "element": "C",
          "coord": [
            1.5336999893188477,
            5.22760009765625,
            0.49790000915527344
          ]
        },
        {
          "atom_index": 3184,
          "name": "O",
          "element": "O",
          "coord": [
            1.5607000589370728,
            5.341599941253662,
            0.5342000126838684
          ]
        },
        {
          "atom_index": 3185,
          "name": "CB",
          "element": "C",
          "coord": [
            1.2868000268936157,
            5.19379997253418,
            0.4828999936580658
          ]
        }
      ]
    },
    {
      "id": "H:198",
      "chain": "H",
      "resseq": 198,
      "icode": "",
      "resname": "SER",
      "hetflag": " ",
      "sasa": 0.44141802191734314,
      "atoms": [
        {
          "atom_index": 3186,
          "name": "N",
          "element": "N",
          "coord": [
            1.6002000570297241,
            5.1209001541137695,
            0.5411999821662903
          ]
        },
        {
          "atom_index": 3187,
          "name": "CA",
          "element": "C",
          "coord": [
            1.7165000438690186,
            5.134399890899658,
            0.6287999749183655
          ]
        },
        {
          "atom_index": 3188,
          "name": "C",
          "element": "C",
          "coord": [
            1.840499997138977,
            5.084099769592285,
            0.5540000200271606
          ]
        },
        {
          "atom_index": 3189,
          "name": "O",
          "element": "O",
          "coord": [
            1.948199987411499,
            5.068699836730957,
            0.6118000149726868
          ]
        },
        {
          "atom_index": 3190,
          "name": "CB",
          "element": "C",
          "coord": [
            1.6964000463485718,
            5.058499813079834,
            0.7613000273704529
          ]
        },
        {
          "atom_index": 3191,
          "name": "OG",
          "element": "O",
          "coord": [
            1.6849000453948975,
            4.917900085449219,
            0.743399977684021
          ]
        }
      ]
    },
    {
      "id": "H:199",
      "chain": "H",
      "resseq": 199,
      "icode": "",
      "resname": "SER",
      "hetflag": " ",
      "sasa": 4.670933723449707,
      "atoms": [
        {
          "atom_index": 3192,
          "name": "N",
          "element": "N",
          "coord": [
            1.8229999542236328,
            5.058800220489502,
            0.4244999885559082
          ]
        },
        {
          "atom_index": 3193,
          "name": "CA",
          "element": "C",
          "coord": [
            1.929900050163269,
            5.0117998123168945,
            0.33820000290870667
          ]
        },
        {
          "atom_index": 3194,
          "name": "C",
          "element": "C",
          "coord": [
            2.0020999908447266,
            4.891600131988525,
            0.39750000834465027
          ]
        },
        {
          "atom_index": 3195,
          "name": "O",
          "element": "O",
          "coord": [
            2.124799966812134,
            4.884200096130371,
            0.3970000147819519
          ]
        },
        {
          "atom_index": 3196,
          "name": "CB",
          "element": "C",
          "coord": [
            2.0267999172210693,
            5.126699924468994,
            0.3102000057697296
          ]
        },
        {
          "atom_index": 3197,
          "name": "OG",
          "element": "O",
          "coord": [
            1.9575999975204468,
            5.237299919128418,
            0.2531000077724457
          ]
        }
      ]
    },
    {
      "id": "H:200",
      "chain": "H",
      "resseq": 200,
      "icode": "",
      "resname": "THR",
      "hetflag": " ",
      "sasa": 0.06453092396259308,
      "atoms": [
        {
          "atom_index": 3198,
          "name": "N",
          "element": "N",
          "coord": [
            1.9244999885559082,
            4.796199798583984,
            0.44760000705718994
          ]
        },
        {
          "atom_index": 3199,
          "name": "CA",
          "element": "C",
          "coord": [
            1.9810999631881714,
            4.676400184631348,
            0.5074999928474426
          ]
        },
        {
          "atom_index": 3200,
          "name": "C",
          "element": "C",
          "coord": [
            1.9557000398635864,
            4.55649995803833,
            0.4180999994277954
          ]
        },
        {
          "atom_index": 3201,
          "name": "O",
          "element": "O",
          "coord": [
            1.8456000089645386,
            4.541800022125244,
            0.36489999294281006
          ]
        },
        {
          "atom_index": 3202,
          "name": "CB",
          "element": "C",
          "coord": [
            1.916599988937378,
            4.648099899291992,
            0.6421999931335449
          ]
        },
        {
          "atom_index": 3203,
          "name": "OG1",
          "element": "O",
          "coord": [
            1.9146000146865845,
            4.768499851226807,
            0.7200999855995178
          ]
        },
        {
          "atom_index": 3204,
          "name": "CG2",
          "element": "C",
          "coord": [
            1.993399977684021,
            4.54010009765625,
            0.7160999774932861
          ]
        }
      ]
    },
    {
      "id": "H:201",
      "chain": "H",
      "resseq": 201,
      "icode": "",
      "resname": "LYS",
      "hetflag": " ",
      "sasa": 1.7847977876663208,
      "atoms": [
        {
          "atom_index": 3205,
          "name": "N",
          "element": "N",
          "coord": [
            2.0599000453948975,
            4.477200031280518,
            0.39430001378059387
          ]
        },
        {
          "atom_index": 3206,
          "name": "CA",
          "element": "C",
          "coord": [
            2.05049991607666,
            4.355199813842773,
            0.314300000667572
          ]
        },
        {
          "atom_index": 3207,
          "name": "C",
          "element": "C",
          "coord": [
            2.1401000022888184,
            4.252699851989746,
            0.38269999623298645
          ]
        },
        {
          "atom_index": 3208,
          "name": "O",
          "element": "O",
          "coord": [
            2.256200075149536,
            4.281300067901611,
            0.4138999879360199
          ]
        },
        {
          "atom_index": 3209,
          "name": "CB",
          "element": "C",
          "coord": [
            2.094899892807007,
            4.376500129699707,
            0.16859999299049377
          ]
        },
        {
          "atom_index": 3210,
          "name": "CG",
          "element": "C",
          "coord": [
            1.9844000339508057,
            4.429299831390381,
            0.0763000026345253
          ]
        },
        {
          "atom_index": 3211,
          "name": "CD",
          "element": "C",
          "coord": [
            1.9558000564575195,
            4.577099800109863,
            0.10350000113248825
          ]
        },
        {
          "atom_index": 3212,
          "name": "CE",
          "element": "C",
          "coord": [
            1.8206000328063965,
            4.624000072479248,
            0.051899999380111694
          ]
        },
        {
          "atom_index": 3213,
          "name": "NZ",
          "element": "N",
          "coord": [
            1.7869000434875488,
            4.756199836730957,
            0.11069999635219574
          ]
        }
      ]
    },
    {
      "id": "H:202",
      "chain": "H",
      "resseq": 202,
      "icode": "",
      "resname": "VAL",
      "hetflag": " ",
      "sasa": 0.0,
      "atoms": [
        {
          "atom_index": 3214,
          "name": "N",
          "element": "N",
          "coord": [
            2.0843000411987305,
            4.13539981842041,
            0.4104999899864197
          ]
        },
        {
          "atom_index": 3215,
          "name": "CA",
          "element": "C",
          "coord": [
            2.158400058746338,
            4.029600143432617,
            0.4778999984264374
          ]
        },
        {
          "atom_index": 3216,
          "name": "C",
          "element": "C",
          "coord": [
            2.1194000244140625,
            3.8910999298095703,
            0.42890000343322754
          ]
        },
        {
          "atom_index": 3217,
          "name": "O",
          "element": "O",
          "coord": [
            2.001499891281128,
            3.8645999431610107,
            0.4058000147342682
          ]
        },
        {
          "atom_index": 3218,
          "name": "CB",
          "element": "C",
          "coord": [
            2.140899896621704,
            4.03849983215332,
            0.6326000094413757
          ]
        },
        {
          "atom_index": 3219,
          "name": "CG1",
          "element": "C",
          "coord": [
            2.019700050354004,
            4.123499870300293,
            0.6680999994277954
          ]
        },
        {
          "atom_index": 3220,
          "name": "CG2",
          "element": "C",
          "coord": [
            2.1277999877929688,
            3.898400068283081,
            0.6958000063896179
          ]
        }
      ]
    },
    {
      "id": "H:203",
      "chain": "H",
      "resseq": 203,
      "icode": "",
      "resname": "ASP",
      "hetflag": " ",
      "sasa": 2.0809707641601562,
      "atoms": [
        {
          "atom_index": 3221,
          "name": "N",
          "element": "N",
          "coord": [
            2.220900058746338,
            3.80649995803833,
            0.40880000591278076
          ]
        },
        {
          "atom_index": 3222,
          "name": "CA",
          "element": "C",
          "coord": [
            2.204400062561035,
            3.6673998832702637,
            0.3652999997138977
          ]
        },
        {
          "atom_index": 3223,
          "name": "C",
          "element": "C",
          "coord": [
            2.2267000675201416,
            3.5840001106262207,
            0.48980000615119934
          ]
        },
        {
          "atom_index": 3224,
          "name": "O",
          "element": "O",
          "coord": [
            2.331399917602539,
            3.5959999561309814,
            0.5530999898910522
          ]
        },
        {
          "atom_index": 3225,
          "name": "CB",
          "element": "C",
          "coord": [
            2.3104000091552734,
            3.6280999183654785,
            0.26260000467300415
          ]
        },
        {
          "atom_index": 3226,
          "name": "CG",
          "element": "C",
          "coord": [
            2.2946999073028564,
            3.700200080871582,
            0.13120000064373016
          ]
        },
        {
          "atom_index": 3227,
          "name": "OD1",
          "element": "O",
          "coord": [
            2.1875998973846436,
            3.7583999633789062,
            0.10620000213384628
          ]
        },
        {
          "atom_index": 3228,
          "name": "OD2",
          "element": "O",
          "coord": [
            2.390399932861328,
            3.697700023651123,
            0.05119999870657921
          ]
        }
      ]
    },
    {
      "id": "H:204",
      "chain": "H",
      "resseq": 204,
      "icode": "",
      "resname": "LYS",
      "hetflag": " ",
      "sasa": 0.34817060828208923,
      "atoms": [
        {
          "atom_index": 3229,
          "name": "N",
          "element": "N",
          "coord": [
            2.1280999183654785,
            3.5028998851776123,
            0.5260999798774719
          ]
        },
        {
          "atom_index": 3230,
          "name": "CA",
          "element": "C",
          "coord": [
            2.136199951171875,
            3.4184999465942383,
            0.6452999711036682
          ]
        },
        {
          "atom_index": 3231,
          "name": "C",
          "element": "C",
          "coord": [
            2.120800018310547,
            3.2706000804901123,
            0.6086000204086304
          ]
        },
        {
          "atom_index": 3232,
          "name": "O",
          "element": "O",
          "coord": [
            2.0125999450683594,
            3.2265000343322754,
            0.569599986076355
          ]
        },
        {
          "atom_index": 3233,
          "name": "CB",
          "element": "C",
          "coord": [
            2.0267999172210693,
            3.4595000743865967,
            0.7447999715805054
          ]
        },
        {
          "atom_index": 3234,
          "name": "CG",
          "element": "C",
          "coord": [
            2.0292999744415283,
            3.384399890899658,
            0.8752999901771545
          ]
        },
        {
          "atom_index": 3235,
          "name": "CD",
          "element": "C",
          "coord": [
            2.157599925994873,
            3.410799980163574,
            0.9509999752044678
          ]
        },
        {
          "atom_index": 3236,
          "name": "CE",
          "element": "C",
          "coord": [
            2.1682000160217285,
            3.5571000576019287,
            0.9908999800682068
          ]
        },
        {
          "atom_index": 3237,
          "name": "NZ",
          "element": "N",
          "coord": [
            2.2892000675201416,
            3.5810999870300293,
            1.0750999450683594
          ]
        }
      ]
    },
    {
      "id": "H:205",
      "chain": "H",
      "resseq": 205,
      "icode": "",
      "resname": "LYS",
      "hetflag": " ",
      "sasa": 2.1839792728424072,
      "atoms": [
        {
          "atom_index": 3238,
          "name": "N",
          "element": "N",
          "coord": [
            2.2298998832702637,
            3.1953001022338867,
            0.6204000115394592
          ]
        },
        {
          "atom_index": 3239,
          "name": "CA",
          "element": "C",
          "coord": [
            2.2311999797821045,
            3.052299976348877,
            0.588100016117096
          ]
        },
        {
          "atom_index": 3240,
          "name": "C",
          "element": "C",
          "coord": [
            2.171999931335449,
            2.967400074005127,
            0.701200008392334
          ]
        },
        {
          "atom_index": 3241,
          "name": "O",
          "element": "O",
          "coord": [
            2.2047998905181885,
            2.9893999099731445,
            0.8180999755859375
          ]
        },
        {
          "atom_index": 3242,
          "name": "CB",
          "element": "C",
          "coord": [
            2.3752999305725098,
            3.0085999965667725,
            0.5597000122070312
          ]
        },
        {
          "atom_index": 3243,
          "name": "CG",
          "element": "C",
          "coord": [
            2.3929998874664307,
            2.8652000427246094,
            0.5159000158309937
          ]
        },
        {
          "atom_index": 3244,
          "name": "CD",
          "element": "C",
          "coord": [
            2.5401999950408936,
            2.8371999263763428,
            0.49480000138282776
          ]
        },
        {
          "atom_index": 3245,
          "name": "CE",
          "element": "C",
          "coord": [
            2.56850004196167,
            2.688999891281128,
            0.4814000129699707
          ]
        },
        {
          "atom_index": 3246,
          "name": "NZ",
          "element": "N",
          "coord": [
            2.7146999835968018,
            2.663599967956543,
            0.49300000071525574
          ]
        }
      ]
    },
    {
      "id": "H:206",
      "chain": "H",
      "resseq": 206,
      "icode": "",
      "resname": "ILE",
      "hetflag": " ",
      "sasa": 0.0,
      "atoms": [
        {
          "atom_index": 3247,
          "name": "N",
          "element": "N",
          "coord": [
            2.0829999446868896,
            2.873699903488159,
            0.6668999791145325
          ]
        },
        {
          "atom_index": 3248,
          "name": "CA",
          "element": "C",
          "coord": [
            2.0208001136779785,
            2.785599946975708,
            0.7663000226020813
          ]
        },
        {
          "atom_index": 3249,
          "name": "C",
          "element": "C",
          "coord": [
            2.1110000610351562,
            2.663800001144409,
            0.7903000116348267
          ]
        },
        {
          "atom_index": 3250,
          "name": "O",
          "element": "O",
          "coord": [
            2.1131999492645264,
            2.569999933242798,
            0.7093999981880188
          ]
        },
        {
          "atom_index": 3251,
          "name": "CB",
          "element": "C",
          "coord": [
            1.8811999559402466,
            2.7344000339508057,
            0.7215999960899353
          ]
        },
        {
          "atom_index": 3252,
          "name": "CG1",
          "element": "C",
          "coord": [
            1.7943999767303467,
            2.8494999408721924,
            0.6717000007629395
          ]
        },
        {
          "atom_index": 3253,
          "name": "CG2",
          "element": "C",
          "coord": [
            1.808899998664856,
            2.6679000854492188,
            0.8389000296592712
          ]
        },
        {
          "atom_index": 3254,
          "name": "CD1",
          "element": "C",
          "coord": [
            1.753999948501587,
            2.9470999240875244,
            0.7788000106811523
          ]
        }
      ]
    },
    {
      "id": "H:207",
      "chain": "H",
      "resseq": 207,
      "icode": "",
      "resname": "GLU",
      "hetflag": " ",
      "sasa": 1.0404853820800781,
      "atoms": [
        {
          "atom_index": 3255,
          "name": "N",
          "element": "N",
          "coord": [
            2.187700033187866,
            2.6693999767303467,
            0.8991000056266785
          ]
        },
        {
          "atom_index": 3256,
          "name": "CA",
          "element": "C",
          "coord": [
            2.278899908065796,
            2.5625,
            0.9394000172615051
          ]
        },
        {
          "atom_index": 3257,
          "name": "C",
          "element": "C",
          "coord": [
            2.1991000175476074,
            2.4663000106811523,
            1.0267000198364258
          ]
        },
        {
          "atom_index": 3258,
          "name": "O",
          "element": "O",
          "coord": [
            2.1135001182556152,
            2.5097999572753906,
            1.1038999557495117
          ]
        },
        {
          "atom_index": 3259,
          "name": "CB",
          "element": "C",
          "coord": [
            2.3917999267578125,
            2.6196999549865723,
            1.024399995803833
          ]
        },
        {
          "atom_index": 3260,
          "name": "CG",
          "element": "C",
          "coord": [
            2.461400032043457,
            2.7411999702453613,
            0.9660999774932861
          ]
        },
        {
          "atom_index": 3261,
          "name": "CD",
          "element": "C",
          "coord": [
            2.585200071334839,
            2.7065999507904053,
            0.8862000107765198
          ]
        },
        {
          "atom_index": 3262,
          "name": "OE1",
          "element": "O",
          "coord": [
            2.5915000438690186,
            2.5952000617980957,
            0.8294000029563904
          ]
        },
        {
          "atom_index": 3263,
          "name": "OE2",
          "element": "O",
          "coord": [
            2.676500082015991,
            2.792099952697754,
            0.880299985408783
          ]
        }
      ]
    },
    {
      "id": "H:208",
      "chain": "H",
      "resseq": 208,
      "icode": "",
      "resname": "PRO",
      "hetflag": " ",
      "sasa": 0.5360075831413269,
      "atoms": [
        {
          "atom_index": 3264,
          "name": "N",
          "element": "N",
          "coord": [
            2.228300094604492,
            2.3352999687194824,
            1.0190000534057617
          ]
        },
        {
          "atom_index": 3265,
          "name": "CA",
          "element": "C",
          "coord": [
            2.1630001068115234,
            2.2439000606536865,
            1.1131999492645264
          ]
        },
        {
          "atom_index": 3266,
          "name": "C",
          "element": "C",
          "coord": [
            2.2223000526428223,
            2.251800060272217,
            1.2537000179290771
          ]
        },
        {
          "atom_index": 3267,
          "name": "O",
          "element": "O",
          "coord": [
            2.303999900817871,
            2.168600082397461,
            1.2929999828338623
          ]
        },
        {
          "atom_index": 3268,
          "name": "CB",
          "element": "C",
          "coord": [
            2.1847000122070312,
            2.1068999767303467,
            1.048699975013733
          ]
        },
        {
          "atom_index": 3269,
          "name": "CG",
          "element": "C",
          "coord": [
            2.31030011177063,
            2.1236000061035156,
            0.9789000153541565
          ]
        },
        {
          "atom_index": 3270,
          "name": "CD",
          "element": "C",
          "coord": [
            2.3010001182556152,
            2.2590999603271484,
            0.9164000153541565
          ]
        }
      ]
    },
    {
      "id": "H:209",
      "chain": "H",
      "resseq": 209,
      "icode": "",
      "resname": "ARG",
      "hetflag": " ",
      "sasa": 4.970571041107178,
      "atoms": [
        {
          "atom_index": 3271,
          "name": "N",
          "element": "N",
          "coord": [
            2.1837000846862793,
            2.3554999828338623,
            1.3270000219345093
          ]
        },
        {
          "atom_index": 3272,
          "name": "CA",
          "element": "C",
          "coord": [
            2.231300115585327,
            2.375,
            1.4632999897003174
          ]
        },
        {
          "atom_index": 3273,
          "name": "C",
          "element": "C",
          "coord": [
            2.141900062561035,
            2.2962000370025635,
            1.5586999654769897
          ]
        },
        {
          "atom_index": 3274,
          "name": "O",
          "element": "O",
          "coord": [
            2.0209999084472656,
            2.2843000888824463,
            1.5362999439239502
          ]
        },
        {
          "atom_index": 3275,
          "name": "CB",
          "element": "C",
          "coord": [
            2.2311999797821045,
            2.524399995803833,
            1.5003999471664429
          ]
        },
        {
          "atom_index": 3276,
          "name": "CG",
          "element": "C",
          "coord": [
            2.327899932861328,
            2.61080002784729,
            1.419600009918213
          ]
        },
        {
          "atom_index": 3277,
          "name": "CD",
          "element": "C",
          "coord": [
            2.47160005569458,
            2.563499927520752,
            1.4361000061035156
          ]
        },
        {
          "atom_index": 3278,
          "name": "NE",
          "element": "N",
          "coord": [
            2.5285000801086426,
            2.5157999992370605,
            1.3099000453948975
          ]
        },
        {
          "atom_index": 3279,
          "name": "CZ",
          "element": "C",
          "coord": [
            2.6224000453948975,
            2.4217000007629395,
            1.299399971961975
          ]
        },
        {
          "atom_index": 3280,
          "name": "NH1",
          "element": "N",
          "coord": [
            2.6714999675750732,
            2.36299991607666,
            1.4081000089645386
          ]
        },
        {
          "atom_index": 3281,
          "name": "NH2",
          "element": "N",
          "coord": [
            2.6686999797821045,
            2.386699914932251,
            1.179800033569336
          ]
        }
      ]
    }
  ],
  "overlaps": {
    "L:1": [
      "H:1",
      "H:10",
      "H:100",
      "H:101",
      "H:102",
      "H:103",
      "H:104",
      "H:105",
      "H:106",
      "H:107",
      "H:108",
      "H:109",
      "H:11",
      "H:110",
      "H:111",
      "H:112",
      "H:113",
      "H:114",
      "H:115",
      "H:116",
      "H:117",
      "H:118",
      "H:119",
      "H:12",
      "H:120",
      "H:121",
      "H:122",
      "H:123",
      "H:124",
      "H:125",
      "H:126",
      "H:127",
      "H:128",
      "H:129",
      "H:13",
      "H:130",
      "H:131",
      "H:132",
      "H:133",
      "H:134",
      "H:135",
      "H:136",
      "H:137",
      "H:138",
      "H:139",
      "H:14",
      "H:140",
      "H:141",
      "H:142",
      "H:143",
      "H:144",
      "H:145",
      "H:146",
      "H:147",
      "H:148",
      "H:149",
      "H:15",
      "H:150",
      "H:151",
      "H:152",
      "H:153",
      "H:154",
      "H:155",
      "H:156",
      "H:157",
      "H:158",
      "H:159",
      "H:16",
      "H:160",
      "H:161",
      "H:162",
      "H:163",
      "H:164",
      "H:165",
      "H:166",
      "H:167",
      "H:168",
      "H:169",
      "H:17",
      "H:170",
      "H:171",
      "H:172",
      "H:173",
      "H:174",
      "H:175",
      "H:176",
      "H:177",
      "H:178",
      "H:179",
      "H:18",
      "H:180",
      "H:181",
      "H:182",
      "H:183",
      "H:184",
      "H:185",
      "H:186",
      "H:187",
      "H:188",
      "H:189",
      "H:19",
      "H:190",
      "H:191",
      "H:192",
      "H:193",
      "H:194",
      "H:195",
      "H:196",
      "H:197",
      "H:198",
      "H:199",
      "H:2",
      "H:20",
      "H:200",
      "H:201",
      "H:202",
      "H:203",
      "H:204",
      "H:205",
      "H:206",
      "H:207",
      "H:208",
      "H:209",
      "H:21",
      "H:22",
      "H:23",
      "H:24",
      "H:25",
      "H:26",
      "H:27",
      "H:28",
      "H:29",
      "H:3",
      "H:30",
      "H:31",
      "H:32",
      "H:33",
      "H:34",
      "H:35",
      "H:36",
      "H:37",
      "H:38",
      "H:39",
      "H:4",
      "H:40",
      "H:41",
      "H:42",
      "H:43",
      "H:44",
      "H:45",
      "H:46",
      "H:47",
      "H:48",
      "H:49",
      "H:5",
      "H:50",
      "H:51",
      "H:52",
      "H:53",
      "H:54",
      "H:55",
      "H:56",
      "H:57",
      "H:58",
      "H:59",
      "H:6",
      "H:60",
      "H:61",
      "H:62",
      "H:63",
      "H:64",
      "H:65",
      "H:66",
      "H:67",
      "H:68",
      "H:69",
      "H:7",
      "H:70",
      "H:71",
      "H:72",
      "H:73",
      "H:74",
      "H:75",
      "H:76",
      "H:77",
      "H:78",
      "H:79",
      "H:8",
      "H:80",
      "H:81",
      "H:82",
      "H:83",
      "H:84",
      "H:85",
      "H:86",
      "H:87",
      "H:88",
      "H:89",
      "H:9",
      "H:90",
      "H:91",
      "H:92",
      "H:93",
      "H:94",
      "H:95",
      "H:96",
      "H:97",
      "H:98",
      "H:99",
      "L:10",
      "L:100",
      "L:101",
      "L:102",
      "L:103",
      "L:104",
      "L:105",
      "L:106",
      "L:107",
      "L:108",
      "L:109",
      "L:11",
      "L:110",
      "L:111",
      "L:112",
      "L:113",
      "L:114",
      "L:115",
      "L:116",
      "L:117",
      "L:118",
      "L:119",
      "L:12",
      "L:120",
      "L:121",
      "L:122",
      "L:123",
      "L:124",
      "L:125",
      "L:126",
      "L:127",
      "L:128",
      "L:129",
      "L:13",
      "L:130",
      "L:131",
      "L:132",
      "L:133",
      "L:134",
      "L:135",
      "L:136",
      "L:137",
      "L:138",
      "L:139",
      "L:14",
      "L:140",
      "L:141",
      "L:142",
      "L:143",
      "L:144",
      "L:145",
      "L:146",
      "L:147",
      "L:148",
      "L:149",
      "L:15",
      "L:150",
      "L:151",
      "L:152",
      "L:153",
      "L:154",
      "L:155",
      "L:156",
      "L:157",
      "L:158",
      "L:159",
      "L:16",
      "L:160",
      "L:161",
      "L:162",
      "L:163",
      "L:164",
      "L:165",
      "L:166",
      "L:167",
      "L:168",
      "L:169",
      "L:17",
      "L:170",
      "L:171",
      "L:172",
      "L:173",
      "L:174",
      "L:175",
      "L:176",
      "L:177",
      "L:178",
      "L:179",
      "L:18",
      "L:180",
      "L:181",
      "L:182",
      "L:183",
      "L:184",
      "L:185",
      "L:186",
      "L:187",
      "L:188",
      "L:189",
      "L:19",
      "L:190",
      "L:191",
      "L:192",
      "L:193",
      "L:194",
      "L:195",
      "L:196",
      "L:197",
      "L:198",
      "L:199",
      "L:2",
      "L:20",
      "L:200",
      "L:201",
      "L:202",
      "L:203",
      "L:204",
      "L:205",
      "L:206",
      "L:207",
      "L:208",
      "L:209",
      "L:21",
      "L:210",
      "L:211",
      "L:22",
      "L:23",
      "L:24",
      "L:25",
      "L:26",
      "L:27",
      "L:29",
      "L:3",
      "L:30",
      "L:31",
      "L:32",
      "L:33",
      "L:34",
      "L:35",
      "L:36",
      "L:37",
      "L:38",
      "L:39",
      "L:4",
      "L:40",
      "L:41",
      "L:42",
      "L:43",
      "L:44",
      "L:45",
      "L:46",
      "L:47",
      "L:48",
      "L:49",
      "L:5",
      "L:50",
      "L:51",
      "L:52",
      "L:53",
      "L:54",
      "L:55",
      "L:56",
      "L:57",
      "L:58",
      "L:59",
      "L:6",
      "L:60",
      "L:61",
      "L:62",
      "L:63",
      "L:64",
      "L:65",
      "L:66",
      "L:67",
      "L:68",
      "L:69",
      "L:7",
      "L:70",
      "L:71",
      "L:72",
      "L:73",
      "L:74",
      "L:75",
      "L:76",
      "L:77",
      "L:78",
      "L:79",
      "L:8",
      "L:80",
      "L:81",
      "L:82",
      "L:83",
      "L:84",
      "L:85",
      "L:86",
      "L:87",
      "L:88",
      "L:89",
      "L:9",
      "L:90",
      "L:91",
      "L:92",
      "L:93",
      "L:94",
      "L:95",
      "L:96",
      "L:97",
      "L:98",
      "L:99"
    ],
    "L:2": [
      "H:1",
      "H:10",
      "H:100",
      "H:101",
      "H:102",
      "H:103",
      "H:104",
      "H:105",
      "H:106",
      "H:107",
      "H:108",
      "H:109",
      "H:11",
      "H:110",
      "H:111",
      "H:112",
      "H:113",
      "H:114",
      "H:115",
      "H:116",
      "H:117",
      "H:118",
      "H:119",
      "H:12",
      "H:120",
      "H:121",
      "H:122",
      "H:123",
      "H:124",
      "H:125",
      "H:126",
      "H:127",
      "H:128",
      "H:129",
      "H:13",
      "H:130",
      "H:131",
      "H:132",
      "H:133",
      "H:134",
      "H:135",
      "H:136",
      "H:137",
      "H:138",
      "H:139",
      "H:14",
      "H:140",
      "H:141",
      "H:142",
      "H:143",
      "H:144",
      "H:145",
      "H:146",
      "H:147",
      "H:148",
      "H:149",
      "H:15",
      "H:150",
      "H:151",
      "H:152",
      "H:153",
      "H:154",
      "H:155",
      "H:156",
      "H:157",
      "H:158",
      "H:159",
      "H:16",
      "H:160",
      "H:161",
      "H:162",
      "H:163",
      "H:164",
      "H:165",
      "H:166",
      "H:167",
      "H:168",
      "H:169",
      "H:17",
      "H:170",
      "H:171",
      "H:172",
      "H:173",
      "H:174",
      "H:175",
      "H:176",
      "H:177",
      "H:178",
      "H:179",
      "H:18",
      "H:180",
      "H:181",
      "H:182",
      "H:183",
      "H:184",
      "H:185",
      "H:186",
      "H:187",
      "H:188",
      "H:189",
      "H:19",
      "H:190",
      "H:191",
      "H:192",
      "H:193",
      "H:194",
      "H:195",
      "H:196",
      "H:197",
      "H:198",
      "H:199",
      "H:2",
      "H:20",
      "H:200",
      "H:201",
      "H:202",
      "H:203",
      "H:204",
      "H:205",
      "H:206",
      "H:207",
      "H:208",
      "H:209",
      "H:21",
      "H:22",
      "H:23",
      "H:24",
      "H:25",
      "H:26",
      "H:27",
      "H:28",
      "H:29",
      "H:3",
      "H:30",
      "H:31",
      "H:32",
      "H:33",
      "H:34",
      "H:35",
      "H:36",
      "H:37",
      "H:38",
      "H:39",
      "H:4",
      "H:40",
      "H:41",
      "H:42",
      "H:43",
      "H:44",
      "H:45",
      "H:46",
      "H:47",
      "H:48",
      "H:49",
      "H:5",
      "H:50",
      "H:51",
      "H:52",
      "H:53",
      "H:54",
      "H:55",
      "H:56",
      "H:57",
      "H:58",
      "H:59",
      "H:6",
      "H:60",
      "H:61",
      "H:62",
      "H:63",
      "H:64",
      "H:65",
      "H:66",
      "H:67",
      "H:68",
      "H:69",
      "H:7",
      "H:70",
      "H:71",
      "H:72",
      "H:73",
      "H:74",
      "H:75",
      "H:76",
      "H:77",
      "H:78",
      "H:79",
      "H:8",
      "H:80",
      "H:81",
      "H:82",
      "H:83",
      "H:84",
      "H:85",
      "H:86",
      "H:87",
      "H:88",
      "H:89",
      "H:9",
      "H:90",
      "H:91",
      "H:92",
      "H:93",
      "H:94",
      "H:95",
      "H:96",
      "H:97",
      "H:98",
      "H:99",
      "L:1",
      "L:10",
      "L:100",
      "L:101",
      "L:102",
      "L:103",
      "L:104",
      "L:105",
      "L:106",
      "L:107",
      "L:108",
      "L:109",
      "L:11",
      "L:110",
      "L:111",
      "L:112",
      "L:113",
      "L:114",
      "L:115",
      "L:116",
      "L:117",
      "L:118",
      "L:119",
      "L:12",
      "L:120",
      "L:121",
      "L:122",
      "L:123",
      "L:124",
      "L:125",
      "L:126",
      "L:127",
      "L:128",
      "L:129",
      "L:13",
      "L:130",
      "L:131",
      "L:132",
      "L:133",
      "L:134",
      "L:135",
      "L:136",
      "L:137",
      "L:138",
      "L:139",
      "L:14",
      "L:140",
      "L:141",
      "L:142",
      "L:143",
      "L:144",
      "L:145",
      "L:146",
      "L:147",
      "L:148",
      "L:149",
      "L:15",
      "L:150",
      "L:151",
      "L:152",
      "L:153",
      "L:154",
      "L:155",
      "L:156",
      "L:157",
      "L:158",
      "L:159",
      "L:16",
      "L:160",
      "L:161",
      "L:162",
      "L:163",
      "L:164",
      "L:165",
      "L:166",
      "L:167",
      "L:168",
      "L:169",
      "L:17",
      "L:170",
      "L:171",
      "L:172",
      "L:173",
      "L:174",
      "L:175",
      "L:176",
      "L:177",
      "L:178",
      "L:179",
      "L:18",
      "L:180",
      "L:181",
      "L:182",
      "L:183",
      "L:184",
      "L:185",
      "L:186",
      "L:187",
      "L:188",
      "L:189",
      "L:19",
      "L:190",
      "L:191",
      "L:192",
      "L:193",
      "L:194",
      "L:195",
      "L:196",
      "L:197",
      "L:198",
      "L:199",
      "L:20",
      "L:200",
      "L:201",
      "L:202",
      "L:203",
      "L:204",
      "L:205",
      "L:206",
      "L:207",
      "L:208",
      "L:209",
      "L:21",
      "L:210",
      "L:211",
      "L:22",
      "L:23",
      "L:24",
      "L:25",
      "L:26",
      "L:27",
      "L:29",
      "L:3",
      "L:30",
      "L:31",
      "L:32",
      "L:33",
      "L:34",
      "L:35",
      "L:36",
      "L:37",
      "L:38",
      "L:39",
      "L:4",
      "L:40",
      "L:41",
      "L:42",
      "L:43",
      "L:44",
      "L:45",
      "L:46",
      "L:47",
      "L:48",
      "L:49",
      "L:5",
      "L:50",
      "L:51",
      "L:52",
      "L:53",
      "L:54",
      "L:55",
      "L:56",
      "L:57",
      "L:58",
      "L:59",
      "L:6",
      "L:60",
      "L:61",
      "L:62",
      "L:63",
      "L:64",
      "L:65",
      "L:66",
      "L:67",
      "L:68",
      "L:69",
      "L:7",
      "L:70",
      "L:71",
      "L:72",
      "L:73",
      "L:74",
      "L:75",
      "L:76",
      "L:77",
      "L:78",
      "L:79",
      "L:8",
      "L:80",
      "L:81",
      "L:82",
      "L:83",
      "L:84",
      "L:85",
      "L:86",
      "L:87",
      "L:88",
      "L:89",
      "L:9",
      "L:90",
      "L:91",
      "L:92",
      "L:93",
      "L:94",
      "L:95",
      "L:96",
      "L:97",
      "L:98",
      "L:99"
    ],
    "L:3": [
      "H:1",
      "H:10",
      "H:100",
      "H:101",
      "H:102",
      "H:103",
      "H:104",
      "H:105",
      "H:106",
      "H:107",
      "H:108",
      "H:109",
      "H:11",
      "H:110",
      "H:111",
      "H:112",
      "H:113",
      "H:114",
      "H:115",
      "H:116",
      "H:117",
      "H:118",
      "H:119",
      "H:12",
      "H:120",
      "H:121",
      "H:122",
      "H:123",
      "H:124",
      "H:125",
      "H:126",
      "H:127",
      "H:128",
      "H:129",
      "H:13",
      "H:130",
      "H:131",
      "H:132",
      "H:133",
      "H:134",
      "H:135",
      "H:136",
      "H:137",
      "H:138",
      "H:139",
      "H:14",
      "H:140",
      "H:141",
      "H:142",
      "H:143",
      "H:144",
      "H:145",
      "H:146",
      "H:147",
      "H:148",
      "H:149",
      "H:15",
      "H:150",
      "H:151",
      "H:152",
      "H:153",
      "H:154",
      "H:155",
      "H:156",
      "H:157",
      "H:158",
      "H:159",
      "H:16",
      "H:160",
      "H:161",
      "H:162",
      "H:163",
      "H:164",
      "H:165",
      "H:166",
      "H:167",
      "H:168",
      "H:169",
      "H:17",
      "H:170",
      "H:171",
      "H:172",
      "H:173",
      "H:174",
      "H:175",
      "H:176",
      "H:177",
      "H:178",
      "H:179",
      "H:18",
      "H:180",
      "H:181",
      "H:182",
      "H:183",
      "H:184",
      "H:185",
      "H:186",
      "H:187",
      "H:188",
      "H:189",
      "H:19",
      "H:190",
      "H:191",
      "H:192",
      "H:193",
      "H:194",
      "H:195",
      "H:196",
      "H:197",
      "H:198",
      "H:199",
      "H:2",
      "H:20",
      "H:200",
      "H:201",
      "H:202",
      "H:203",
      "H:204",
      "H:205",
      "H:206",
      "H:207",
      "H:208",
      "H:209",
      "H:21",
      "H:22",
      "H:23",
      "H:24",
      "H:25",
      "H:26",
      "H:27",
      "H:28",
      "H:29",
      "H:3",
      "H:30",
      "H:31",
      "H:32",
      "H:33",
      "H:34",
      "H:35",
      "H:36",
      "H:37",
      "H:38",
      "H:39",
      "H:4",
      "H:40",
      "H:41",
      "H:42",
      "H:43",
      "H:44",
      "H:45",
      "H:46",
      "H:47",
      "H:48",
      "H:49",
      "H:5",
      "H:50",
      "H:51",
      "H:52",
      "H:53",
      "H:54",
      "H:55",
      "H:56",
      "H:57",
      "H:58",
      "H:59",
      "H:6",
      "H:60",
      "H:61",
      "H:62",
      "H:63",
      "H:64",
      "H:65",
      "H:66",
      "H:67",
      "H:68",
      "H:69",
      "H:7",
      "H:70",
      "H:71",
      "H:72",
      "H:73",
      "H:74",
      "H:75",
      "H:76",
      "H:77",
      "H:78",
      "H:79",
      "H:8",
      "H:80",
      "H:81",
      "H:82",
      "H:83",
      "H:84",
      "H:85",
      "H:86",
      "H:87",
      "H:88",
      "H:89",
      "H:9",
      "H:90",
      "H:91",
      "H:92",
      "H:93",
      "H:94",
      "H:95",
      "H:96",
      "H:97",
      "H:98",
      "H:99",
      "L:1",
      "L:10",
      "L:100",
      "L:101",
      "L:102",
      "L:103",
      "L:104",
      "L:105",
      "L:106",
      "L:107",
      "L:108",
      "L:109",
      "L:11",
      "L:110",
      "L:111",
      "L:112",
      "L:113",
      "L:114",
      "L:115",
      "L:116",
      "L:117",
      "L:118",
      "L:119",
      "L:12",
      "L:120",
      "L:121",
      "L:122",
      "L:123",
      "L:124",
      "L:125",
      "L:126",
      "L:127",
      "L:128",
      "L:129",
      "L:13",
      "L:130",
      "L:131",
      "L:132",
      "L:133",
      "L:134",
      "L:135",
      "L:136",
      "L:137",
      "L:138",
      "L:139",
      "L:14",
      "L:140",
      "L:141",
      "L:142",
      "L:143",
      "L:144",
      "L:145",
      "L:146",
      "L:147",
      "L:148",
      "L:149",
      "L:15",
      "L:150",
      "L:151",
      "L:152",
      "L:153",
      "L:154",
      "L:155",
      "L:156",
      "L:157",
      "L:158",
      "L:159",
      "L:16",
      "L:160",
      "L:161",
      "L:162",
      "L:163",
      "L:164",
      "L:165",
      "L:166",
      "L:167",
      "L:168",
      "L:169",
      "L:17",
      "L:170",
      "L:171",
      "L:172",
      "L:173",
      "L:174",
      "L:175",
      "L:176",
      "L:177",
      "L:178",
      "L:179",
      "L:18",
      "L:180",
      "L:181",
      "L:182",
      "L:183",
      "L:184",
      "L:185",
      "L:186",
      "L:187",
      "L:188",
      "L:189",
      "L:19",
      "L:190",
      "L:191",
      "L:192",
      "L:193",
      "L:194",
      "L:195",
      "L:196",
      "L:197",
      "L:198",
      "L:199",
      "L:2",
      "L:20",
      "L:200",
      "L:201",
      "L:202",
      "L:203",
      "L:204",
      "L:205",
      "L:206",
      "L:207",
      "L:208",
      "L:209",
      "L:21",
      "L:210",
      "L:211",
      "L:22",
      "L:23",
      "L:24",
      "L:25",
      "L:26",
      "L:27",
      "L:29",
      "L:30",
      "L:31",
      "L:32",
      "L:33",
      "L:34",
      "L:35",
      "L:36",
      "L:37",
      "L:38",
      "L:39",
      "L:4",
      "L:40",
      "L:41",
      "L:42",
      "L:43",
      "L:44",
      "L:45",
      "L:46",
      "L:47",
      "L:48",
      "L:49",
      "L:5",
      "L:50",
      "L:51",
      "L:52",
      "L:53",
      "L:54",
      "L:55",
      "L:56",
      "L:57",
      "L:58",
      "L:59",
      "L:6",
      "L:60",
      "L:61",
      "L:62",
      "L:63",
      "L:64",
      "L:65",
      "L:66",
      "L:67",
      "L:68",
      "L:69",
      "L:7",
      "L:70",
      "L:71",
      "L:72",
      "L:73",
      "L:74",
      "L:75",
      "L:76",
      "L:77",
      "L:78",
      "L:79",
      "L:8",
      "L:80",
      "L:81",
      "L:82",
      "L:83",
      "L:84",
      "L:85",
      "L:86",
      "L:87",
      "L:88",
      "L:89",
      "L:9",
      "L:90",
      "L:91",
      "L:92",
      "L:93",
      "L:94",
      "L:95",
      "L:96",
      "L:97",
      "L:98",
      "L:99"
    ],
    "L:4": [
      "H:1",
      "H:10",
      "H:100",
      "H:101",
      "H:102",
      "H:103",
      "H:104",
      "H:105",
      "H:106",
      "H:107",
      "H:108",
      "H:109",
      "H:11",
      "H:110",
      "H:111",
      "H:112",
      "H:113",
      "H:114",
      "H:115",
      "H:116",
      "H:117",
      "H:118",
      "H:119",
      "H:12",
      "H:120",
      "H:121",
      "H:122",
      "H:123",
      "H:124",
      "H:125",
      "H:126",
      "H:127",
      "H:128",
      "H:129",
      "H:13",
      "H:130",
      "H:131",
      "H:132",
      "H:133",
      "H:134",
      "H:135",
      "H:136",
      "H:137",
      "H:138",
      "H:139",
      "H:14",
      "H:140",
      "H:141",
      "H:142",
      "H:143",
      "H:144",
      "H:145",
      "H:146",
      "H:147",
      "H:148",
      "H:149",
      "H:15",
      "H:150",
      "H:151",
      "H:152",
      "H:153",
      "H:154",
      "H:155",
      "H:156",
      "H:157",
      "H:158",
      "H:159",
      "H:16",
      "H:160",
      "H:161",
      "H:162",
      "H:163",
      "H:164",
      "H:165",
      "H:166",
      "H:167",
      "H:168",
      "H:169",
      "H:17",
      "H:170",
      "H:171",
      "H:172",
      "H:173",
      "H:174",
      "H:175",
      "H:176",
      "H:177",
      "H:178",
      "H:179",
      "H:18",
      "H:180",
      "H:181",
      "H:182",
      "H:183",
      "H:184",
      "H:185",
      "H:186",
      "H:187",
      "H:188",
      "H:189",
      "H:19",
      "H:190",
      "H:191",
      "H:192",
      "H:193",
      "H:194",
      "H:195",
      "H:196",
      "H:197",
      "H:198",
      "H:199",
      "H:2",
      "H:20",
      "H:200",
      "H:201",
      "H:202",
      "H:203",
      "H:204",
      "H:205",
      "H:206",
      "H:207",
      "H:208",
      "H:209",
      "H:21",
      "H:22",
      "H:23",
      "H:24",
      "H:25",
      "H:26",
      "H:27",
      "H:28",
      "H:29",
      "H:3",
      "H:30",
      "H:31",
      "H:32",
      "H:33",
      "H:34",
      "H:35",
      "H:36",
      "H:37",
      "H:38",
      "H:39",
      "H:4",
      "H:40",
      "H:41",
      "H:42",
      "H:43",
      "H:44",
      "H:45",
      "H:46",
      "H:47",
      "H:48",
      "H:49",
      "H:5",
      "H:50",
      "H:51",
      "H:52",
      "H:53",
      "H:54",
      "H:55",
      "H:56",
      "H:57",
      "H:58",
      "H:59",
      "H:6",
      "H:60",
      "H:61",
      "H:62",
      "H:63",
      "H:64",
      "H:65",
      "H:66",
      "H:67",
      "H:68",
      "H:69",
      "H:7",
      "H:70",
      "H:71",
      "H:72",
      "H:73",
      "H:74",
      "H:75",
      "H:76",
      "H:77",
      "H:78",
      "H:79",
      "H:8",
      "H:80",
      "H:81",
      "H:82",
      "H:83",
      "H:84",
      "H:85",
      "H:86",
      "H:87",
      "H:88",
      "H:89",
      "H:9",
      "H:90",
      "H:91",
      "H:92",
      "H:93",
      "H:94",
      "H:95",
      "H:96",
      "H:97",
      "H:98",
      "H:99",
      "L:1",
      "L:10",
      "L:100",
      "L:101",
      "L:102",
      "L:103",
      "L:104",
      "L:105",
      "L:106",
      "L:107",
      "L:108",
      "L:109",
      "L:11",
      "L:110",
      "L:111",
      "L:112",
      "L:113",
      "L:114",
      "L:115",
      "L:116",
      "L:117",
      "L:118",
      "L:119",
      "L:12",
      "L:120",
      "L:121",
      "L:122",
      "L:123",
      "L:124",
      "L:125",
      "L:126",
      "L:127",
      "L:128",
      "L:129",
      "L:13",
      "L:130",
      "L:131",
      "L:132",
      "L:133",
      "L:134",
      "L:135",
      "L:136",
      "L:137",
      "L:138",
      "L:139",
      "L:14",
      "L:140",
      "L:141",
      "L:142",
      "L:143",
      "L:144",
      "L:145",
      "L:146",
      "L:147",
      "L:148",
      "L:149",
      "L:15",
      "L:150",
      "L:151",
      "L:152",
      "L:153",
      "L:154",
      "L:155",
      "L:156",
      "L:157",
      "L:158",
      "L:159",
      "L:16",
      "L:160",
      "L:161",
      "L:162",
      "L:163",
      "L:164",
      "L:165",
      "L:166",
      "L:167",
      "L:168",
      "L:169",
      "L:17",
      "L:170",
      "L:171",
      "L:172",
      "L:173",
      "L:174",
      "L:175",
      "L:176",
      "L:177",
      "L:178",
      "L:179",
      "L:18",
      "L:180",
      "L:181",
      "L:182",
      "L:183",
      "L:184",
      "L:185",
      "L:186",
      "L:187",
      "L:188",
      "L:189",
      "L:19",
      "L:190",
      "L:191",
      "L:192",
      "L:193",
      "L:194",
      "L:195",
      "L:196",
      "L:197",
      "L:198",
      "L:199",
      "L:2",
      "L:20",
      "L:200",
      "L:201",
      "L:202",
      "L:203",
      "L:204",
      "L:205",
      "L:206",
      "L:207",
      "L:208",
      "L:209",
      "L:21",
      "L:210",
      "L:211",
      "L:22",
      "L:23",
      "L:24",
      "L:25",
      "L:26",
      "L:27",
      "L:29",
      "L:3",
      "L:30",
      "L:31",
      "L:32",
      "L:33",
      "L:34",
      "L:35",
      "L:36",
      "L:37",
      "L:38",
      "L:39",
      "L:40",
      "L:41",
      "L:42",
      "L:43",
      "L:44",
      "L:45",
      "L:46",
      "L:47",
      "L:48",
      "L:49",
      "L:5",
      "L:50",
      "L:51",
      "L:52",
      "L:53",
      "L:54",
      "L:55",
      "L:56",
      "L:57",
      "L:58",
      "L:59",
      "L:6",
      "L:60",
      "L:61",
      "L:62",
      "L:63",
      "L:64",
      "L:65",
      "L:66",
      "L:67",
      "L:68",
      "L:69",
      "L:7",
      "L:70",
      "L:71",
      "L:72",
      "L:73",
      "L:74",
      "L:75",
      "L:76",
      "L:77",
      "L:78",
      "L:79",
      "L:8",
      "L:80",
      "L:81",
      "L:82",
      "L:83",
      "L:84",
      "L:85",
      "L:86",
      "L:87",
      "L:88",
      "L:89",
      "L:9",
      "L:90",
      "L:91",
      "L:92",
      "L:93",
      "L:94",
      "L:95",
      "L:96",
      "L:97",
      "L:98",
      "L:99"
    ],
    "L:5": [
      "H:1",
      "H:10",
      "H:100",
      "H:101",
      "H:102",
      "H:103",
      "H:104",
      "H:105",
      "H:106",
      "H:107",
      "H:108",
      "H:109",
      "H:11",
      "H:110",
      "H:111",
      "H:112",
      "H:113",
      "H:114",
      "H:115",
      "H:116",
      "H:117",
      "H:118",
      "H:119",
      "H:12",
      "H:120",
      "H:121",
      "H:122",
      "H:123",
      "H:124",
      "H:125",
      "H:126",
      "H:127",
      "H:128",
      "H:129",
      "H:13",
      "H:130",
      "H:131",
      "H:132",
      "H:133",
      "H:134",
      "H:135",
      "H:136",
      "H:137",
      "H:138",
      "H:139",
      "H:14",
      "H:140",
      "H:141",
      "H:142",
      "H:143",
      "H:144",
      "H:145",
      "H:146",
      "H:147",
      "H:148",
      "H:149",
      "H:15",
      "H:150",
      "H:151",
      "H:152",
      "H:153",
      "H:154",
      "H:155",
      "H:156",
      "H:157",
      "H:158",
      "H:159",
      "H:16",
      "H:160",
      "H:161",
      "H:162",
      "H:163",
      "H:164",
      "H:165",
      "H:166",
      "H:167",
      "H:168",
      "H:169",
      "H:17",
      "H:170",
      "H:171",
      "H:172",
      "H:173",
      "H:174",
      "H:175",
      "H:176",
      "H:177",
      "H:178",
      "H:179",
      "H:18",
      "H:180",
      "H:181",
      "H:182",
      "H:183",
      "H:184",
      "H:185",
      "H:186",
      "H:187",
      "H:188",
      "H:189",
      "H:19",
      "H:190",
      "H:191",
      "H:192",
      "H:193",
      "H:194",
      "H:195",
      "H:196",
      "H:197",
      "H:198",
      "H:199",
      "H:2",
      "H:20",
      "H:200",
      "H:201",
      "H:202",
      "H:203",
      "H:204",
      "H:205",
      "H:206",
      "H:207",
      "H:208",
      "H:209",
      "H:21",
      "H:22",
      "H:23",
      "H:24",
      "H:25",
      "H:26",
      "H:27",
      "H:28",
      "H:29",
      "H:3",
      "H:30",
      "H:31",
      "H:32",
      "H:33",
      "H:34",
      "H:35",
      "H:36",
      "H:37",
      "H:38",
      "H:39",
      "H:4",
      "H:40",
      "H:41",
      "H:42",
      "H:43",
      "H:44",
      "H:45",
      "H:46",
      "H:47",
      "H:48",
      "H:49",
      "H:5",
      "H:50",
      "H:51",
      "H:52",
      "H:53",
      "H:54",
      "H:55",
      "H:56",
      "H:57",
      "H:58",
      "H:59",
      "H:6",
      "H:60",
      "H:61",
      "H:62",
      "H:63",
      "H:64",
      "H:65",
      "H:66",
      "H:67",
      "H:68",
      "H:69",
      "H:7",
      "H:70",
      "H:71",
      "H:72",
      "H:73",
      "H:74",
      "H:75",
      "H:76",
      "H:77",
      "H:78",
      "H:79",
      "H:8",
      "H:80",
      "H:81",
      "H:82",
      "H:83",
      "H:84",
      "H:85",
      "H:86",
      "H:87",
      "H:88",
      "H:89",
      "H:9",
      "H:90",
      "H:91",
      "H:92",
      "H:93",
      "H:94",
      "H:95",
      "H:96",
      "H:97",
      "H:98",
      "H:99",
      "L:1",
      "L:10",
      "L:100",
      "L:101",
      "L:102",
      "L:103",
      "L:104",
      "L:105",
      "L:106",
      "L:107",
      "L:108",
      "L:109",
      "L:11",
      "L:110",
      "L:111",
      "L:112",
      "L:113",
      "L:114",
      "L:115",
      "L:116",
      "L:117",
      "L:118",
      "L:119",
      "L:12",
      "L:120",
      "L:121",
      "L:122",
      "L:123",
      "L:124",
      "L:125",
      "L:126",
      "L:127",
      "L:128",
      "L:129",
      "L:13",
      "L:130",
      "L:131",
      "L:132",
      "L:133",
      "L:134",
      "L:135",
      "L:136",
      "L:137",
      "L:138",
      "L:139",
      "L:14",
      "L:140",
      "L:141",
      "L:142",
      "L:143",
      "L:144",
      "L:145",
      "L:146",
      "L:147",
      "L:148",
      "L:149",
      "L:15",
      "L:150",
      "L:151",
      "L:152",
      "L:153",
      "L:154",
      "L:155",
      "L:156",
      "L:157",
      "L:158",
      "L:159",
      "L:16",
      "L:160",
      "L:161",
      "L:162",
      "L:163",
      "L:164",
      "L:165",
      "L:166",
      "L:167",
      "L:168",
      "L:169",
      "L:17",
      "L:170",
      "L:171",
      "L:172",
      "L:173",
      "L:174",
      "L:175",
      "L:176",
      "L:177",
      "L:178",
      "L:179",
      "L:18",
      "L:180",
      "L:181",
      "L:182",
      "L:183",
      "L:184",
      "L:185",
      "L:186",
      "L:187",
      "L:188",
      "L:189",
      "L:19",
      "L:190",
      "L:191",
      "L:192",
      "L:193",
      "L:194",
      "L:195",
      "L:196",
      "L:197",
      "L:198",
      "L:199",
      "L:2",
      "L:20",
      "L:200",
      "L:201",
      "L:202",
      "L:203",
      "L:204",
      "L:205",
      "L:206",
      "L:207",
      "L:208",
      "L:209",
      "L:21",
      "L:210",
      "L:211",
      "L:22",
      "L:23",
      "L:24",
      "L:25",
      "L:26",
      "L:27",
      "L:29",
      "L:3",
      "L:30",
      "L:31",
      "L:32",
      "L:33",
      "L:34",
      "L:35",
      "L:36",
      "L:37",
      "L:38",
      "L:39",
      "L:4",
      "L:40",
      "L:41",
      "L:42",
      "L:43",
      "L:44",
      "L:45",
      "L:46",
      "L:47",
      "L:48",
      "L:49",
      "L:50",
      "L:51",
      "L:52",
      "L:53",
      "L:54",
      "L:55",
      "L:56",
      "L:57",
      "L:58",
      "L:59",
      "L:6",
      "L:60",
      "L:61",
      "L:62",
      "L:63",
      "L:64",
      "L:65",
      "L:66",
      "L:67",
      "L:68",
      "L:69",
      "L:7",
      "L:70",
      "L:71",
      "L:72",
      "L:73",
      "L:74",
      "L:75",
      "L:76",
      "L:77",
      "L:78",
      "L:79",
      "L:8",
      "L:80",
      "L:81",
      "L:82",
      "L:83",
      "L:84",
      "L:85",
      "L:86",
      "L:87",
      "L:88",
      "L:89",
      "L:9",
      "L:90",
      "L:91",
      "L:92",
      "L:93",
      "L:94",
      "L:95",
      "L:96",
      "L:97",
      "L:98",
      "L:99"
    ],
    "L:6": [
      "H:1",
      "H:10",
      "H:100",
      "H:101",
      "H:102",
      "H:103",
      "H:104",
      "H:105",
      "H:106",
      "H:107",
      "H:108",
      "H:109",
      "H:11",
      "H:110",
      "H:111",
      "H:112",
      "H:113",
      "H:114",
      "H:115",
      "H:116",
      "H:117",
      "H:118",
      "H:119",
      "H:12",
      "H:120",
      "H:121",
      "H:122",
      "H:123",
      "H:124",
      "H:125",
      "H:126",
      "H:127",
      "H:128",
      "H:129",
      "H:13",
      "H:130",
      "H:131",
      "H:132",
      "H:133",
      "H:134",
      "H:135",
      "H:136",
      "H:137",
      "H:138",
      "H:139",
      "H:14",
      "H:140",
      "H:141",
      "H:142",
      "H:143",
      "H:144",
      "H:145",
      "H:146",
      "H:147",
      "H:148",
      "H:149",
      "H:15",
      "H:150",
      "H:151",
      "H:152",
      "H:153",
      "H:154",
      "H:155",
      "H:156",
      "H:157",
      "H:158",
      "H:159",
      "H:16",
      "H:160",
      "H:161",
      "H:162",
      "H:163",
      "H:164",
      "H:165",
      "H:166",
      "H:167",
      "H:168",
      "H:169",
      "H:17",
      "H:170",
      "H:171",
      "H:172",
      "H:173",
      "H:174",
      "H:175",
      "H:176",
      "H:177",
      "H:178",
      "H:179",
      "H:18",
      "H:180",
      "H:181",
      "H:182",
      "H:183",
      "H:184",
      "H:185",
      "H:186",
      "H:187",
      "H:188",
      "H:189",
      "H:19",
      "H:190",
      "H:191",
      "H:192",
      "H:193",
      "H:194",
      "H:195",
      "H:196",
      "H:197",
      "H:198",
      "H:199",
      "H:2",
      "H:20",
      "H:200",
      "H:201",
      "H:202",
      "H:203",
      "H:204",
      "H:205",
      "H:206",
      "H:207",
      "H:208",
      "H:209",
      "H:21",
      "H:22",
      "H:23",
      "H:24",
      "H:25",
      "H:26",
      "H:27",
      "H:28",
      "H:29",
      "H:3",
      "H:30",
      "H:31",
      "H:32",
      "H:33",
      "H:34",
      "H:35",
      "H:36",
      "H:37",
      "H:38",
      "H:39",
      "H:4",
      "H:40",
      "H:41",
      "H:42",
      "H:43",
      "H:44",
      "H:45",
      "H:46",
      "H:47",
      "H:48",
      "H:49",
      "H:5",
      "H:50",
      "H:51",
      "H:52",
      "H:53",
      "H:54",
      "H:55",
      "H:56",
      "H:57",
      "H:58",
      "H:59",
      "H:6",
      "H:60",
      "H:61",
      "H:62",
      "H:63",
      "H:64",
      "H:65",
      "H:66",
      "H:67",
      "H:68",
      "H:69",
      "H:7",
      "H:70",
      "H:71",
      "H:72",
      "H:73",
      "H:74",
      "H:75",
      "H:76",
      "H:77",
      "H:78",
      "H:79",
      "H:8",
      "H:80",
      "H:81",
      "H:82",
      "H:83",
      "H:84",
      "H:85",
      "H:86",
      "H:87",
      "H:88",
      "H:89",
      "H:9",
      "H:90",
      "H:91",
      "H:92",
      "H:93",
      "H:94",
      "H:95",
      "H:96",
      "H:97",
      "H:98",
      "H:99",
      "L:1",
      "L:10",
      "L:100",
      "L:101",
      "L:102",
      "L:103",
      "L:104",
      "L:105",
      "L:106",
      "L:107",
      "L:108",
      "L:109",
      "L:11",
      "L:110",
      "L:111",
      "L:112",
      "L:113",
      "L:114",
      "L:115",
      "L:116",
      "L:117",
      "L:118",
      "L:119",
      "L:12",
      "L:120",
      "L:121",
      "L:122",
      "L:123",
      "L:124",
      "L:125",
      "L:126",
      "L:127",
      "L:128",
      "L:129",
      "L:13",
      "L:130",
      "L:131",
      "L:132",
      "L:133",
      "L:134",
      "L:135",
      "L:136",
      "L:137",
      "L:138",
      "L:139",
      "L:14",
      "L:140",
      "L:141",
      "L:142",
      "L:143",
      "L:144",
      "L:145",
      "L:146",
      "L:147",
      "L:148",
      "L:149",
      "L:15",
      "L:150",
      "L:151",
      "L:152",
      "L:153",
      "L:154",
      "L:155",
      "L:156",
      "L:157",
      "L:158",
      "L:159",
      "L:16",
      "L:160",
      "L:161",
      "L:162",
      "L:163",
      "L:164",
      "L:165",
      "L:166",
      "L:167",
      "L:168",
      "L:169",
      "L:17",
      "L:170",
      "L:171",
      "L:172",
      "L:173",
      "L:174",
      "L:175",
      "L:176",
      "L:177",
      "L:178",
      "L:179",
      "L:18",
      "L:180",
      "L:181",
      "L:182",
      "L:183",
      "L:184",
      "L:185",
      "L:186",
      "L:187",
      "L:188",
      "L:189",
      "L:19",
      "L:190",
      "L:191",
      "L:192",
      "L:193",
      "L:194",
      "L:195",
      "L:196",
      "L:197",
      "L:198",
      "L:199",
      "L:2",
      "L:20",
      "L:200",
      "L:201",
      "L:202",
      "L:203",
      "L:204",
      "L:205",
      "L:206",
      "L:207",
      "L:208",
      "L:209",
      "L:21",
      "L:210",
      "L:211",
      "L:22",
      "L:23",
      "L:24",
      "L:25",
      "L:26",
      "L:27",
      "L:29",
      "L:3",
      "L:30",
      "L:31",
      "L:32",
      "L:33",
      "L:34",
      "L:35",
      "L:36",
      "L:37",
      "L:38",
      "L:39",
      "L:4",
      "L:40",
      "L:41",
      "L:42",
      "L:43",
      "L:44",
      "L:45",
      "L:46",
      "L:47",
      "L:48",
      "L:49",
      "L:5",
      "L:50",
      "L:51",
      "L:52",
      "L:53",
      "L:54",
      "L:55",
      "L:56",
      "L:57",
      "L:58",
      "L:59",
      "L:60",
      "L:61",
      "L:62",
      "L:63",
      "L:64",
      "L:65",
      "L:66",
      "L:67",
      "L:68",
      "L:69",
      "L:7",
      "L:70",
      "L:71",
      "L:72",
      "L:73",
      "L:74",
      "L:75",
      "L:76",
      "L:77",
      "L:78",
      "L:79",
      "L:8",
      "L:80",
      "L:81",
      "L:82",
      "L:83",
      "L:84",
      "L:85",
      "L:86",
      "L:87",
      "L:88",
      "L:89",
      "L:9",
      "L:90",
      "L:91",
      "L:92",
      "L:93",
      "L:94",
      "L:95",
      "L:96",
      "L:97",
      "L:98",
      "L:99"
    ],
    "L:7": [
      "H:1",
      "H:10",
      "H:100",
      "H:101",
      "H:102",
      "H:103",
      "H:104",
      "H:105",
      "H:106",
      "H:107",
      "H:108",
      "H:109",
      "H:11",
      "H:110",
      "H:111",
      "H:112",
      "H:113",
      "H:114",
      "H:115",
      "H:116",
      "H:117",
      "H:118",
      "H:119",
      "H:12",
      "H:120",
      "H:121",
      "H:122",
      "H:123",
      "H:124",
      "H:125",
      "H:126",
      "H:127",
      "H:128",
      "H:129",
      "H:13",
      "H:130",
      "H:131",
      "H:132",
      "H:133",
      "H:134",
      "H:135",
      "H:136",
      "H:137",
      "H:138",
      "H:139",
      "H:14",
      "H:140",
      "H:141",
      "H:142",
      "H:143",
      "H:144",
      "H:145",
      "H:146",
      "H:147",
      "H:148",
      "H:149",
      "H:15",
      "H:150",
      "H:151",
      "H:152",
      "H:153",
      "H:154",
      "H:155",
      "H:156",
      "H:157",
      "H:158",
      "H:159",
      "H:16",
      "H:160",
      "H:161",
      "H:162",
      "H:163",
      "H:164",
      "H:165",
      "H:166",
      "H:167",
      "H:168",
      "H:169",
      "H:17",
      "H:170",
      "H:171",
      "H:172",
      "H:173",
      "H:174",
      "H:175",
      "H:176",
      "H:177",
      "H:178",
      "H:179",
      "H:18",
      "H:180",
      "H:181",
      "H:182",
      "H:183",
      "H:184",
      "H:185",
      "H:186",
      "H:187",
      "H:188",
      "H:189",
      "H:19",
      "H:190",
      "H:191",
      "H:192",
      "H:193",
      "H:194",
      "H:195",
      "H:196",
      "H:197",
      "H:198",
      "H:199",
      "H:2",
      "H:20",
      "H:200",
      "H:201",
      "H:202",
      "H:203",
      "H:204",
      "H:205",
      "H:206",
      "H:207",
      "H:208",
      "H:209",
      "H:21",
      "H:22",
      "H:23",
      "H:24",
      "H:25",
      "H:26",
      "H:27",
      "H:28",
      "H:29",
      "H:3",
      "H:30",
      "H:31",
      "H:32",
      "H:33",
      "H:34",
      "H:35",
      "H:36",
      "H:37",
      "H:38",
      "H:39",
      "H:4",
      "H:40",
      "H:41",
      "H:42",
      "H:43",
      "H:44",
      "H:45",
      "H:46",
      "H:47",
      "H:48",
      "H:49",
      "H:5",
      "H:50",
      "H:51",
      "H:52",
      "H:53",
      "H:54",
      "H:55",
      "H:56",
      "H:57",
      "H:58",
      "H:59",
      "H:6",
      "H:60",
      "H:61",
      "H:62",
      "H:63",
      "H:64",
      "H:65",
      "H:66",
      "H:67",
      "H:68",
      "H:69",
      "H:7",
      "H:70",
      "H:71",
      "H:72",
      "H:73",
      "H:74",
      "H:75",
      "H:76",
      "H:77",
      "H:78",
      "H:79",
      "H:8",
      "H:80",
      "H:81",
      "H:82",
      "H:83",
      "H:84",
      "H:85",
      "H:86",
      "H:87",
      "H:88",
      "H:89",
      "H:9",
      "H:90",
      "H:91",
      "H:92",
      "H:93",
      "H:94",
      "H:95",
      "H:96",
      "H:97",
      "H:98",
      "H:99",
      "L:1",
      "L:10",
      "L:100",
      "L:101",
      "L:102",
      "L:103",
      "L:104",
      "L:105",
      "L:106",
      "L:107",
      "L:108",
      "L:109",
      "L:11",
      "L:110",
      "L:111",
      "L:112",
      "L:113",
      "L:114",
      "L:115",
      "L:116",
      "L:117",
      "L:118",
      "L:119",
      "L:12",
      "L:120",
      "L:121",
      "L:122",
      "L:123",
      "L:124",
      "L:125",
      "L:126",
      "L:127",
      "L:128",
      "L:129",
      "L:13",
      "L:130",
      "L:131",
      "L:132",
      "L:133",
      "L:134",
      "L:135",
      "L:136",
      "L:137",
      "L:138",
      "L:139",
      "L:14",
      "L:140",
      "L:141",
      "L:142",
      "L:143",
      "L:144",
      "L:145",
      "L:146",
      "L:147",
      "L:148",
      "L:149",
      "L:15",
      "L:150",
      "L:151",
      "L:152",
      "L:153",
      "L:154",
      "L:155",
      "L:156",
      "L:157",
      "L:158",
      "L:159",
      "L:16",
      "L:160",
      "L:161",
      "L:162",
      "L:163",
      "L:164",
      "L:165",
      "L:166",
      "L:167",
      "L:168",
      "L:169",
      "L:17",
      "L:170",
      "L:171",
      "L:172",
      "L:173",
      "L:174",
      "L:175",
      "L:176",
      "L:177",
      "L:178",
      "L:179",
      "L:18",
      "L:180",
      "L:181",
      "L:182",
      "L:183",
      "L:184",
      "L:185",
      "L:186",
      "L:187",
      "L:188",
      "L:189",
      "L:19",
      "L:190",
      "L:191",
      "L:192",
      "L:193",
      "L:194",
      "L:195",
      "L:196",
      "L:197",
      "L:198",
      "L:199",
      "L:2",
      "L:20",
      "L:200",
      "L:201",
      "L:202",
      "L:203",
      "L:204",
      "L:205",
      "L:206",
      "L:207",
      "L:208",
      "L:209",
      "L:21",
      "L:210",
      "L:211",
      "L:22",
      "L:23",
      "L:24",
      "L:25",
      "L:26",
      "L:27",
      "L:29",
      "L:3",
      "L:30",
      "L:31",
      "L:32",
      "L:33",
      "L:34",
      "L:35",
      "L:36",
      "L:37",
      "L:38",
      "L:39",
      "L:4",
      "L:40",
      "L:41",
      "L:42",
      "L:43",
      "L:44",
      "L:45",
      "L:46",
      "L:47",
      "L:48",
      "L:49",
      "L:5",
      "L:50",
      "L:51",
      "L:52",
      "L:53",
      "L:54",
      "L:55",
      "L:56",
      "L:57",
      "L:58",
      "L:59",
      "L:6",
      "L:60",
      "L:61",
      "L:62",
      "L:63",
      "L:64",
      "L:65",
      "L:66",
      "L:67",
      "L:68",
      "L:69",
      "L:70",
      "L:71",
      "L:72",
      "L:73",
      "L:74",
      "L:75",
      "L:76",
      "L:77",
      "L:78",
      "L:79",
      "L:8",
      "L:80",
      "L:81",
      "L:82",
      "L:83",
      "L:84",
      "L:85",
      "L:86",
      "L:87",
      "L:88",
      "L:89",
      "L:9",
      "L:90",
      "L:91",
      "L:92",
      "L:93",
      "L:94",
      "L:95",
      "L:96",
      "L:97",
      "L:98",
      "L:99"
    ],
    "L:8": [
      "H:1",
      "H:10",
      "H:100",
      "H:101",
      "H:102",
      "H:103",
      "H:104",
      "H:105",
      "H:106",
      "H:107",
      "H:108",
      "H:109",
      "H:11",
      "H:110",
      "H:111",
      "H:112",
      "H:113",
      "H:114",
      "H:115",
      "H:116",
      "H:117",
      "H:118",
      "H:119",
      "H:12",
      "H:120",
      "H:121",
      "H:122",
      "H:123",
      "H:124",
      "H:125",
      "H:126",
      "H:127",
      "H:128",
      "H:129",
      "H:13",
      "H:130",
      "H:131",
      "H:132",
      "H:133",
      "H:134",
      "H:135",
      "H:136",
      "H:137",
      "H:138",
      "H:139",
      "H:14",
      "H:140",
      "H:141",
      "H:142",
      "H:143",
      "H:144",
      "H:145",
      "H:146",
      "H:147",
      "H:148",
      "H:149",
      "H:15",
      "H:150",
      "H:151",
      "H:152",
      "H:153",
      "H:154",
      "H:155",
      "H:156",
      "H:157",
      "H:158",
      "H:159",
      "H:16",
      "H:160",
      "H:161",
      "H:162",
      "H:163",
      "H:164",
      "H:165",
      "H:166",
      "H:167",
      "H:168",
      "H:169",
      "H:17",
      "H:170",
      "H:171",
      "H:172",
      "H:173",
      "H:174",
      "H:175",
      "H:176",
      "H:177",
      "H:178",
      "H:179",
      "H:18",
      "H:180",
      "H:181",
      "H:182",
      "H:183",
      "H:184",
      "H:185",
      "H:186",
      "H:187",
      "H:188",
      "H:189",
      "H:19",
      "H:190",
      "H:191",
      "H:192",
      "H:193",
      "H:194",
      "H:195",
      "H:196",
      "H:197",
      "H:198",
      "H:199",
      "H:2",
      "H:20",
      "H:200",
      "H:201",
      "H:202",
      "H:203",
      "H:204",
      "H:205",
      "H:206",
      "H:207",
      "H:208",
      "H:209",
      "H:21",
      "H:22",
      "H:23",
      "H:24",
      "H:25",
      "H:26",
      "H:27",
      "H:28",
      "H:29",
      "H:3",
      "H:30",
      "H:31",
      "H:32",
      "H:33",
      "H:34",
      "H:35",
      "H:36",
      "H:37",
      "H:38",
      "H:39",
      "H:4",
      "H:40",
      "H:41",
      "H:42",
      "H:43",
      "H:44",
      "H:45",
      "H:46",
      "H:47",
      "H:48",
      "H:49",
      "H:5",
      "H:50",
      "H:51",
      "H:52",
      "H:53",
      "H:54",
      "H:55",
      "H:56",
      "H:57",
      "H:58",
      "H:59",
      "H:6",
      "H:60",
      "H:61",
      "H:62",
      "H:63",
      "H:64",
      "H:65",
      "H:66",
      "H:67",
      "H:68",
      "H:69",
      "H:7",
      "H:70",
      "H:71",
      "H:72",
      "H:73",
      "H:74",
      "H:75",
      "H:76",
      "H:77",
      "H:78",
      "H:79",
      "H:8",
      "H:80",
      "H:81",
      "H:82",
      "H:83",
      "H:84",
      "H:85",
      "H:86",
      "H:87",
      "H:88",
      "H:89",
      "H:9",
      "H:90",
      "H:91",
      "H:92",
      "H:93",
      "H:94",
      "H:95",
      "H:96",
      "H:97",
      "H:98",
      "H:99",
      "L:1",
      "L:10",
      "L:100",
      "L:101",
      "L:102",
      "L:103",
      "L:104",
      "L:105",
      "L:106",
      "L:107",
      "L:108",
      "L:109",
      "L:11",
      "L:110",
      "L:111",
      "L:112",
      "L:113",
      "L:114",
      "L:115",
      "L:116",
      "L:117",
      "L:118",
      "L:119",
      "L:12",
      "L:120",
      "L:121",
      "L:122",
      "L:123",
      "L:124",
      "L:125",
      "L:126",
      "L:127",
      "L:128",
      "L:129",
      "L:13",
      "L:130",
      "L:131",
      "L:132",
      "L:133",
      "L:134",
      "L:135",
      "L:136",
      "L:137",
      "L:138",
      "L:139",
      "L:14",
      "L:140",
      "L:141",
      "L:142",
      "L:143",
      "L:144",
      "L:145",
      "L:146",
      "L:147",
      "L:148",
      "L:149",
      "L:15",
      "L:150",
      "L:151",
      "L:152",
      "L:153",
      "L:154",
      "L:155",
      "L:156",
      "L:157",
      "L:158",
      "L:159",
      "L:16",
      "L:160",
      "L:161",
      "L:162",
      "L:163",
      "L:164",
      "L:165",
      "L:166",
      "L:167",
      "L:168",
      "L:169",
      "L:17",
      "L:170",
      "L:171",
      "L:172",
      "L:173",
      "L:174",
      "L:175",
      "L:176",
      "L:177",
      "L:178",
      "L:179",
      "L:18",
      "L:180",
      "L:181",
      "L:182",
      "L:183",
      "L:184",
      "L:185",
      "L:186",
      "L:187",
      "L:188",
      "L:189",
      "L:19",
      "L:190",
      "L:191",
      "L:192",
      "L:193",
      "L:194",
      "L:195",
      "L:196",
      "L:197",
      "L:198",
      "L:199",
      "L:2",
      "L:20",
      "L:200",
      "L:201",
      "L:202",
      "L:203",
      "L:204",
      "L:205",
      "L:206",
      "L:207",
      "L:208",
      "L:209",
      "L:21",
      "L:210",
      "L:211",
      "L:22",
      "L:23",
      "L:24",
      "L:25",
      "L:26",
      "L:27",
      "L:29",
      "L:3",
      "L:30",
      "L:31",
      "L:32",
      "L:33",
      "L:34",
      "L:35",
      "L:36",
      "L:37",
      "L:38",
      "L:39",
      "L:4",
      "L:40",
      "L:41",
      "L:42",
      "L:43",
      "L:44",
      "L:45",
      "L:46",
      "L:47",
      "L:48",
      "L:49",
      "L:5",
      "L:50",
      "L:51",
      "L:52",
      "L:53",
      "L:54",
      "L:55",
      "L:56",
      "L:57",
      "L:58",
      "L:59",
      "L:6",
      "L:60",
      "L:61",
      "L:62",
      "L:63",
      "L:64",
      "L:65",
      "L:66",
      "L:67",
      "L:68",
      "L:69",
      "L:7",
      "L:70",
      "L:71",
      "L:72",
      "L:73",
      "L:74",
      "L:75",
      "L:76",
      "L:77",
      "L:78",
      "L:79",
      "L:80",
      "L:81",
      "L:82",
      "L:83",
      "L:84",
      "L:85",
      "L:86",
      "L:87",
      "L:88",
      "L:89",
      "L:9",
      "L:90",
      "L:91",
      "L:92",
      "L:93",
      "L:94",
      "L:95",
      "L:96",
      "L:97",
      "L:98",
      "L:99"
    ],
    "L:9": [
      "H:1",
      "H:10",
      "H:100",
      "H:101",
      "H:102",
      "H:103",
      "H:104",
      "H:105",
      "H:106",
      "H:107",
      "H:108",
      "H:109",
      "H:11",
      "H:110",
      "H:111",
      "H:112",
      "H:113",
      "H:114",
      "H:115",
      "H:116",
      "H:117",
      "H:118",
      "H:119",
      "H:12",
      "H:120",
      "H:121",
      "H:122",
      "H:123",
      "H:124",
      "H:125",
      "H:126",
      "H:127",
      "H:128",
      "H:129",
      "H:13",
      "H:130",
      "H:131",
      "H:132",
      "H:133",
      "H:134",
      "H:135",
      "H:136",
      "H:137",
      "H:138",
      "H:139",
      "H:14",
      "H:140",
      "H:141",
      "H:142",
      "H:143",
      "H:144",
      "H:145",
      "H:146",
      "H:147",
      "H:148",
      "H:149",
      "H:15",
      "H:150",
      "H:151",
      "H:152",
      "H:153",
      "H:154",
      "H:155",
      "H:156",
      "H:157",
      "H:158",
      "H:159",
      "H:16",
      "H:160",
      "H:161",
      "H:162",
      "H:163",
      "H:164",
      "H:165",
      "H:166",
      "H:167",
      "H:168",
      "H:169",
      "H:17",
      "H:170",
      "H:171",
      "H:172",
      "H:173",
      "H:174",
      "H:175",
      "H:176",
      "H:177",
      "H:178",
      "H:179",
      "H:18",
      "H:180",
      "H:181",
      "H:182",
      "H:183",
      "H:184",
      "H:185",
      "H:186",
      "H:187",
      "H:188",
      "H:189",
      "H:19",
      "H:190",
      "H:191",
      "H:192",
      "H:193",
      "H:194",
      "H:195",
      "H:196",
      "H:197",
      "H:198",
      "H:199",
      "H:2",
      "H:20",
      "H:200",
      "H:201",
      "H:202",
      "H:203",
      "H:204",
      "H:205",
      "H:206",
      "H:207",
      "H:208",
      "H:209",
      "H:21",
      "H:22",
      "H:23",
      "H:24",
      "H:25",
      "H:26",
      "H:27",
      "H:28",
      "H:29",
      "H:3",
      "H:30",
      "H:31",
      "H:32",
      "H:33",
      "H:34",
      "H:35",
      "H:36",
      "H:37",
      "H:38",
      "H:39",
      "H:4",
      "H:40",
      "H:41",
      "H:42",
      "H:43",
      "H:44",
      "H:45",
      "H:46",
      "H:47",
      "H:48",
      "H:49",
      "H:5",
      "H:50",
      "H:51",
      "H:52",
      "H:53",
      "H:54",
      "H:55",
      "H:56",
      "H:57",
      "H:58",
      "H:59",
      "H:6",
      "H:60",
      "H:61",
      "H:62",
      "H:63",
      "H:64",
      "H:65",
      "H:66",
      "H:67",
      "H:68",
      "H:69",
      "H:7",
      "H:70",
      "H:71",
      "H:72",
      "H:73",
      "H:74",
      "H:75",
      "H:76",
      "H:77",
      "H:78",
      "H:79",
      "H:8",
      "H:80",
      "H:81",
      "H:82",
      "H:83",
      "H:84",
      "H:85",
      "H:86",
      "H:87",
      "H:88",
      "H:89",
      "H:9",
      "H:90",
      "H:91",
      "H:92",
      "H:93",
      "H:94",
      "H:95",
      "H:96",
      "H:97",
      "H:98",
      "H:99",
      "L:1",
      "L:10",
      "L:100",
      "L:101",
      "L:102",
      "L:103",
      "L:104",
      "L:105",
      "L:106",
      "L:107",
      "L:108",
      "L:109",
      "L:11",
      "L:110",
      "L:111",
      "L:112",
      "L:113",
      "L:114",
      "L:115",
      "L:116",
      "L:117",
      "L:118",
      "L:119",
      "L:12",
      "L:120",
      "L:121",
      "L:122",
      "L:123",
      "L:124",
      "L:125",
      "L:126",
      "L:127",
      "L:128",
      "L:129",
      "L:13",
      "L:130",
      "L:131",
      "L:132",
      "L:133",
      "L:134",
      "L:135",
      "L:136",
      "L:137",
      "L:138",
      "L:139",
      "L:14",
      "L:140",
      "L:141",
      "L:142",
      "L:143",
      "L:144",
      "L:145",
      "L:146",
      "L:147",
      "L:148",
      "L:149",
      "L:15",
      "L:150",
      "L:151",
      "L:152",
      "L:153",
      "L:154",
      "L:155",
      "L:156",
      "L:157",
      "L:158",
      "L:159",
      "L:16",
      "L:160",
      "L:161",
      "L:162",
      "L:163",
      "L:164",
      "L:165",
      "L:166",
      "L:167",
      "L:168",
      "L:169",
      "L:17",
      "L:170",
      "L:171",
      "L:172",
      "L:173",
      "L:174",
      "L:175",
      "L:176",
      "L:177",
      "L:178",
      "L:179",
      "L:18",
      "L:180",
      "L:181",
      "L:182",
      "L:183",
      "L:184",
      "L:185",
      "L:186",
      "L:187",
      "L:188",
      "L:189",
      "L:19",
      "L:190",
      "L:191",
      "L:192",
      "L:193",
      "L:194",
      "L:195",
      "L:196",
      "L:197",
      "L:198",
      "L:199",
      "L:2",
      "L:20",
      "L:200",
      "L:201",
      "L:202",
      "L:203",
      "L:204",
      "L:205",
      "L:206",
      "L:207",
      "L:208",
      "L:209",
      "L:21",
      "L:210",
      "L:211",
      "L:22",
      "L:23",
      "L:24",
      "L:25",
      "L:26",
      "L:27",
      "L:29",
      "L:3",
      "L:30",
      "L:31",
      "L:32",
      "L:33",
      "L:34",
      "L:35",
      "L:36",
      "L:37",
      "L:38",
      "L:39",
      "L:4",
      "L:40",
      "L:41",
      "L:42",
      "L:43",
      "L:44",
      "L:45",
      "L:46",
      "L:47",
      "L:48",
      "L:49",
      "L:5",
      "L:50",
      "L:51",
      "L:52",
      "L:53",
      "L:54",
      "L:55",
      "L:56",
      "L:57",
      "L:58",
      "L:59",
      "L:6",
      "L:60",
      "L:61",
      "L:62",
      "L:63",
      "L:64",
      "L:65",
      "L:66",
      "L:67",
      "L:68",
      "L:69",
      "L:7",
      "L:70",
      "L:71",
      "L:72",
      "L:73",
      "L:74",
      "L:75",
      "L:76",
      "L:77",
      "L:78",
      "L:79",
      "L:8",
      "L:80",
      "L:81",
      "L:82",
      "L:83",
      "L:84",
      "L:85",
      "L:86",
      "L:87",
      "L:88",
      "L:89",
      "L:90",
      "L:91",
      "L:92",
      "L:93",
      "L:94",
      "L:95",
      "L:96",
      "L:97",
      "L:98",
      "L:99"
    ],
    "L:10": [
      "H:1",
      "H:10",
      "H:100",
      "H:101",
      "H:102",
      "H:103",
      "H:104",
      "H:105",
      "H:106",
      "H:107",
      "H:108",
      "H:109",
      "H:11",
      "H:110",
      "H:111",
      "H:112",
      "H:113",
      "H:114",
      "H:115",
      "H:116",
      "H:117",
      "H:118",
      "H:119",
      "H:12",
      "H:120",
      "H:121",
      "H:122",
      "H:123",
      "H:124",
      "H:125",
      "H:126",
      "H:127",
      "H:128",
      "H:129",
      "H:13",
      "H:130",
      "H:131",
      "H:132",
      "H:133",
      "H:134",
      "H:135",
      "H:136",
      "H:137",
      "H:138",
      "H:139",
      "H:14",
      "H:140",
      "H:141",
      "H:142",
      "H:143",
      "H:144",
      "H:145",
      "H:146",
      "H:147",
      "H:148",
      "H:149",
      "H:15",
      "H:150",
      "H:151",
      "H:152",
      "H:153",
      "H:154",
      "H:155",
      "H:156",
      "H:157",
      "H:158",
      "H:159",
      "H:16",
      "H:160",
      "H:161",
      "H:162",
      "H:163",
      "H:164",
      "H:165",
      "H:166",
      "H:167",
      "H:168",
      "H:169",
      "H:17",
      "H:170",
      "H:171",
      "H:172",
      "H:173",
      "H:174",
      "H:175",
      "H:176",
      "H:177",
      "H:178",
      "H:179",
      "H:18",
      "H:180",
      "H:181",
      "H:182",
      "H:183",
      "H:184",
      "H:185",
      "H:186",
      "H:187",
      "H:188",
      "H:189",
      "H:19",
      "H:190",
      "H:191",
      "H:192",
      "H:193",
      "H:194",
      "H:195",
      "H:196",
      "H:197",
      "H:198",
      "H:199",
      "H:2",
      "H:20",
      "H:200",
      "H:201",
      "H:202",
      "H:203",
      "H:204",
      "H:205",
      "H:206",
      "H:207",
      "H:208",
      "H:209",
      "H:21",
      "H:22",
      "H:23",
      "H:24",
      "H:25",
      "H:26",
      "H:27",
      "H:28",
      "H:29",
      "H:3",
      "H:30",
      "H:31",
      "H:32",
      "H:33",
      "H:34",
      "H:35",
      "H:36",
      "H:37",
      "H:38",
      "H:39",
      "H:4",
      "H:40",
      "H:41",
      "H:42",
      "H:43",
      "H:44",
      "H:45",
      "H:46",
      "H:47",
      "H:48",
      "H:49",
      "H:5",
      "H:50",
      "H:51",
      "H:52",
      "H:53",
      "H:54",
      "H:55",
      "H:56",
      "H:57",
      "H:58",
      "H:59",
      "H:6",
      "H:60",
      "H:61",
      "H:62",
      "H:63",
      "H:64",
      "H:65",
      "H:66",
      "H:67",
      "H:68",
      "H:69",
      "H:7",
      "H:70",
      "H:71",
      "H:72",
      "H:73",
      "H:74",
      "H:75",
      "H:76",
      "H:77",
      "H:78",
      "H:79",
      "H:8",
      "H:80",
      "H:81",
      "H:82",
      "H:83",
      "H:84",
      "H:85",
      "H:86",
      "H:87",
      "H:88",
      "H:89",
      "H:9",
      "H:90",
      "H:91",
      "H:92",
      "H:93",
      "H:94",
      "H:95",
      "H:96",
      "H:97",
      "H:98",
      "H:99",
      "L:1",
      "L:100",
      "L:101",
      "L:102",
      "L:103",
      "L:104",
      "L:105",
      "L:106",
      "L:107",
      "L:108",
      "L:109",
      "L:11",
      "L:110",
      "L:111",
      "L:112",
      "L:113",
      "L:114",
      "L:115",
      "L:116",
      "L:117",
      "L:118",
      "L:119",
      "L:12",
      "L:120",
      "L:121",
      "L:122",
      "L:123",
      "L:124",
      "L:125",
      "L:126",
      "L:127",
      "L:128",
      "L:129",
      "L:13",
      "L:130",
      "L:131",
      "L:132",
      "L:133",
      "L:134",
      "L:135",
      "L:136",
      "L:137",
      "L:138",
      "L:139",
      "L:14",
      "L:140",
      "L:141",
      "L:142",
      "L:143",
      "L:144",
      "L:145",
      "L:146",
      "L:147",
      "L:148",
      "L:149",
      "L:15",
      "L:150",
      "L:151",
      "L:152",
      "L:153",
      "L:154",
      "L:155",
      "L:156",
      "L:157",
      "L:158",
      "L:159",
      "L:16",
      "L:160",
      "L:161",
      "L:162",
      "L:163",
      "L:164",
      "L:165",
      "L:166",
      "L:167",
      "L:168",
      "L:169",
      "L:17",
      "L:170",
      "L:171",
      "L:172",
      "L:173",
      "L:174",
      "L:175",
      "L:176",
      "L:177",
      "L:178",
      "L:179",
      "L:18",
      "L:180",
      "L:181",
      "L:182",
      "L:183",
      "L:184",
      "L:185",
      "L:186",
      "L:187",
      "L:188",
      "L:189",
      "L:19",
      "L:190",
      "L:191",
      "L:192",
      "L:193",
      "L:194",
      "L:195",
      "L:196",
      "L:197",
      "L:198",
      "L:199",
      "L:2",
      "L:20",
      "L:200",
      "L:201",
      "L:202",
      "L:203",
      "L:204",
      "L:205",
      "L:206",
      "L:207",
      "L:208",
      "L:209",
      "L:21",
      "L:210",
      "L:211",
      "L:22",
      "L:23",
      "L:24",
      "L:25",
      "L:26",
      "L:27",
      "L:29",
      "L:3",
      "L:30",
      "L:31",
      "L:32",
      "L:33",
      "L:34",
      "L:35",
      "L:36",
      "L:37",
      "L:38",
      "L:39",
      "L:4",
      "L:40",
      "L:41",
      "L:42",
      "L:43",
      "L:44",
      "L:45",
      "L:46",
      "L:47",
      "L:48",
      "L:49",
      "L:5",
      "L:50",
      "L:51",
      "L:52",
      "L:53",
      "L:54",
      "L:55",
      "L:56",
      "L:57",
      "L:58",
      "L:59",
      "L:6",
      "L:60",
      "L:61",
      "L:62",
      "L:63",
      "L:64",
      "L:65",
      "L:66",
      "L:67",
      "L:68",
      "L:69",
      "L:7",
      "L:70",
      "L:71",
      "L:72",
      "L:73",
      "L:74",
      "L:75",
      "L:76",
      "L:77",
      "L:78",
      "L:79",
      "L:8",
      "L:80",
      "L:81",
      "L:82",
      "L:83",
      "L:84",
      "L:85",
      "L:86",
      "L:87",
      "L:88",
      "L:89",
      "L:9",
      "L:90",
      "L:91",
      "L:92",
      "L:93",
      "L:94",
      "L:95",
      "L:96",
      "L:97",
      "L:98",
      "L:99"
    ],
    "L:11": [
      "H:1",
      "H:10",
      "H:100",
      "H:101",
      "H:102",
      "H:103",
      "H:104",
      "H:105",
      "H:106",
      "H:107",
      "H:108",
      "H:109",
      "H:11",
      "H:110",
      "H:111",
      "H:112",
      "H:113",
      "H:114",
      "H:115",
      "H:116",
      "H:117",
      "H:118",
      "H:119",
      "H:12",
      "H:120",
      "H:121",
      "H:122",
      "H:123",
      "H:124",
      "H:125",
      "H:126",
      "H:127",
      "H:128",
      "H:129",
      "H:13",
      "H:130",
      "H:131",
      "H:132",
      "H:133",
      "H:134",
      "H:135",
      "H:136",
      "H:137",
      "H:138",
      "H:139",
      "H:14",
      "H:140",
      "H:141",
      "H:142",
      "H:143",
      "H:144",
      "H:145",
      "H:146",
      "H:147",
      "H:148",
      "H:149",
      "H:15",
      "H:150",
      "H:151",
      "H:152",
      "H:153",
      "H:154",
      "H:155",
      "H:156",
      "H:157",
      "H:158",
      "H:159",
      "H:16",
      "H:160",
      "H:161",
      "H:162",
      "H:163",
      "H:164",
      "H:165",
      "H:166",
      "H:167",
      "H:168",
      "H:169",
      "H:17",
      "H:170",
      "H:171",
      "H:172",
      "H:173",
      "H:174",
      "H:175",
      "H:176",
      "H:177",
      "H:178",
      "H:179",
      "H:18",
      "H:180",
      "H:181",
      "H:182",
      "H:183",
      "H:184",
      "H:185",
      "H:186",
      "H:187",
      "H:188",
      "H:189",
      "H:19",
      "H:190",
      "H:191",
      "H:192",
      "H:193",
      "H:194",
      "H:195",
      "H:196",
      "H:197",
      "H:198",
      "H:199",
      "H:2",
      "H:20",
      "H:200",
      "H:201",
      "H:202",
      "H:203",
      "H:204",
      "H:205",
      "H:206",
      "H:207",
      "H:208",
      "H:209",
      "H:21",
      "H:22",
      "H:23",
      "H:24",
      "H:25",
      "H:26",
      "H:27",
      "H:28",
      "H:29",
      "H:3",
      "H:30",
      "H:31",
      "H:32",
      "H:33",
      "H:34",
      "H:35",
      "H:36",
      "H:37",
      "H:38",
      "H:39",
      "H:4",
      "H:40",
      "H:41",
      "H:42",
      "H:43",
      "H:44",
      "H:45",
      "H:46",
      "H:47",
      "H:48",
      "H:49",
      "H:5",
      "H:50",
      "H:51",
      "H:52",
      "H:53",
      "H:54",
      "H:55",
      "H:56",
      "H:57",
      "H:58",
      "H:59",
      "H:6",
      "H:60",
      "H:61",
      "H:62",
      "H:63",
      "H:64",
      "H:65",
      "H:66",
      "H:67",
      "H:68",
      "H:69",
      "H:7",
      "H:70",
      "H:71",
      "H:72",
      "H:73",
      "H:74",
      "H:75",
      "H:76",
      "H:77",
      "H:78",
      "H:79",
      "H:8",
      "H:80",
      "H:81",
      "H:82",
      "H:83",
      "H:84",
      "H:85",
      "H:86",
      "H:87",
      "H:88",
      "H:89",
      "H:9",
      "H:90",
      "H:91",
      "H:92",
      "H:93",
      "H:94",
      "H:95",
      "H:96",
      "H:97",
      "H:98",
      "H:99",
      "L:1",
      "L:10",
      "L:100",
      "L:101",
      "L:102",
      "L:103",
      "L:104",
      "L:105",
      "L:106",
      "L:107",
      "L:108",
      "L:109",
      "L:110",
      "L:111",
      "L:112",
      "L:113",
      "L:114",
      "L:115",
      "L:116",
      "L:117",
      "L:118",
      "L:119",
      "L:12",
      "L:120",
      "L:121",
      "L:122",
      "L:123",
      "L:124",
      "L:125",
      "L:126",
      "L:127",
      "L:128",
      "L:129",
      "L:13",
      "L:130",
      "L:131",
      "L:132",
      "L:133",
      "L:134",
      "L:135",
      "L:136",
      "L:137",
      "L:138",
      "L:139",
      "L:14",
      "L:140",
      "L:141",
      "L:142",
      "L:143",
      "L:144",
      "L:145",
      "L:146",
      "L:147",
      "L:148",
      "L:149",
      "L:15",
      "L:150",
      "L:151",
      "L:152",
      "L:153",
      "L:154",
      "L:155",
      "L:156",
      "L:157",
      "L:158",
      "L:159",
      "L:16",
      "L:160",
      "L:161",
      "L:162",
      "L:163",
      "L:164",
      "L:165",
      "L:166",
      "L:167",
      "L:168",
      "L:169",
      "L:17",
      "L:170",
      "L:171",
      "L:172",
      "L:173",
      "L:174",
      "L:175",
      "L:176",
      "L:177",
      "L:178",
      "L:179",
      "L:18",
      "L:180",
      "L:181",
      "L:182",
      "L:183",
      "L:184",
      "L:185",
      "L:186",
      "L:187",
      "L:188",
      "L:189",
      "L:19",
      "L:190",
      "L:191",
      "L:192",
      "L:193",
      "L:194",
      "L:195",
      "L:196",
      "L:197",
      "L:198",
      "L:199",
      "L:2",
      "L:20",
      "L:200",
      "L:201",
      "L:202",
      "L:203",
      "L:204",
      "L:205",
      "L:206",
      "L:207",
      "L:208",
      "L:209",
      "L:21",
      "L:210",
      "L:211",
      "L:22",
      "L:23",
      "L:24",
      "L:25",
      "L:26",
      "L:27",
      "L:29",
      "L:3",
      "L:30",
      "L:31",
      "L:32",
      "L:33",
      "L:34",
      "L:35",
      "L:36",
      "L:37",
      "L:38",
      "L:39",
      "L:4",
      "L:40",
      "L:41",
      "L:42",
      "L:43",
      "L:44",
      "L:45",
      "L:46",
      "L:47",
      "L:48",
      "L:49",
      "L:5",
      "L:50",
      "L:51",
      "L:52",
      "L:53",
      "L:54",
      "L:55",
      "L:56",
      "L:57",
      "L:58",
      "L:59",
      "L:6",
      "L:60",
      "L:61",
      "L:62",
      "L:63",
      "L:64",
      "L:65",
      "L:66",
      "L:67",
      "L:68",
      "L:69",
      "L:7",
      "L:70",
      "L:71",
      "L:72",
      "L:73",
      "L:74",
      "L:75",
      "L:76",
      "L:77",
      "L:78",
      "L:79",
      "L:8",
      "L:80",
      "L:81",
      "L:82",
      "L:83",
      "L:84",
      "L:85",
      "L:86",
      "L:87",
      "L:88",
      "L:89",
      "L:9",
      "L:90",
      "L:91",
      "L:92",
      "L:93",
      "L:94",
      "L:95",
      "L:96",
      "L:97",
      "L:98",
      "L:99"
    ],
    "L:12": [
      "H:1",
      "H:10",
      "H:100",
      "H:101",
      "H:102",
      "H:103",
      "H:104",
      "H:105",
      "H:106",
      "H:107",
      "H:108",
      "H:109",
      "H:11",
      "H:110",
      "H:111",
      "H:112",
      "H:113",
      "H:114",
      "H:115",
      "H:116",
      "H:117",
      "H:118",
      "H:119",
      "H:12",
      "H:120",
      "H:121",
      "H:122",
      "H:123",
      "H:124",
      "H:125",
      "H:126",
      "H:127",
      "H:128",
      "H:129",
      "H:13",
      "H:130",
      "H:131",
      "H:132",
      "H:133",
      "H:134",
      "H:135",
      "H:136",
      "H:137",
      "H:138",
      "H:139",
      "H:14",
      "H:140",
      "H:141",
      "H:142",
      "H:143",
      "H:144",
      "H:145",
      "H:146",
      "H:147",
      "H:148",
      "H:149",
      "H:15",
      "H:150",
      "H:151",
      "H:152",
      "H:153",
      "H:154",
      "H:155",
      "H:156",
      "H:157",
      "H:158",
      "H:159",
      "H:16",
      "H:160",
      "H:161",
      "H:162",
      "H:163",
      "H:164",
      "H:165",
      "H:166",
      "H:167",
      "H:168",
      "H:169",
      "H:17",
      "H:170",
      "H:171",
      "H:172",
      "H:173",
      "H:174",
      "H:175",
      "H:176",
      "H:177",
      "H:178",
      "H:179",
      "H:18",
      "H:180",
      "H:181",
      "H:182",
      "H:183",
      "H:184",
      "H:185",
      "H:186",
      "H:187",
      "H:188",
      "H:189",
      "H:19",
      "H:190",
      "H:191",
      "H:192",
      "H:193",
      "H:194",
      "H:195",
      "H:196",
      "H:197",
      "H:198",
      "H:199",
      "H:2",
      "H:20",
      "H:200",
      "H:201",
      "H:202",
      "H:203",
      "H:204",
      "H:205",
      "H:206",
      "H:207",
      "H:208",
      "H:209",
      "H:21",
      "H:22",
      "H:23",
      "H:24",
      "H:25",
      "H:26",
      "H:27",
      "H:28",
      "H:29",
      "H:3",
      "H:30",
      "H:31",
      "H:32",
      "H:33",
      "H:34",
      "H:35",
      "H:36",
      "H:37",
      "H:38",
      "H:39",
      "H:4",
      "H:40",
      "H:41",
      "H:42",
      "H:43",
      "H:44",
      "H:45",
      "H:46",
      "H:47",
      "H:48",
      "H:49",
      "H:5",
      "H:50",
      "H:51",
      "H:52",
      "H:53",
      "H:54",
      "H:55",
      "H:56",
      "H:57",
      "H:58",
      "H:59",
      "H:6",
      "H:60",
      "H:61",
      "H:62",
      "H:63",
      "H:64",
      "H:65",
      "H:66",
      "H:67",
      "H:68",
      "H:69",
      "H:7",
      "H:70",
      "H:71",
      "H:72",
      "H:73",
      "H:74",
      "H:75",
      "H:76",
      "H:77",
      "H:78",
      "H:79",
      "H:8",
      "H:80",
      "H:81",
      "H:82",
      "H:83",
      "H:84",
      "H:85",
      "H:86",
      "H:87",
      "H:88",
      "H:89",
      "H:9",
      "H:90",
      "H:91",
      "H:92",
      "H:93",
      "H:94",
      "H:95",
      "H:96",
      "H:97",
      "H:98",
      "H:99",
      "L:1",
      "L:10",
      "L:100",
      "L:101",
      "L:102",
      "L:103",
      "L:104",
      "L:105",
      "L:106",
      "L:107",
      "L:108",
      "L:109",
      "L:11",
      "L:110",
      "L:111",
      "L:112",
      "L:113",
      "L:114",
      "L:115",
      "L:116",
      "L:117",
      "L:118",
      "L:119",
      "L:120",
      "L:121",
      "L:122",
      "L:123",
      "L:124",
      "L:125",
      "L:126",
      "L:127",
      "L:128",
      "L:129",
      "L:13",
      "L:130",
      "L:131",
      "L:132",
      "L:133",
      "L:134",
      "L:135",
      "L:136",
      "L:137",
      "L:138",
      "L:139",
      "L:14",
      "L:140",
      "L:141",
      "L:142",
      "L:143",
      "L:144",
      "L:145",
      "L:146",
      "L:147",
      "L:148",
      "L:149",
      "L:15",
      "L:150",
      "L:151",
      "L:152",
      "L:153",
      "L:154",
      "L:155",
      "L:156",
      "L:157",
      "L:158",
      "L:159",
      "L:16",
      "L:160",
      "L:161",
      "L:162",
      "L:163",
      "L:164",
      "L:165",
      "L:166",
      "L:167",
      "L:168",
      "L:169",
      "L:17",
      "L:170",
      "L:171",
      "L:172",
      "L:173",
      "L:174",
      "L:175",
      "L:176",
      "L:177",
      "L:178",
      "L:179",
      "L:18",
      "L:180",
      "L:181",
      "L:182",
      "L:183",
      "L:184",
      "L:185",
      "L:186",
      "L:187",
      "L:188",
      "L:189",
      "L:19",
      "L:190",
      "L:191",
      "L:192",
      "L:193",
      "L:194",
      "L:195",
      "L:196",
      "L:197",
      "L:198",
      "L:199",
      "L:2",
      "L:20",
      "L:200",
      "L:201",
      "L:202",
      "L:203",
      "L:204",
      "L:205",
      "L:206",
      "L:207",
      "L:208",
      "L:209",
      "L:21",
      "L:210",
      "L:211",
      "L:22",
      "L:23",
      "L:24",
      "L:25",
      "L:26",
      "L:27",
      "L:29",
      "L:3",
      "L:30",
      "L:31",
      "L:32",
      "L:33",
      "L:34",
      "L:35",
      "L:36",
      "L:37",
      "L:38",
      "L:39",
      "L:4",
      "L:40",
      "L:41",
      "L:42",
      "L:43",
      "L:44",
      "L:45",
      "L:46",
      "L:47",
      "L:48",
      "L:49",
      "L:5",
      "L:50",
      "L:51",
      "L:52",
      "L:53",
      "L:54",
      "L:55",
      "L:56",
      "L:57",
      "L:58",
      "L:59",
      "L:6",
      "L:60",
      "L:61",
      "L:62",
      "L:63",
      "L:64",
      "L:65",
      "L:66",
      "L:67",
      "L:68",
      "L:69",
      "L:7",
      "L:70",
      "L:71",
      "L:72",
      "L:73",
      "L:74",
      "L:75",
      "L:76",
      "L:77",
      "L:78",
      "L:79",
      "L:8",
      "L:80",
      "L:81",
      "L:82",
      "L:83",
      "L:84",
      "L:85",
      "L:86",
      "L:87",
      "L:88",
      "L:89",
      "L:9",
      "L:90",
      "L:91",
      "L:92",
      "L:93",
      "L:94",
      "L:95",
      "L:96",
      "L:97",
      "L:98",
      "L:99"
    ],
    "L:13": [
      "H:1",
      "H:10",
      "H:100",
      "H:101",
      "H:102",
      "H:103",
      "H:104",
      "H:105",
      "H:106",
      "H:107",
      "H:108",
      "H:109",
      "H:11",
      "H:110",
      "H:111",
      "H:112",
      "H:113",
      "H:114",
      "H:115",
      "H:116",
      "H:117",
      "H:118",
      "H:119",
      "H:12",
      "H:120",
      "H:121",
      "H:122",
      "H:123",
      "H:124",
      "H:125",
      "H:126",
      "H:127",
      "H:128",
      "H:129",
      "H:13",
      "H:130",
      "H:131",
      "H:132",
      "H:133",
      "H:134",
      "H:135",
      "H:136",
      "H:137",
      "H:138",
      "H:139",
      "H:14",
      "H:140",
      "H:141",
      "H:142",
      "H:143",
      "H:144",
      "H:145",
      "H:146",
      "H:147",
      "H:148",
      "H:149",
      "H:15",
      "H:150",
      "H:151",
      "H:152",
      "H:153",
      "H:154",
      "H:155",
      "H:156",
      "H:157",
      "H:158",
      "H:159",
      "H:16",
      "H:160",
      "H:161",
      "H:162",
      "H:163",
      "H:164",
      "H:165",
      "H:166",
      "H:167",
      "H:168",
      "H:169",
      "H:17",
      "H:170",
      "H:171",
      "H:172",
      "H:173",
      "H:174",
      "H:175",
      "H:176",
      "H:177",
      "H:178",
      "H:179",
      "H:18",
      "H:180",
      "H:181",
      "H:182",
      "H:183",
      "H:184",
      "H:185",
      "H:186",
      "H:187",
      "H:188",
      "H:189",
      "H:19",
      "H:190",
      "H:191",
      "H:192",
      "H:193",
      "H:194",
      "H:195",
      "H:196",
      "H:197",
      "H:198",
      "H:199",
      "H:2",
      "H:20",
      "H:200",
      "H:201",
      "H:202",
      "H:203",
      "H:204",
      "H:205",
      "H:206",
      "H:207",
      "H:208",
      "H:209",
      "H:21",
      "H:22",
      "H:23",
      "H:24",
      "H:25",
      "H:26",
      "H:27",
      "H:28",
      "H:29",
      "H:3",
      "H:30",
      "H:31",
      "H:32",
      "H:33",
      "H:34",
      "H:35",
      "H:36",
      "H:37",
      "H:38",
      "H:39",
      "H:4",
      "H:40",
      "H:41",
      "H:42",
      "H:43",
      "H:44",
      "H:45",
      "H:46",
      "H:47",
      "H:48",
      "H:49",
      "H:5",
      "H:50",
      "H:51",
      "H:52",
      "H:53",
      "H:54",
      "H:55",
      "H:56",
      "H:57",
      "H:58",
      "H:59",
      "H:6",
      "H:60",
      "H:61",
      "H:62",
      "H:63",
      "H:64",
      "H:65",
      "H:66",
      "H:67",
      "H:68",
      "H:69",
      "H:7",
      "H:70",
      "H:71",
      "H:72",
      "H:73",
      "H:74",
      "H:75",
      "H:76",
      "H:77",
      "H:78",
      "H:79",
      "H:8",
      "H:80",
      "H:81",
      "H:82",
      "H:83",
      "H:84",
      "H:85",
      "H:86",
      "H:87",
      "H:88",
      "H:89",
      "H:9",
      "H:90",
      "H:91",
      "H:92",
      "H:93",
      "H:94",
      "H:95",
      "H:96",
      "H:97",
      "H:98",
      "H:99",
      "L:1",
      "L:10",
      "L:100",
      "L:101",
      "L:102",
      "L:103",
      "L:104",
      "L:105",
      "L:106",
      "L:107",
      "L:108",
      "L:109",
      "L:11",
      "L:110",
      "L:111",
      "L:112",
      "L:113",
      "L:114",
      "L:115",
      "L:116",
      "L:117",
      "L:118",
      "L:119",
      "L:12",
      "L:120",
      "L:121",
      "L:122",
      "L:123",
      "L:124",
      "L:125",
      "L:126",
      "L:127",
      "L:128",
      "L:129",
      "L:130",
      "L:131",
      "L:132",
      "L:133",
      "L:134",
      "L:135",
      "L:136",
      "L:137",
      "L:138",
      "L:139",
      "L:14",
      "L:140",
      "L:141",
      "L:142",
      "L:143",
      "L:144",
      "L:145",
      "L:146",
      "L:147",
      "L:148",
      "L:149",
      "L:15",
      "L:150",
      "L:151",
      "L:152",
      "L:153",
      "L:154",
      "L:155",
      "L:156",
      "L:157",
      "L:158",
      "L:159",
      "L:16",
      "L:160",
      "L:161",
      "L:162",
      "L:163",
      "L:164",
      "L:165",
      "L:166",
      "L:167",
      "L:168",
      "L:169",
      "L:17",
      "L:170",
      "L:171",
      "L:172",
      "L:173",
      "L:174",
      "L:175",
      "L:176",
      "L:177",
      "L:178",
      "L:179",
      "L:18",
      "L:180",
      "L:181",
      "L:182",
      "L:183",
      "L:184",
      "L:185",
      "L:186",
      "L:187",
      "L:188",
      "L:189",
      "L:19",
      "L:190",
      "L:191",
      "L:192",
      "L:193",
      "L:194",
      "L:195",
      "L:196",
      "L:197",
      "L:198",
      "L:199",
      "L:2",
      "L:20",
      "L:200",
      "L:201",
      "L:202",
      "L:203",
      "L:204",
      "L:205",
      "L:206",
      "L:207",
      "L:208",
      "L:209",
      "L:21",
      "L:210",
      "L:211",
      "L:22",
      "L:23",
      "L:24",
      "L:25",
      "L:26",
      "L:27",
      "L:29",
      "L:3",
      "L:30",
      "L:31",
      "L:32",
      "L:33",
      "L:34",
      "L:35",
      "L:36",
      "L:37",
      "L:38",
      "L:39",
      "L:4",
      "L:40",
      "L:41",
      "L:42",
      "L:43",
      "L:44",
      "L:45",
      "L:46",
      "L:47",
      "L:48",
      "L:49",
      "L:5",
      "L:50",
      "L:51",
      "L:52",
      "L:53",
      "L:54",
      "L:55",
      "L:56",
      "L:57",
      "L:58",
      "L:59",
      "L:6",
      "L:60",
      "L:61",
      "L:62",
      "L:63",
      "L:64",
      "L:65",
      "L:66",
      "L:67",
      "L:68",
      "L:69",
      "L:7",
      "L:70",
      "L:71",
      "L:72",
      "L:73",
      "L:74",
      "L:75",
      "L:76",
      "L:77",
      "L:78",
      "L:79",
      "L:8",
      "L:80",
      "L:81",
      "L:82",
      "L:83",
      "L:84",
      "L:85",
      "L:86",
      "L:87",
      "L:88",
      "L:89",
      "L:9",
      "L:90",
      "L:91",
      "L:92",
      "L:93",
      "L:94",
      "L:95",
      "L:96",
      "L:97",
      "L:98",
      "L:99"
    ],
    "L:14": [
      "H:1",
      "H:10",
      "H:100",
      "H:101",
      "H:102",
      "H:103",
      "H:104",
      "H:105",
      "H:106",
      "H:107",
      "H:108",
      "H:109",
      "H:11",
      "H:110",
      "H:111",
      "H:112",
      "H:113",
      "H:114",
      "H:115",
      "H:116",
      "H:117",
      "H:118",
      "H:119",
      "H:12",
      "H:120",
      "H:121",
      "H:122",
      "H:123",
      "H:124",
      "H:125",
      "H:126",
      "H:127",
      "H:128",
      "H:129",
      "H:13",
      "H:130",
      "H:131",
      "H:132",
      "H:133",
      "H:134",
      "H:135",
      "H:136",
      "H:137",
      "H:138",
      "H:139",
      "H:14",
      "H:140",
      "H:141",
      "H:142",
      "H:143",
      "H:144",
      "H:145",
      "H:146",
      "H:147",
      "H:148",
      "H:149",
      "H:15",
      "H:150",
      "H:151",
      "H:152",
      "H:153",
      "H:154",
      "H:155",
      "H:156",
      "H:157",
      "H:158",
      "H:159",
      "H:16",
      "H:160",
      "H:161",
      "H:162",
      "H:163",
      "H:164",
      "H:165",
      "H:166",
      "H:167",
      "H:168",
      "H:169",
      "H:17",
      "H:170",
      "H:171",
      "H:172",
      "H:173",
      "H:174",
      "H:175",
      "H:176",
      "H:177",
      "H:178",
      "H:179",
      "H:18",
      "H:180",
      "H:181",
      "H:182",
      "H:183",
      "H:184",
      "H:185",
      "H:186",
      "H:187",
      "H:188",
      "H:189",
      "H:19",
      "H:190",
      "H:191",
      "H:192",
      "H:193",
      "H:194",
      "H:195",
      "H:196",
      "H:197",
      "H:198",
      "H:199",
      "H:2",
      "H:20",
      "H:200",
      "H:201",
      "H:202",
      "H:203",
      "H:204",
      "H:205",
      "H:206",
      "H:207",
      "H:208",
      "H:209",
      "H:21",
      "H:22",
      "H:23",
      "H:24",
      "H:25",
      "H:26",
      "H:27",
      "H:28",
      "H:29",
      "H:3",
      "H:30",
      "H:31",
      "H:32",
      "H:33",
      "H:34",
      "H:35",
      "H:36",
      "H:37",
      "H:38",
      "H:39",
      "H:4",
      "H:40",
      "H:41",
      "H:42",
      "H:43",
      "H:44",
      "H:45",
      "H:46",
      "H:47",
      "H:48",
      "H:49",
      "H:5",
      "H:50",
      "H:51",
      "H:52",
      "H:53",
      "H:54",
      "H:55",
      "H:56",
      "H:57",
      "H:58",
      "H:59",
      "H:6",
      "H:60",
      "H:61",
      "H:62",
      "H:63",
      "H:64",
      "H:65",
      "H:66",
      "H:67",
      "H:68",
      "H:69",
      "H:7",
      "H:70",
      "H:71",
      "H:72",
      "H:73",
      "H:74",
      "H:75",
      "H:76",
      "H:77",
      "H:78",
      "H:79",
      "H:8",
      "H:80",
      "H:81",
      "H:82",
      "H:83",
      "H:84",
      "H:85",
      "H:86",
      "H:87",
      "H:88",
      "H:89",
      "H:9",
      "H:90",
      "H:91",
      "H:92",
      "H:93",
      "H:94",
      "H:95",
      "H:96",
      "H:97",
      "H:98",
      "H:99",
      "L:1",
      "L:10",
      "L:100",
      "L:101",
      "L:102",
      "L:103",
      "L:104",
      "L:105",
      "L:106",
      "L:107",
      "L:108",
      "L:109",
      "L:11",
      "L:110",
      "L:111",
      "L:112",
      "L:113",
      "L:114",
      "L:115",
      "L:116",
      "L:117",
      "L:118",
      "L:119",
      "L:12",
      "L:120",
      "L:121",
      "L:122",
      "L:123",
      "L:124",
      "L:125",
      "L:126",
      "L:127",
      "L:128",
      "L:129",
      "L:13",
      "L:130",
      "L:131",
      "L:132",
      "L:133",
      "L:134",
      "L:135",
      "L:136",
      "L:137",
      "L:138",
      "L:139",
      "L:140",
      "L:141",
      "L:142",
      "L:143",
      "L:144",
      "L:145",
      "L:146",
      "L:147",
      "L:148",
      "L:149",
      "L:15",
      "L:150",
      "L:151",
      "L:152",
      "L:153",
      "L:154",
      "L:155",
      "L:156",
      "L:157",
      "L:158",
      "L:159",
      "L:16",
      "L:160",
      "L:161",
      "L:162",
      "L:163",
      "L:164",
      "L:165",
      "L:166",
      "L:167",
      "L:168",
      "L:169",
      "L:17",
      "L:170",
      "L:171",
      "L:172",
      "L:173",
      "L:174",
      "L:175",
      "L:176",
      "L:177",
      "L:178",
      "L:179",
      "L:18",
      "L:180",
      "L:181",
      "L:182",
      "L:183",
      "L:184",
      "L:185",
      "L:186",
      "L:187",
      "L:188",
      "L:189",
      "L:19",
      "L:190",
      "L:191",
      "L:192",
      "L:193",
      "L:194",
      "L:195",
      "L:196",
      "L:197",
      "L:198",
      "L:199",
      "L:2",
      "L:20",
      "L:200",
      "L:201",
      "L:202",
      "L:203",
      "L:204",
      "L:205",
      "L:206",
      "L:207",
      "L:208",
      "L:209",
      "L:21",
      "L:210",
      "L:211",
      "L:22",
      "L:23",
      "L:24",
      "L:25",
      "L:26",
      "L:27",
      "L:29",
      "L:3",
      "L:30",
      "L:31",
      "L:32",
      "L:33",
      "L:34",
      "L:35",
      "L:36",
      "L:37",
      "L:38",
      "L:39",
      "L:4",
      "L:40",
      "L:41",
      "L:42",
      "L:43",
      "L:44",
      "L:45",
      "L:46",
      "L:47",
      "L:48",
      "L:49",
      "L:5",
      "L:50",
      "L:51",
      "L:52",
      "L:53",
      "L:54",
      "L:55",
      "L:56",
      "L:57",
      "L:58",
      "L:59",
      "L:6",
      "L:60",
      "L:61",
      "L:62",
      "L:63",
      "L:64",
      "L:65",
      "L:66",
      "L:67",
      "L:68",
      "L:69",
      "L:7",
      "L:70",
      "L:71",
      "L:72",
      "L:73",
      "L:74",
      "L:75",
      "L:76",
      "L:77",
      "L:78",
      "L:79",
      "L:8",
      "L:80",
      "L:81",
      "L:82",
      "L:83",
      "L:84",
      "L:85",
      "L:86",
      "L:87",
      "L:88",
      "L:89",
      "L:9",
      "L:90",
      "L:91",
      "L:92",
      "L:93",
      "L:94",
      "L:95",
      "L:96",
      "L:97",
      "L:98",
      "L:99"
    ],
    "L:15": [
      "H:1",
      "H:10",
      "H:100",
      "H:101",
      "H:102",
      "H:103",
      "H:104",
      "H:105",
      "H:106",
      "H:107",
      "H:108",
      "H:109",
      "H:11",
      "H:110",
      "H:111",
      "H:112",
      "H:113",
      "H:114",
      "H:115",
      "H:116",
      "H:117",
      "H:118",
      "H:119",
      "H:12",
      "H:120",
      "H:121",
      "H:122",
      "H:123",
      "H:124",
      "H:125",
      "H:126",
      "H:127",
      "H:128",
      "H:129",
      "H:13",
      "H:130",
      "H:131",
      "H:132",
      "H:133",
      "H:134",
      "H:135",
      "H:136",
      "H:137",
      "H:138",
      "H:139",
      "H:14",
      "H:140",
      "H:141",
      "H:142",
      "H:143",
      "H:144",
      "H:145",
      "H:146",
      "H:147",
      "H:148",
      "H:149",
      "H:15",
      "H:150",
      "H:151",
      "H:152",
      "H:153",
      "H:154",
      "H:155",
      "H:156",
      "H:157",
      "H:158",
      "H:159",
      "H:16",
      "H:160",
      "H:161",
      "H:162",
      "H:163",
      "H:164",
      "H:165",
      "H:166",
      "H:167",
      "H:168",
      "H:169",
      "H:17",
      "H:170",
      "H:171",
      "H:172",
      "H:173",
      "H:174",
      "H:175",
      "H:176",
      "H:177",
      "H:178",
      "H:179",
      "H:18",
      "H:180",
      "H:181",
      "H:182",
      "H:183",
      "H:184",
      "H:185",
      "H:186",
      "H:187",
      "H:188",
      "H:189",
      "H:19",
      "H:190",
      "H:191",
      "H:192",
      "H:193",
      "H:194",
      "H:195",
      "H:196",
      "H:197",
      "H:198",
      "H:199",
      "H:2",
      "H:20",
      "H:200",
      "H:201",
      "H:202",
      "H:203",
      "H:204",
      "H:205",
      "H:206",
      "H:207",
      "H:208",
      "H:209",
      "H:21",
      "H:22",
      "H:23",
      "H:24",
      "H:25",
      "H:26",
      "H:27",
      "H:28",
      "H:29",
      "H:3",
      "H:30",
      "H:31",
      "H:32",
      "H:33",
      "H:34",
      "H:35",
      "H:36",
      "H:37",
      "H:38",
      "H:39",
      "H:4",
      "H:40",
      "H:41",
      "H:42",
      "H:43",
      "H:44",
      "H:45",
      "H:46",
      "H:47",
      "H:48",
      "H:49",
      "H:5",
      "H:50",
      "H:51",
      "H:52",
      "H:53",
      "H:54",
      "H:55",
      "H:56",
      "H:57",
      "H:58",
      "H:59",
      "H:6",
      "H:60",
      "H:61",
      "H:62",
      "H:63",
      "H:64",
      "H:65",
      "H:66",
      "H:67",
      "H:68",
      "H:69",
      "H:7",
      "H:70",
      "H:71",
      "H:72",
      "H:73",
      "H:74",
      "H:75",
      "H:76",
      "H:77",
      "H:78",
      "H:79",
      "H:8",
      "H:80",
      "H:81",
      "H:82",
      "H:83",
      "H:84",
      "H:85",
      "H:86",
      "H:87",
      "H:88",
      "H:89",
      "H:9",
      "H:90",
      "H:91",
      "H:92",
      "H:93",
      "H:94",
      "H:95",
      "H:96",
      "H:97",
      "H:98",
      "H:99",
      "L:1",
      "L:10",
      "L:100",
      "L:101",
      "L:102",
      "L:103",
      "L:104",
      "L:105",
      "L:106",
      "L:107",
      "L:108",
      "L:109",
      "L:11",
      "L:110",
      "L:111",
      "L:112",
      "L:113",
      "L:114",
      "L:115",
      "L:116",
      "L:117",
      "L:118",
      "L:119",
      "L:12",
      "L:120",
      "L:121",
      "L:122",
      "L:123",
      "L:124",
      "L:125",
      "L:126",
      "L:127",
      "L:128",
      "L:129",
      "L:13",
      "L:130",
      "L:131",
      "L:132",
      "L:133",
      "L:134",
      "L:135",
      "L:136",
      "L:137",
      "L:138",
      "L:139",
      "L:14",
      "L:140",
      "L:141",
      "L:142",
      "L:143",
      "L:144",
      "L:145",
      "L:146",
      "L:147",
      "L:148",
      "L:149",
      "L:150",
      "L:151",
      "L:152",
      "L:153",
      "L:154",
      "L:155",
      "L:156",
      "L:157",
      "L:158",
      "L:159",
      "L:16",
      "L:160",
      "L:161",
      "L:162",
      "L:163",
      "L:164",
      "L:165",
      "L:166",
      "L:167",
      "L:168",
      "L:169",
      "L:17",
      "L:170",
      "L:171",
      "L:172",
      "L:173",
      "L:174",
      "L:175",
      "L:176",
      "L:177",
      "L:178",
      "L:179",
      "L:18",
      "L:180",
      "L:181",
      "L:182",
      "L:183",
      "L:184",
      "L:185",
      "L:186",
      "L:187",
      "L:188",
      "L:189",
      "L:19",
      "L:190",
      "L:191",
      "L:192",
      "L:193",
      "L:194",
      "L:195",
      "L:196",
      "L:197",
      "L:198",
      "L:199",
      "L:2",
      "L:20",
      "L:200",
      "L:201",
      "L:202",
      "L:203",
      "L:204",
      "L:205",
      "L:206",
      "L:207",
      "L:208",
      "L:209",
      "L:21",
      "L:210",
      "L:211",
      "L:22",
      "L:23",
      "L:24",
      "L:25",
      "L:26",
      "L:27",
      "L:29",
      "L:3",
      "L:30",
      "L:31",
      "L:32",
      "L:33",
      "L:34",
      "L:35",
      "L:36",
      "L:37",
      "L:38",
      "L:39",
      "L:4",
      "L:40",
      "L:41",
      "L:42",
      "L:43",
      "L:44",
      "L:45",
      "L:46",
      "L:47",
      "L:48",
      "L:49",
      "L:5",
      "L:50",
      "L:51",
      "L:52",
      "L:53",
      "L:54",
      "L:55",
      "L:56",
      "L:57",
      "L:58",
      "L:59",
      "L:6",
      "L:60",
      "L:61",
      "L:62",
      "L:63",
      "L:64",
      "L:65",
      "L:66",
      "L:67",
      "L:68",
      "L:69",
      "L:7",
      "L:70",
      "L:71",
      "L:72",
      "L:73",
      "L:74",
      "L:75",
      "L:76",
      "L:77",
      "L:78",
      "L:79",
      "L:8",
      "L:80",
      "L:81",
      "L:82",
      "L:83",
      "L:84",
      "L:85",
      "L:86",
      "L:87",
      "L:88",
      "L:89",
      "L:9",
      "L:90",
      "L:91",
      "L:92",
      "L:93",
      "L:94",
      "L:95",
      "L:96",
      "L:97",
      "L:98",
      "L:99"
    ],
    "L:16": [
      "H:1",
      "H:10",
      "H:100",
      "H:101",
      "H:102",
      "H:103",
      "H:104",
      "H:105",
      "H:106",
      "H:107",
      "H:108",
      "H:109",
      "H:11",
      "H:110",
      "H:111",
      "H:112",
      "H:113",
      "H:114",
      "H:115",
      "H:116",
      "H:117",
      "H:118",
      "H:119",
      "H:12",
      "H:120",
      "H:121",
      "H:122",
      "H:123",
      "H:124",
      "H:125",
      "H:126",
      "H:127",
      "H:128",
      "H:129",
      "H:13",
      "H:130",
      "H:131",
      "H:132",
      "H:133",
      "H:134",
      "H:135",
      "H:136",
      "H:137",
      "H:138",
      "H:139",
      "H:14",
      "H:140",
      "H:141",
      "H:142",
      "H:143",
      "H:144",
      "H:145",
      "H:146",
      "H:147",
      "H:148",
      "H:149",
      "H:15",
      "H:150",
      "H:151",
      "H:152",
      "H:153",
      "H:154",
      "H:155",
      "H:156",
      "H:157",
      "H:158",
      "H:159",
      "H:16",
      "H:160",
      "H:161",
      "H:162",
      "H:163",
      "H:164",
      "H:165",
      "H:166",
      "H:167",
      "H:168",
      "H:169",
      "H:17",
      "H:170",
      "H:171",
      "H:172",
      "H:173",
      "H:174",
      "H:175",
      "H:176",
      "H:177",
      "H:178",
      "H:179",
      "H:18",
      "H:180",
      "H:181",
      "H:182",
      "H:183",
      "H:184",
      "H:185",
      "H:186",
      "H:187",
      "H:188",
      "H:189",
      "H:19",
      "H:190",
      "H:191",
      "H:192",
      "H:193",
      "H:194",
      "H:195",
      "H:196",
      "H:197",
      "H:198",
      "H:199",
      "H:2",
      "H:20",
      "H:200",
      "H:201",
      "H:202",
      "H:203",
      "H:204",
      "H:205",
      "H:206",
      "H:207",
      "H:208",
      "H:209",
      "H:21",
      "H:22",
      "H:23",
      "H:24",
      "H:25",
      "H:26",
      "H:27",
      "H:28",
      "H:29",
      "H:3",
      "H:30",
      "H:31",
      "H:32",
      "H:33",
      "H:34",
      "H:35",
      "H:36",
      "H:37",
      "H:38",
      "H:39",
      "H:4",
      "H:40",
      "H:41",
      "H:42",
      "H:43",
      "H:44",
      "H:45",
      "H:46",
      "H:47",
      "H:48",
      "H:49",
      "H:5",
      "H:50",
      "H:51",
      "H:52",
      "H:53",
      "H:54",
      "H:55",
      "H:56",
      "H:57",
      "H:58",
      "H:59",
      "H:6",
      "H:60",
      "H:61",
      "H:62",
      "H:63",
      "H:64",
      "H:65",
      "H:66",
      "H:67",
      "H:68",
      "H:69",
      "H:7",
      "H:70",
      "H:71",
      "H:72",
      "H:73",
      "H:74",
      "H:75",
      "H:76",
      "H:77",
      "H:78",
      "H:79",
      "H:8",
      "H:80",
      "H:81",
      "H:82",
      "H:83",
      "H:84",
      "H:85",
      "H:86",
      "H:87",
      "H:88",
      "H:89",
      "H:9",
      "H:90",
      "H:91",
      "H:92",
      "H:93",
      "H:94",
      "H:95",
      "H:96",
      "H:97",
      "H:98",
      "H:99",
      "L:1",
      "L:10",
      "L:100",
      "L:101",
      "L:102",
      "L:103",
      "L:104",
      "L:105",
      "L:106",
      "L:107",
      "L:108",
      "L:109",
      "L:11",
      "L:110",
      "L:111",
      "L:112",
      "L:113",
      "L:114",
      "L:115",
      "L:116",
      "L:117",
      "L:118",
      "L:119",
      "L:12",
      "L:120",
      "L:121",
      "L:122",
      "L:123",
      "L:124",
      "L:125",
      "L:126",
      "L:127",
      "L:128",
      "L:129",
      "L:13",
      "L:130",
      "L:131",
      "L:132",
      "L:133",
      "L:134",
      "L:135",
      "L:136",
      "L:137",
      "L:138",
      "L:139",
      "L:14",
      "L:140",
      "L:141",
      "L:142",
      "L:143",
      "L:144",
      "L:145",
      "L:146",
      "L:147",
      "L:148",
      "L:149",
      "L:15",
      "L:150",
      "L:151",
      "L:152",
      "L:153",
      "L:154",
      "L:155",
      "L:156",
      "L:157",
      "L:158",
      "L:159",
      "L:160",
      "L:161",
      "L:162",
      "L:163",
      "L:164",
      "L:165",
      "L:166",
      "L:167",
      "L:168",
      "L:169",
      "L:17",
      "L:170",
      "L:171",
      "L:172",
      "L:173",
      "L:174",
      "L:175",
      "L:176",
      "L:177",
      "L:178",
      "L:179",
      "L:18",
      "L:180",
      "L:181",
      "L:182",
      "L:183",
      "L:184",
      "L:185",
      "L:186",
      "L:187",
      "L:188",
      "L:189",
      "L:19",
      "L:190",
      "L:191",
      "L:192",
      "L:193",
      "L:194",
      "L:195",
      "L:196",
      "L:197",
      "L:198",
      "L:199",
      "L:2",
      "L:20",
      "L:200",
      "L:201",
      "L:202",
      "L:203",
      "L:204",
      "L:205",
      "L:206",
      "L:207",
      "L:208",
      "L:209",
      "L:21",
      "L:210",
      "L:211",
      "L:22",
      "L:23",
      "L:24",
      "L:25",
      "L:26",
      "L:27",
      "L:29",
      "L:3",
      "L:30",
      "L:31",
      "L:32",
      "L:33",
      "L:34",
      "L:35",
      "L:36",
      "L:37",
      "L:38",
      "L:39",
      "L:4",
      "L:40",
      "L:41",
      "L:42",
      "L:43",
      "L:44",
      "L:45",
      "L:46",
      "L:47",
      "L:48",
      "L:49",
      "L:5",
      "L:50",
      "L:51",
      "L:52",
      "L:53",
      "L:54",
      "L:55",
      "L:56",
      "L:57",
      "L:58",
      "L:59",
      "L:6",
      "L:60",
      "L:61",
      "L:62",
      "L:63",
      "L:64",
      "L:65",
      "L:66",
      "L:67",
      "L:68",
      "L:69",
      "L:7",
      "L:70",
      "L:71",
      "L:72",
      "L:73",
      "L:74",
      "L:75",
      "L:76",
      "L:77",
      "L:78",
      "L:79",
      "L:8",
      "L:80",
      "L:81",
      "L:82",
      "L:83",
      "L:84",
      "L:85",
      "L:86",
      "L:87",
      "L:88",
      "L:89",
      "L:9",
      "L:90",
      "L:91",
      "L:92",
      "L:93",
      "L:94",
      "L:95",
      "L:96",
      "L:97",
      "L:98",
      "L:99"
    ],
    "L:17": [
      "H:1",
      "H:10",
      "H:100",
      "H:101",
      "H:102",
      "H:103",
      "H:104",
      "H:105",
      "H:106",
      "H:107",
      "H:108",
      "H:109",
      "H:11",
      "H:110",
      "H:111",
      "H:112",
      "H:113",
      "H:114",
      "H:115",
      "H:116",
      "H:117",
      "H:118",
      "H:119",
      "H:12",
      "H:120",
      "H:121",
      "H:122",
      "H:123",
      "H:124",
      "H:125",
      "H:126",
      "H:127",
      "H:128",
      "H:129",
      "H:13",
      "H:130",
      "H:131",
      "H:132",
      "H:133",
      "H:134",
      "H:135",
      "H:136",
      "H:137",
      "H:138",
      "H:139",
      "H:14",
      "H:140",
      "H:141",
      "H:142",
      "H:143",
      "H:144",
      "H:145",
      "H:146",
      "H:147",
      "H:148",
      "H:149",
      "H:15",
      "H:150",
      "H:151",
      "H:152",
      "H:153",
      "H:154",
      "H:155",
      "H:156",
      "H:157",
      "H:158",
      "H:159",
      "H:16",
      "H:160",
      "H:161",
      "H:162",
      "H:163",
      "H:164",
      "H:165",
      "H:166",
      "H:167",
      "H:168",
      "H:169",
      "H:17",
      "H:170",
      "H:171",
      "H:172",
      "H:173",
      "H:174",
      "H:175",
      "H:176",
      "H:177",
      "H:178",
      "H:179",
      "H:18",
      "H:180",
      "H:181",
      "H:182",
      "H:183",
      "H:184",
      "H:185",
      "H:186",
      "H:187",
      "H:188",
      "H:189",
      "H:19",
      "H:190",
      "H:191",
      "H:192",
      "H:193",
      "H:194",
      "H:195",
      "H:196",
      "H:197",
      "H:198",
      "H:199",
      "H:2",
      "H:20",
      "H:200",
      "H:201",
      "H:202",
      "H:203",
      "H:204",
      "H:205",
      "H:206",
      "H:207",
      "H:208",
      "H:209",
      "H:21",
      "H:22",
      "H:23",
      "H:24",
      "H:25",
      "H:26",
      "H:27",
      "H:28",
      "H:29",
      "H:3",
      "H:30",
      "H:31",
      "H:32",
      "H:33",
      "H:34",
      "H:35",
      "H:36",
      "H:37",
      "H:38",
      "H:39",
      "H:4",
      "H:40",
      "H:41",
      "H:42",
      "H:43",
      "H:44",
      "H:45",
      "H:46",
      "H:47",
      "H:48",
      "H:49",
      "H:5",
      "H:50",
      "H:51",
      "H:52",
      "H:53",
      "H:54",
      "H:55",
      "H:56",
      "H:57",
      "H:58",
      "H:59",
      "H:6",
      "H:60",
      "H:61",
      "H:62",
      "H:63",
      "H:64",
      "H:65",
      "H:66",
      "H:67",
      "H:68",
      "H:69",
      "H:7",
      "H:70",
      "H:71",
      "H:72",
      "H:73",
      "H:74",
      "H:75",
      "H:76",
      "H:77",
      "H:78",
      "H:79",
      "H:8",
      "H:80",
      "H:81",
      "H:82",
      "H:83",
      "H:84",
      "H:85",
      "H:86",
      "H:87",
      "H:88",
      "H:89",
      "H:9",
      "H:90",
      "H:91",
      "H:92",
      "H:93",
      "H:94",
      "H:95",
      "H:96",
      "H:97",
      "H:98",
      "H:99",
      "L:1",
      "L:10",
      "L:100",
      "L:101",
      "L:102",
      "L:103",
      "L:104",
      "L:105",
      "L:106",
      "L:107",
      "L:108",
      "L:109",
      "L:11",
      "L:110",
      "L:111",
      "L:112",
      "L:113",
      "L:114",
      "L:115",
      "L:116",
      "L:117",
      "L:118",
      "L:119",
      "L:12",
      "L:120",
      "L:121",
      "L:122",
      "L:123",
      "L:124",
      "L:125",
      "L:126",
      "L:127",
      "L:128",
      "L:129",
      "L:13",
      "L:130",
      "L:131",
      "L:132",
      "L:133",
      "L:134",
      "L:135",
      "L:136",
      "L:137",
      "L:138",
      "L:139",
      "L:14",
      "L:140",
      "L:141",
      "L:142",
      "L:143",
      "L:144",
      "L:145",
      "L:146",
      "L:147",
      "L:148",
      "L:149",
      "L:15",
      "L:150",
      "L:151",
      "L:152",
      "L:153",
      "L:154",
      "L:155",
      "L:156",
      "L:157",
      "L:158",
      "L:159",
      "L:16",
      "L:160",
      "L:161",
      "L:162",
      "L:163",
      "L:164",
      "L:165",
      "L:166",
      "L:167",
      "L:168",
      "L:169",
      "L:170",
      "L:171",
      "L:172",
      "L:173",
      "L:174",
      "L:175",
      "L:176",
      "L:177",
      "L:178",
      "L:179",
      "L:18",
      "L:180",
      "L:181",
      "L:182",
      "L:183",
      "L:184",
      "L:185",
      "L:186",
      "L:187",
      "L:188",
      "L:189",
      "L:19",
      "L:190",
      "L:191",
      "L:192",
      "L:193",
      "L:194",
      "L:195",
      "L:196",
      "L:197",
      "L:198",
      "L:199",
      "L:2",
      "L:20",
      "L:200",
      "L:201",
      "L:202",
      "L:203",
      "L:204",
      "L:205",
      "L:206",
      "L:207",
      "L:208",
      "L:209",
      "L:21",
      "L:210",
      "L:211",
      "L:22",
      "L:23",
      "L:24",
      "L:25",
      "L:26",
      "L:27",
      "L:29",
      "L:3",
      "L:30",
      "L:31",
      "L:32",
      "L:33",
      "L:34",
      "L:35",
      "L:36",
      "L:37",
      "L:38",
      "L:39",
      "L:4",
      "L:40",
      "L:41",
      "L:42",
      "L:43",
      "L:44",
      "L:45",
      "L:46",
      "L:47",
      "L:48",
      "L:49",
      "L:5",
      "L:50",
      "L:51",
      "L:52",
      "L:53",
      "L:54",
      "L:55",
      "L:56",
      "L:57",
      "L:58",
      "L:59",
      "L:6",
      "L:60",
      "L:61",
      "L:62",
      "L:63",
      "L:64",
      "L:65",
      "L:66",
      "L:67",
      "L:68",
      "L:69",
      "L:7",
      "L:70",
      "L:71",
      "L:72",
      "L:73",
      "L:74",
      "L:75",
      "L:76",
      "L:77",
      "L:78",
      "L:79",
      "L:8",
      "L:80",
      "L:81",
      "L:82",
      "L:83",
      "L:84",
      "L:85",
      "L:86",
      "L:87",
      "L:88",
      "L:89",
      "L:9",
      "L:90",
      "L:91",
      "L:92",
      "L:93",
      "L:94",
      "L:95",
      "L:96",
      "L:97",
      "L:98",
      "L:99"
    ],
    "L:18": [
      "H:1",
      "H:10",
      "H:100",
      "H:101",
      "H:102",
      "H:103",
      "H:104",
      "H:105",
      "H:106",
      "H:107",
      "H:108",
      "H:109",
      "H:11",
      "H:110",
      "H:111",
      "H:112",
      "H:113",
      "H:114",
      "H:115",
      "H:116",
      "H:117",
      "H:118",
      "H:119",
      "H:12",
      "H:120",
      "H:121",
      "H:122",
      "H:123",
      "H:124",
      "H:125",
      "H:126",
      "H:127",
      "H:128",
      "H:129",
      "H:13",
      "H:130",
      "H:131",
      "H:132",
      "H:133",
      "H:134",
      "H:135",
      "H:136",
      "H:137",
      "H:138",
      "H:139",
      "H:14",
      "H:140",
      "H:141",
      "H:142",
      "H:143",
      "H:144",
      "H:145",
      "H:146",
      "H:147",
      "H:148",
      "H:149",
      "H:15",
      "H:150",
      "H:151",
      "H:152",
      "H:153",
      "H:154",
      "H:155",
      "H:156",
      "H:157",
      "H:158",
      "H:159",
      "H:16",
      "H:160",
      "H:161",
      "H:162",
      "H:163",
      "H:164",
      "H:165",
      "H:166",
      "H:167",
      "H:168",
      "H:169",
      "H:17",
      "H:170",
      "H:171",
      "H:172",
      "H:173",
      "H:174",
      "H:175",
      "H:176",
      "H:177",
      "H:178",
      "H:179",
      "H:18",
      "H:180",
      "H:181",
      "H:182",
      "H:183",
      "H:184",
      "H:185",
      "H:186",
      "H:187",
      "H:188",
      "H:189",
      "H:19",
      "H:190",
      "H:191",
      "H:192",
      "H:193",
      "H:194",
      "H:195",
      "H:196",
      "H:197",
      "H:198",
      "H:199",
      "H:2",
      "H:20",
      "H:200",
      "H:201",
      "H:202",
      "H:203",
      "H:204",
      "H:205",
      "H:206",
      "H:207",
      "H:208",
      "H:209",
      "H:21",
      "H:22",
      "H:23",
      "H:24",
      "H:25",
      "H:26",
      "H:27",
      "H:28",
      "H:29",
      "H:3",
      "H:30",
      "H:31",
      "H:32",
      "H:33",
      "H:34",
      "H:35",
      "H:36",
      "H:37",
      "H:38",
      "H:39",
      "H:4",
      "H:40",
      "H:41",
      "H:42",
      "H:43",
      "H:44",
      "H:45",
      "H:46",
      "H:47",
      "H:48",
      "H:49",
      "H:5",
      "H:50",
      "H:51",
      "H:52",
      "H:53",
      "H:54",
      "H:55",
      "H:56",
      "H:57",
      "H:58",
      "H:59",
      "H:6",
      "H:60",
      "H:61",
      "H:62",
      "H:63",
      "H:64",
      "H:65",
      "H:66",
      "H:67",
      "H:68",
      "H:69",
      "H:7",
      "H:70",
      "H:71",
      "H:72",
      "H:73",
      "H:74",
      "H:75",
      "H:76",
      "H:77",
      "H:78",
      "H:79",
      "H:8",
      "H:80",
      "H:81",
      "H:82",
      "H:83",
      "H:84",
      "H:85",
      "H:86",
      "H:87",
      "H:88",
      "H:89",
      "H:9",
      "H:90",
      "H:91",
      "H:92",
      "H:93",
      "H:94",
      "H:95",
      "H:96",
      "H:97",
      "H:98",
      "H:99",
      "L:1",
      "L:10",
      "L:100",
      "L:101",
      "L:102",
      "L:103",
      "L:104",
      "L:105",
      "L:106",
      "L:107",
      "L:108",
      "L:109",
      "L:11",
      "L:110",
      "L:111",
      "L:112",
      "L:113",
      "L:114",
      "L:115",
      "L:116",
      "L:117",
      "L:118",
      "L:119",
      "L:12",
      "L:120",
      "L:121",
      "L:122",
      "L:123",
      "L:124",
      "L:125",
      "L:126",
      "L:127",
      "L:128",
      "L:129",
      "L:13",
      "L:130",
      "L:131",
      "L:132",
      "L:133",
      "L:134",
      "L:135",
      "L:136",
      "L:137",
      "L:138",
      "L:139",
      "L:14",
      "L:140",
      "L:141",
      "L:142",
      "L:143",
      "L:144",
      "L:145",
      "L:146",
      "L:147",
      "L:148",
      "L:149",
      "L:15",
      "L:150",
      "L:151",
      "L:152",
      "L:153",
      "L:154",
      "L:155",
      "L:156",
      "L:157",
      "L:158",
      "L:159",
      "L:16",
      "L:160",
      "L:161",
      "L:162",
      "L:163",
      "L:164",
      "L:165",
      "L:166",
      "L:167",
      "L:168",
      "L:169",
      "L:17",
      "L:170",
      "L:171",
      "L:172",
      "L:173",
      "L:174",
      "L:175",
      "L:176",
      "L:177",
      "L:178",
      "L:179",
      "L:180",
      "L:181",
      "L:182",
      "L:183",
      "L:184",
      "L:185",
      "L:186",
      "L:187",
      "L:188",
      "L:189",
      "L:19",
      "L:190",
      "L:191",
      "L:192",
      "L:193",
      "L:194",
      "L:195",
      "L:196",
      "L:197",
      "L:198",
      "L:199",
      "L:2",
      "L:20",
      "L:200",
      "L:201",
      "L:202",
      "L:203",
      "L:204",
      "L:205",
      "L:206",
      "L:207",
      "L:208",
      "L:209",
      "L:21",
      "L:210",
      "L:211",
      "L:22",
      "L:23",
      "L:24",
      "L:25",
      "L:26",
      "L:27",
      "L:29",
      "L:3",
      "L:30",
      "L:31",
      "L:32",
      "L:33",
      "L:34",
      "L:35",
      "L:36",
      "L:37",
      "L:38",
      "L:39",
      "L:4",
      "L:40",
      "L:41",
      "L:42",
      "L:43",
      "L:44",
      "L:45",
      "L:46",
      "L:47",
      "L:48",
      "L:49",
      "L:5",
      "L:50",
      "L:51",
      "L:52",
      "L:53",
      "L:54",
      "L:55",
      "L:56",
      "L:57",
      "L:58",
      "L:59",
      "L:6",
      "L:60",
      "L:61",
      "L:62",
      "L:63",
      "L:64",
      "L:65",
      "L:66",
      "L:67",
      "L:68",
      "L:69",
      "L:7",
      "L:70",
      "L:71",
      "L:72",
      "L:73",
      "L:74",
      "L:75",
      "L:76",
      "L:77",
      "L:78",
      "L:79",
      "L:8",
      "L:80",
      "L:81",
      "L:82",
      "L:83",
      "L:84",
      "L:85",
      "L:86",
      "L:87",
      "L:88",
      "L:89",
      "L:9",
      "L:90",
      "L:91",
      "L:92",
      "L:93",
      "L:94",
      "L:95",
      "L:96",
      "L:97",
      "L:98",
      "L:99"
    ],
    "L:19": [
      "H:1",
      "H:10",
      "H:100",
      "H:101",
      "H:102",
      "H:103",
      "H:104",
      "H:105",
      "H:106",
      "H:107",
      "H:108",
      "H:109",
      "H:11",
      "H:110",
      "H:111",
      "H:112",
      "H:113",
      "H:114",
      "H:115",
      "H:116",
      "H:117",
      "H:118",
      "H:119",
      "H:12",
      "H:120",
      "H:121",
      "H:122",
      "H:123",
      "H:124",
      "H:125",
      "H:126",
      "H:127",
      "H:128",
      "H:129",
      "H:13",
      "H:130",
      "H:131",
      "H:132",
      "H:133",
      "H:134",
      "H:135",
      "H:136",
      "H:137",
      "H:138",
      "H:139",
      "H:14",
      "H:140",
      "H:141",
      "H:142",
      "H:143",
      "H:144",
      "H:145",
      "H:146",
      "H:147",
      "H:148",
      "H:149",
      "H:15",
      "H:150",
      "H:151",
      "H:152",
      "H:153",
      "H:154",
      "H:155",
      "H:156",
      "H:157",
      "H:158",
      "H:159",
      "H:16",
      "H:160",
      "H:161",
      "H:162",
      "H:163",
      "H:164",
      "H:165",
      "H:166",
      "H:167",
      "H:168",
      "H:169",
      "H:17",
      "H:170",
      "H:171",
      "H:172",
      "H:173",
      "H:174",
      "H:175",
      "H:176",
      "H:177",
      "H:178",
      "H:179",
      "H:18",
      "H:180",
      "H:181",
      "H:182",
      "H:183",
      "H:184",
      "H:185",
      "H:186",
      "H:187",
      "H:188",
      "H:189",
      "H:19",
      "H:190",
      "H:191",
      "H:192",
      "H:193",
      "H:194",
      "H:195",
      "H:196",
      "H:197",
      "H:198",
      "H:199",
      "H:2",
      "H:20",
      "H:200",
      "H:201",
      "H:202",
      "H:203",
      "H:204",
      "H:205",
      "H:206",
      "H:207",
      "H:208",
      "H:209",
      "H:21",
      "H:22",
      "H:23",
      "H:24",
      "H:25",
      "H:26",
      "H:27",
      "H:28",
      "H:29",
      "H:3",
      "H:30",
      "H:31",
      "H:32",
      "H:33",
      "H:34",
      "H:35",
      "H:36",
      "H:37",
      "H:38",
      "H:39",
      "H:4",
      "H:40",
      "H:41",
      "H:42",
      "H:43",
      "H:44",
      "H:45",
      "H:46",
      "H:47",
      "H:48",
      "H:49",
      "H:5",
      "H:50",
      "H:51",
      "H:52",
      "H:53",
      "H:54",
      "H:55",
      "H:56",
      "H:57",
      "H:58",
      "H:59",
      "H:6",
      "H:60",
      "H:61",
      "H:62",
      "H:63",
      "H:64",
      "H:65",
      "H:66",
      "H:67",
      "H:68",
      "H:69",
      "H:7",
      "H:70",
      "H:71",
      "H:72",
      "H:73",
      "H:74",
      "H:75",
      "H:76",
      "H:77",
      "H:78",
      "H:79",
      "H:8",
      "H:80",
      "H:81",
      "H:82",
      "H:83",
      "H:84",
      "H:85",
      "H:86",
      "H:87",
      "H:88",
      "H:89",
      "H:9",
      "H:90",
      "H:91",
      "H:92",
      "H:93",
      "H:94",
      "H:95",
      "H:96",
      "H:97",
      "H:98",
      "H:99",
      "L:1",
      "L:10",
      "L:100",
      "L:101",
      "L:102",
      "L:103",
      "L:104",
      "L:105",
      "L:106",
      "L:107",
      "L:108",
      "L:109",
      "L:11",
      "L:110",
      "L:111",
      "L:112",
      "L:113",
      "L:114",
      "L:115",
      "L:116",
      "L:117",
      "L:118",
      "L:119",
      "L:12",
      "L:120",
      "L:121",
      "L:122",
      "L:123",
      "L:124",
      "L:125",
      "L:126",
      "L:127",
      "L:128",
      "L:129",
      "L:13",
      "L:130",
      "L:131",
      "L:132",
      "L:133",
      "L:134",
      "L:135",
      "L:136",
      "L:137",
      "L:138",
      "L:139",
      "L:14",
      "L:140",
      "L:141",
      "L:142",
      "L:143",
      "L:144",
      "L:145",
      "L:146",
      "L:147",
      "L:148",
      "L:149",
      "L:15",
      "L:150",
      "L:151",
      "L:152",
      "L:153",
      "L:154",
      "L:155",
      "L:156",
      "L:157",
      "L:158",
      "L:159",
      "L:16",
      "L:160",
      "L:161",
      "L:162",
      "L:163",
      "L:164",
      "L:165",
      "L:166",
      "L:167",
      "L:168",
      "L:169",
      "L:17",
      "L:170",
      "L:171",
      "L:172",
      "L:173",
      "L:174",
      "L:175",
      "L:176",
      "L:177",
      "L:178",
      "L:179",
      "L:18",
      "L:180",
      "L:181",
      "L:182",
      "L:183",
      "L:184",
      "L:185",
      "L:186",
      "L:187",
      "L:188",
      "L:189",
      "L:190",
      "L:191",
      "L:192",
      "L:193",
      "L:194",
      "L:195",
      "L:196",
      "L:197",
      "L:198",
      "L:199",
      "L:2",
      "L:20",
      "L:200",
      "L:201",
      "L:202",
      "L:203",
      "L:204",
      "L:205",
      "L:206",
      "L:207",
      "L:208",
      "L:209",
      "L:21",
      "L:210",
      "L:211",
      "L:22",
      "L:23",
      "L:24",
      "L:25",
      "L:26",
      "L:27",
      "L:29",
      "L:3",
      "L:30",
      "L:31",
      "L:32",
      "L:33",
      "L:34",
      "L:35",
      "L:36",
      "L:37",
      "L:38",
      "L:39",
      "L:4",
      "L:40",
      "L:41",
      "L:42",
      "L:43",
      "L:44",
      "L:45",
      "L:46",
      "L:47",
      "L:48",
      "L:49",
      "L:5",
      "L:50",
      "L:51",
      "L:52",
      "L:53",
      "L:54",
      "L:55",
      "L:56",
      "L:57",
      "L:58",
      "L:59",
      "L:6",
      "L:60",
      "L:61",
      "L:62",
      "L:63",
      "L:64",
      "L:65",
      "L:66",
      "L:67",
      "L:68",
      "L:69",
      "L:7",
      "L:70",
      "L:71",
      "L:72",
      "L:73",
      "L:74",
      "L:75",
      "L:76",
      "L:77",
      "L:78",
      "L:79",
      "L:8",
      "L:80",
      "L:81",
      "L:82",
      "L:83",
      "L:84",
      "L:85",
      "L:86",
      "L:87",
      "L:88",
      "L:89",
      "L:9",
      "L:90",
      "L:91",
      "L:92",
      "L:93",
      "L:94",
      "L:95",
      "L:96",
      "L:97",
      "L:98",
      "L:99"
    ],
    "L:20": [
      "H:1",
      "H:10",
      "H:100",
      "H:101",
      "H:102",
      "H:103",
      "H:104",
      "H:105",
      "H:106",
      "H:107",
      "H:108",
      "H:109",
      "H:11",
      "H:110",
      "H:111",
      "H:112",
      "H:113",
      "H:114",
      "H:115",
      "H:116",
      "H:117",
      "H:118",
      "H:119",
      "H:12",
      "H:120",
      "H:121",
      "H:122",
      "H:123",
      "H:124",
      "H:125",
      "H:126",
      "H:127",
      "H:128",
      "H:129",
      "H:13",
      "H:130",
      "H:131",
      "H:132",
      "H:133",
      "H:134",
      "H:135",
      "H:136",
      "H:137",
      "H:138",
      "H:139",
      "H:14",
      "H:140",
      "H:141",
      "H:142",
      "H:143",
      "H:144",
      "H:145",
      "H:146",
      "H:147",
      "H:148",
      "H:149",
      "H:15",
      "H:150",
      "H:151",
      "H:152",
      "H:153",
      "H:154",
      "H:155",
      "H:156",
      "H:157",
      "H:158",
      "H:159",
      "H:16",
      "H:160",
      "H:161",
      "H:162",
      "H:163",
      "H:164",
      "H:165",
      "H:166",
      "H:167",
      "H:168",
      "H:169",
      "H:17",
      "H:170",
      "H:171",
      "H:172",
      "H:173",
      "H:174",
      "H:175",
      "H:176",
      "H:177",
      "H:178",
      "H:179",
      "H:18",
      "H:180",
      "H:181",
      "H:182",
      "H:183",
      "H:184",
      "H:185",
      "H:186",
      "H:187",
      "H:188",
      "H:189",
      "H:19",
      "H:190",
      "H:191",
      "H:192",
      "H:193",
      "H:194",
      "H:195",
      "H:196",
      "H:197",
      "H:198",
      "H:199",
      "H:2",
      "H:20",
      "H:200",
      "H:201",
      "H:202",
      "H:203",
      "H:204",
      "H:205",
      "H:206",
      "H:207",
      "H:208",
      "H:209",
      "H:21",
      "H:22",
      "H:23",
      "H:24",
      "H:25",
      "H:26",
      "H:27",
      "H:28",
      "H:29",
      "H:3",
      "H:30",
      "H:31",
      "H:32",
      "H:33",
      "H:34",
      "H:35",
      "H:36",
      "H:37",
      "H:38",
      "H:39",
      "H:4",
      "H:40",
      "H:41",
      "H:42",
      "H:43",
      "H:44",
      "H:45",
      "H:46",
      "H:47",
      "H:48",
      "H:49",
      "H:5",
      "H:50",
      "H:51",
      "H:52",
      "H:53",
      "H:54",
      "H:55",
      "H:56",
      "H:57",
      "H:58",
      "H:59",
      "H:6",
      "H:60",
      "H:61",
      "H:62",
      "H:63",
      "H:64",
      "H:65",
      "H:66",
      "H:67",
      "H:68",
      "H:69",
      "H:7",
      "H:70",
      "H:71",
      "H:72",
      "H:73",
      "H:74",
      "H:75",
      "H:76",
      "H:77",
      "H:78",
      "H:79",
      "H:8",
      "H:80",
      "H:81",
      "H:82",
      "H:83",
      "H:84",
      "H:85",
      "H:86",
      "H:87",
      "H:88",
      "H:89",
      "H:9",
      "H:90",
      "H:91",
      "H:92",
      "H:93",
      "H:94",
      "H:95",
      "H:96",
      "H:97",
      "H:98",
      "H:99",
      "L:1",
      "L:10",
      "L:100",
      "L:101",
      "L:102",
      "L:103",
      "L:104",
      "L:105",
      "L:106",
      "L:107",
      "L:108",
      "L:109",
      "L:11",
      "L:110",
      "L:111",
      "L:112",
      "L:113",
      "L:114",
      "L:115",
      "L:116",
      "L:117",
      "L:118",
      "L:119",
      "L:12",
      "L:120",
      "L:121",
      "L:122",
      "L:123",
      "L:124",
      "L:125",
      "L:126",
      "L:127",
      "L:128",
      "L:129",
      "L:13",
      "L:130",
      "L:131",
      "L:132",
      "L:133",
      "L:134",
      "L:135",
      "L:136",
      "L:137",
      "L:138",
      "L:139",
      "L:14",
      "L:140",
      "L:141",
      "L:142",
      "L:143",
      "L:144",
      "L:145",
      "L:146",
      "L:147",
      "L:148",
      "L:149",
      "L:15",
      "L:150",
      "L:151",
      "L:152",
      "L:153",
      "L:154",
      "L:155",
      "L:156",
      "L:157",
      "L:158",
      "L:159",
      "L:16",
      "L:160",
      "L:161",
      "L:162",
      "L:163",
      "L:164",
      "L:165",
      "L:166",
      "L:167",
      "L:168",
      "L:169",
      "L:17",
      "L:170",
      "L:171",
      "L:172",
      "L:173",
      "L:174",
      "L:175",
      "L:176",
      "L:177",
      "L:178",
      "L:179",
      "L:18",
      "L:180",
      "L:181",
      "L:182",
      "L:183",
      "L:184",
      "L:185",
      "L:186",
      "L:187",
      "L:188",
      "L:189",
      "L:19",
      "L:190",
      "L:191",
      "L:192",
      "L:193",
      "L:194",
      "L:195",
      "L:196",
      "L:197",
      "L:198",
      "L:199",
      "L:2",
      "L:200",
      "L:201",
      "L:202",
      "L:203",
      "L:204",
      "L:205",
      "L:206",
      "L:207",
      "L:208",
      "L:209",
      "L:21",
      "L:210",
      "L:211",
      "L:22",
      "L:23",
      "L:24",
      "L:25",
      "L:26",
      "L:27",
      "L:29",
      "L:3",
      "L:30",
      "L:31",
      "L:32",
      "L:33",
      "L:34",
      "L:35",
      "L:36",
      "L:37",
      "L:38",
      "L:39",
      "L:4",
      "L:40",
      "L:41",
      "L:42",
      "L:43",
      "L:44",
      "L:45",
      "L:46",
      "L:47",
      "L:48",
      "L:49",
      "L:5",
      "L:50",
      "L:51",
      "L:52",
      "L:53",
      "L:54",
      "L:55",
      "L:56",
      "L:57",
      "L:58",
      "L:59",
      "L:6",
      "L:60",
      "L:61",
      "L:62",
      "L:63",
      "L:64",
      "L:65",
      "L:66",
      "L:67",
      "L:68",
      "L:69",
      "L:7",
      "L:70",
      "L:71",
      "L:72",
      "L:73",
      "L:74",
      "L:75",
      "L:76",
      "L:77",
      "L:78",
      "L:79",
      "L:8",
      "L:80",
      "L:81",
      "L:82",
      "L:83",
      "L:84",
      "L:85",
      "L:86",
      "L:87",
      "L:88",
      "L:89",
      "L:9",
      "L:90",
      "L:91",
      "L:92",
      "L:93",
      "L:94",
      "L:95",
      "L:96",
      "L:97",
      "L:98",
      "L:99"
    ],
    "L:21": [
      "H:1",
      "H:10",
      "H:100",
      "H:101",
      "H:102",
      "H:103",
      "H:104",
      "H:105",
      "H:106",
      "H:107",
      "H:108",
      "H:109",
      "H:11",
      "H:110",
      "H:111",
      "H:112",
      "H:113",
      "H:114",
      "H:115",
      "H:116",
      "H:117",
      "H:118",
      "H:119",
      "H:12",
      "H:120",
      "H:121",
      "H:122",
      "H:123",
      "H:124",
      "H:125",
      "H:126",
      "H:127",
      "H:128",
      "H:129",
      "H:13",
      "H:130",
      "H:131",
      "H:132",
      "H:133",
      "H:134",
      "H:135",
      "H:136",
      "H:137",
      "H:138",
      "H:139",
      "H:14",
      "H:140",
      "H:141",
      "H:142",
      "H:143",
      "H:144",
      "H:145",
      "H:146",
      "H:147",
      "H:148",
      "H:149",
      "H:15",
      "H:150",
      "H:151",
      "H:152",
      "H:153",
      "H:154",
      "H:155",
      "H:156",
      "H:157",
      "H:158",
      "H:159",
      "H:16",
      "H:160",
      "H:161",
      "H:162",
      "H:163",
      "H:164",
      "H:165",
      "H:166",
      "H:167",
      "H:168",
      "H:169",
      "H:17",
      "H:170",
      "H:171",
      "H:172",
      "H:173",
      "H:174",
      "H:175",
      "H:176",
      "H:177",
      "H:178",
      "H:179",
      "H:18",
      "H:180",
      "H:181",
      "H:182",
      "H:183",
      "H:184",
      "H:185",
      "H:186",
      "H:187",
      "H:188",
      "H:189",
      "H:19",
      "H:190",
      "H:191",
      "H:192",
      "H:193",
      "H:194",
      "H:195",
      "H:196",
      "H:197",
      "H:198",
      "H:199",
      "H:2",
      "H:20",
      "H:200",
      "H:201",
      "H:202",
      "H:203",
      "H:204",
      "H:205",
      "H:206",
      "H:207",
      "H:208",
      "H:209",
      "H:21",
      "H:22",
      "H:23",
      "H:24",
      "H:25",
      "H:26",
      "H:27",
      "H:28",
      "H:29",
      "H:3",
      "H:30",
      "H:31",
      "H:32",
      "H:33",
      "H:34",
      "H:35",
      "H:36",
      "H:37",
      "H:38",
      "H:39",
      "H:4",
      "H:40",
      "H:41",
      "H:42",
      "H:43",
      "H:44",
      "H:45",
      "H:46",
      "H:47",
      "H:48",
      "H:49",
      "H:5",
      "H:50",
      "H:51",
      "H:52",
      "H:53",
      "H:54",
      "H:55",
      "H:56",
      "H:57",
      "H:58",
      "H:59",
      "H:6",
      "H:60",
      "H:61",
      "H:62",
      "H:63",
      "H:64",
      "H:65",
      "H:66",
      "H:67",
      "H:68",
      "H:69",
      "H:7",
      "H:70",
      "H:71",
      "H:72",
      "H:73",
      "H:74",
      "H:75",
      "H:76",
      "H:77",
      "H:78",
      "H:79",
      "H:8",
      "H:80",
      "H:81",
      "H:82",
      "H:83",
      "H:84",
      "H:85",
      "H:86",
      "H:87",
      "H:88",
      "H:89",
      "H:9",
      "H:90",
      "H:91",
      "H:92",
      "H:93",
      "H:94",
      "H:95",
      "H:96",
      "H:97",
      "H:98",
      "H:99",
      "L:1",
      "L:10",
      "L:100",
      "L:101",
      "L:102",
      "L:103",
      "L:104",
      "L:105",
      "L:106",
      "L:107",
      "L:108",
      "L:109",
      "L:11",
      "L:110",
      "L:111",
      "L:112",
      "L:113",
      "L:114",
      "L:115",
      "L:116",
      "L:117",
      "L:118",
      "L:119",
      "L:12",
      "L:120",
      "L:121",
      "L:122",
      "L:123",
      "L:124",
      "L:125",
      "L:126",
      "L:127",
      "L:128",
      "L:129",
      "L:13",
      "L:130",
      "L:131",
      "L:132",
      "L:133",
      "L:134",
      "L:135",
      "L:136",
      "L:137",
      "L:138",
      "L:139",
      "L:14",
      "L:140",
      "L:141",
      "L:142",
      "L:143",
      "L:144",
      "L:145",
      "L:146",
      "L:147",
      "L:148",
      "L:149",
      "L:15",
      "L:150",
      "L:151",
      "L:152",
      "L:153",
      "L:154",
      "L:155",
      "L:156",
      "L:157",
      "L:158",
      "L:159",
      "L:16",
      "L:160",
      "L:161",
      "L:162",
      "L:163",
      "L:164",
      "L:165",
      "L:166",
      "L:167",
      "L:168",
      "L:169",
      "L:17",
      "L:170",
      "L:171",
      "L:172",
      "L:173",
      "L:174",
      "L:175",
      "L:176",
      "L:177",
      "L:178",
      "L:179",
      "L:18",
      "L:180",
      "L:181",
      "L:182",
      "L:183",
      "L:184",
      "L:185",
      "L:186",
      "L:187",
      "L:188",
      "L:189",
      "L:19",
      "L:190",
      "L:191",
      "L:192",
      "L:193",
      "L:194",
      "L:195",
      "L:196",
      "L:197",
      "L:198",
      "L:199",
      "L:2",
      "L:20",
      "L:200",
      "L:201",
      "L:202",
      "L:203",
      "L:204",
      "L:205",
      "L:206",
      "L:207",
      "L:208",
      "L:209",
      "L:210",
      "L:211",
      "L:22",
      "L:23",
      "L:24",
      "L:25",
      "L:26",
      "L:27",
      "L:29",
      "L:3",
      "L:30",
      "L:31",
      "L:32",
      "L:33",
      "L:34",
      "L:35",
      "L:36",
      "L:37",
      "L:38",
      "L:39",
      "L:4",
      "L:40",
      "L:41",
      "L:42",
      "L:43",
      "L:44",
      "L:45",
      "L:46",
      "L:47",
      "L:48",
      "L:49",
      "L:5",
      "L:50",
      "L:51",
      "L:52",
      "L:53",
      "L:54",
      "L:55",
      "L:56",
      "L:57",
      "L:58",
      "L:59",
      "L:6",
      "L:60",
      "L:61",
      "L:62",
      "L:63",
      "L:64",
      "L:65",
      "L:66",
      "L:67",
      "L:68",
      "L:69",
      "L:7",
      "L:70",
      "L:71",
      "L:72",
      "L:73",
      "L:74",
      "L:75",
      "L:76",
      "L:77",
      "L:78",
      "L:79",
      "L:8",
      "L:80",
      "L:81",
      "L:82",
      "L:83",
      "L:84",
      "L:85",
      "L:86",
      "L:87",
      "L:88",
      "L:89",
      "L:9",
      "L:90",
      "L:91",
      "L:92",
      "L:93",
      "L:94",
      "L:95",
      "L:96",
      "L:97",
      "L:98",
      "L:99"
    ],
    "L:22": [
      "H:1",
      "H:10",
      "H:100",
      "H:101",
      "H:102",
      "H:103",
      "H:104",
      "H:105",
      "H:106",
      "H:107",
      "H:108",
      "H:109",
      "H:11",
      "H:110",
      "H:111",
      "H:112",
      "H:113",
      "H:114",
      "H:115",
      "H:116",
      "H:117",
      "H:118",
      "H:119",
      "H:12",
      "H:120",
      "H:121",
      "H:122",
      "H:123",
      "H:124",
      "H:125",
      "H:126",
      "H:127",
      "H:128",
      "H:129",
      "H:13",
      "H:130",
      "H:131",
      "H:132",
      "H:133",
      "H:134",
      "H:135",
      "H:136",
      "H:137",
      "H:138",
      "H:139",
      "H:14",
      "H:140",
      "H:141",
      "H:142",
      "H:143",
      "H:144",
      "H:145",
      "H:146",
      "H:147",
      "H:148",
      "H:149",
      "H:15",
      "H:150",
      "H:151",
      "H:152",
      "H:153",
      "H:154",
      "H:155",
      "H:156",
      "H:157",
      "H:158",
      "H:159",
      "H:16",
      "H:160",
      "H:161",
      "H:162",
      "H:163",
      "H:164",
      "H:165",
      "H:166",
      "H:167",
      "H:168",
      "H:169",
      "H:17",
      "H:170",
      "H:171",
      "H:172",
      "H:173",
      "H:174",
      "H:175",
      "H:176",
      "H:177",
      "H:178",
      "H:179",
      "H:18",
      "H:180",
      "H:181",
      "H:182",
      "H:183",
      "H:184",
      "H:185",
      "H:186",
      "H:187",
      "H:188",
      "H:189",
      "H:19",
      "H:190",
      "H:191",
      "H:192",
      "H:193",
      "H:194",
      "H:195",
      "H:196",
      "H:197",
      "H:198",
      "H:199",
      "H:2",
      "H:20",
      "H:200",
      "H:201",
      "H:202",
      "H:203",
      "H:204",
      "H:205",
      "H:206",
      "H:207",
      "H:208",
      "H:209",
      "H:21",
      "H:22",
      "H:23",
      "H:24",
      "H:25",
      "H:26",
      "H:27",
      "H:28",
      "H:29",
      "H:3",
      "H:30",
      "H:31",
      "H:32",
      "H:33",
      "H:34",
      "H:35",
      "H:36",
      "H:37",
      "H:38",
      "H:39",
      "H:4",
      "H:40",
      "H:41",
      "H:42",
      "H:43",
      "H:44",
      "H:45",
      "H:46",
      "H:47",
      "H:48",
      "H:49",
      "H:5",
      "H:50",
      "H:51",
      "H:52",
      "H:53",
      "H:54",
      "H:55",
      "H:56",
      "H:57",
      "H:58",
      "H:59",
      "H:6",
      "H:60",
      "H:61",
      "H:62",
      "H:63",
      "H:64",
      "H:65",
      "H:66",
      "H:67",
      "H:68",
      "H:69",
      "H:7",
      "H:70",
      "H:71",
      "H:72",
      "H:73",
      "H:74",
      "H:75",
      "H:76",
      "H:77",
      "H:78",
      "H:79",
      "H:8",
      "H:80",
      "H:81",
      "H:82",
      "H:83",
      "H:84",
      "H:85",
      "H:86",
      "H:87",
      "H:88",
      "H:89",
      "H:9",
      "H:90",
      "H:91",
      "H:92",
      "H:93",
      "H:94",
      "H:95",
      "H:96",
      "H:97",
      "H:98",
      "H:99",
      "L:1",
      "L:10",
      "L:100",
      "L:101",
      "L:102",
      "L:103",
      "L:104",
      "L:105",
      "L:106",
      "L:107",
      "L:108",
      "L:109",
      "L:11",
      "L:110",
      "L:111",
      "L:112",
      "L:113",
      "L:114",
      "L:115",
      "L:116",
      "L:117",
      "L:118",
      "L:119",
      "L:12",
      "L:120",
      "L:121",
      "L:122",
      "L:123",
      "L:124",
      "L:125",
      "L:126",
      "L:127",
      "L:128",
      "L:129",
      "L:13",
      "L:130",
      "L:131",
      "L:132",
      "L:133",
      "L:134",
      "L:135",
      "L:136",
      "L:137",
      "L:138",
      "L:139",
      "L:14",
      "L:140",
      "L:141",
      "L:142",
      "L:143",
      "L:144",
      "L:145",
      "L:146",
      "L:147",
      "L:148",
      "L:149",
      "L:15",
      "L:150",
      "L:151",
      "L:152",
      "L:153",
      "L:154",
      "L:155",
      "L:156",
      "L:157",
      "L:158",
      "L:159",
      "L:16",
      "L:160",
      "L:161",
      "L:162",
      "L:163",
      "L:164",
      "L:165",
      "L:166",
      "L:167",
      "L:168",
      "L:169",
      "L:17",
      "L:170",
      "L:171",
      "L:172",
      "L:173",
      "L:174",
      "L:175",
      "L:176",
      "L:177",
      "L:178",
      "L:179",
      "L:18",
      "L:180",
      "L:181",
      "L:182",
      "L:183",
      "L:184",
      "L:185",
      "L:186",
      "L:187",
      "L:188",
      "L:189",
      "L:19",
      "L:190",
      "L:191",
      "L:192",
      "L:193",
      "L:194",
      "L:195",
      "L:196",
      "L:197",
      "L:198",
      "L:199",
      "L:2",
      "L:20",
      "L:200",
      "L:201",
      "L:202",
      "L:203",
      "L:204",
      "L:205",
      "L:206",
      "L:207",
      "L:208",
      "L:209",
      "L:21",
      "L:210",
      "L:211",
      "L:23",
      "L:24",
      "L:25",
      "L:26",
      "L:27",
      "L:29",
      "L:3",
      "L:30",
      "L:31",
      "L:32",
      "L:33",
      "L:34",
      "L:35",
      "L:36",
      "L:37",
      "L:38",
      "L:39",
      "L:4",
      "L:40",
      "L:41",
      "L:42",
      "L:43",
      "L:44",
      "L:45",
      "L:46",
      "L:47",
      "L:48",
      "L:49",
      "L:5",
      "L:50",
      "L:51",
      "L:52",
      "L:53",
      "L:54",
      "L:55",
      "L:56",
      "L:57",
      "L:58",
      "L:59",
      "L:6",
      "L:60",
      "L:61",
      "L:62",
      "L:63",
      "L:64",
      "L:65",
      "L:66",
      "L:67",
      "L:68",
      "L:69",
      "L:7",
      "L:70",
      "L:71",
      "L:72",
      "L:73",
      "L:74",
      "L:75",
      "L:76",
      "L:77",
      "L:78",
      "L:79",
      "L:8",
      "L:80",
      "L:81",
      "L:82",
      "L:83",
      "L:84",
      "L:85",
      "L:86",
      "L:87",
      "L:88",
      "L:89",
      "L:9",
      "L:90",
      "L:91",
      "L:92",
      "L:93",
      "L:94",
      "L:95",
      "L:96",
      "L:97",
      "L:98",
      "L:99"
    ],
    "L:23": [
      "H:1",
      "H:10",
      "H:100",
      "H:101",
      "H:102",
      "H:103",
      "H:104",
      "H:105",
      "H:106",
      "H:107",
      "H:108",
      "H:109",
      "H:11",
      "H:110",
      "H:111",
      "H:112",
      "H:113",
      "H:114",
      "H:115",
      "H:116",
      "H:117",
      "H:118",
      "H:119",
      "H:12",
      "H:120",
      "H:121",
      "H:122",
      "H:123",
      "H:124",
      "H:125",
      "H:126",
      "H:127",
      "H:128",
      "H:129",
      "H:13",
      "H:130",
      "H:131",
      "H:132",
      "H:133",
      "H:134",
      "H:135",
      "H:136",
      "H:137",
      "H:138",
      "H:139",
      "H:14",
      "H:140",
      "H:141",
      "H:142",
      "H:143",
      "H:144",
      "H:145",
      "H:146",
      "H:147",
      "H:148",
      "H:149",
      "H:15",
      "H:150",
      "H:151",
      "H:152",
      "H:153",
      "H:154",
      "H:155",
      "H:156",
      "H:157",
      "H:158",
      "H:159",
      "H:16",
      "H:160",
      "H:161",
      "H:162",
      "H:163",
      "H:164",
      "H:165",
      "H:166",
      "H:167",
      "H:168",
      "H:169",
      "H:17",
      "H:170",
      "H:171",
      "H:172",
      "H:173",
      "H:174",
      "H:175",
      "H:176",
      "H:177",
      "H:178",
      "H:179",
      "H:18",
      "H:180",
      "H:181",
      "H:182",
      "H:183",
      "H:184",
      "H:185",
      "H:186",
      "H:187",
      "H:188",
      "H:189",
      "H:19",
      "H:190",
      "H:191",
      "H:192",
      "H:193",
      "H:194",
      "H:195",
      "H:196",
      "H:197",
      "H:198",
      "H:199",
      "H:2",
      "H:20",
      "H:200",
      "H:201",
      "H:202",
      "H:203",
      "H:204",
      "H:205",
      "H:206",
      "H:207",
      "H:208",
      "H:209",
      "H:21",
      "H:22",
      "H:23",
      "H:24",
      "H:25",
      "H:26",
      "H:27",
      "H:28",
      "H:29",
      "H:3",
      "H:30",
      "H:31",
      "H:32",
      "H:33",
      "H:34",
      "H:35",
      "H:36",
      "H:37",
      "H:38",
      "H:39",
      "H:4",
      "H:40",
      "H:41",
      "H:42",
      "H:43",
      "H:44",
      "H:45",
      "H:46",
      "H:47",
      "H:48",
      "H:49",
      "H:5",
      "H:50",
      "H:51",
      "H:52",
      "H:53",
      "H:54",
      "H:55",
      "H:56",
      "H:57",
      "H:58",
      "H:59",
      "H:6",
      "H:60",
      "H:61",
      "H:62",
      "H:63",
      "H:64",
      "H:65",
      "H:66",
      "H:67",
      "H:68",
      "H:69",
      "H:7",
      "H:70",
      "H:71",
      "H:72",
      "H:73",
      "H:74",
      "H:75",
      "H:76",
      "H:77",
      "H:78",
      "H:79",
      "H:8",
      "H:80",
      "H:81",
      "H:82",
      "H:83",
      "H:84",
      "H:85",
      "H:86",
      "H:87",
      "H:88",
      "H:89",
      "H:9",
      "H:90",
      "H:91",
      "H:92",
      "H:93",
      "H:94",
      "H:95",
      "H:96",
      "H:97",
      "H:98",
      "H:99",
      "L:1",
      "L:10",
      "L:100",
      "L:101",
      "L:102",
      "L:103",
      "L:104",
      "L:105",
      "L:106",
      "L:107",
      "L:108",
      "L:109",
      "L:11",
      "L:110",
      "L:111",
      "L:112",
      "L:113",
      "L:114",
      "L:115",
      "L:116",
      "L:117",
      "L:118",
      "L:119",
      "L:12",
      "L:120",
      "L:121",
      "L:122",
      "L:123",
      "L:124",
      "L:125",
      "L:126",
      "L:127",
      "L:128",
      "L:129",
      "L:13",
      "L:130",
      "L:131",
      "L:132",
      "L:133",
      "L:134",
      "L:135",
      "L:136",
      "L:137",
      "L:138",
      "L:139",
      "L:14",
      "L:140",
      "L:141",
      "L:142",
      "L:143",
      "L:144",
      "L:145",
      "L:146",
      "L:147",
      "L:148",
      "L:149",
      "L:15",
      "L:150",
      "L:151",
      "L:152",
      "L:153",
      "L:154",
      "L:155",
      "L:156",
      "L:157",
      "L:158",
      "L:159",
      "L:16",
      "L:160",
      "L:161",
      "L:162",
      "L:163",
      "L:164",
      "L:165",
      "L:166",
      "L:167",
      "L:168",
      "L:169",
      "L:17",
      "L:170",
      "L:171",
      "L:172",
      "L:173",
      "L:174",
      "L:175",
      "L:176",
      "L:177",
      "L:178",
      "L:179",
      "L:18",
      "L:180",
      "L:181",
      "L:182",
      "L:183",
      "L:184",
      "L:185",
      "L:186",
      "L:187",
      "L:188",
      "L:189",
      "L:19",
      "L:190",
      "L:191",
      "L:192",
      "L:193",
      "L:194",
      "L:195",
      "L:196",
      "L:197",
      "L:198",
      "L:199",
      "L:2",
      "L:20",
      "L:200",
      "L:201",
      "L:202",
      "L:203",
      "L:204",
      "L:205",
      "L:206",
      "L:207",
      "L:208",
      "L:209",
      "L:21",
      "L:210",
      "L:211",
      "L:22",
      "L:24",
      "L:25",
      "L:26",
      "L:27",
      "L:29",
      "L:3",
      "L:30",
      "L:31",
      "L:32",
      "L:33",
      "L:34",
      "L:35",
      "L:36",
      "L:37",
      "L:38",
      "L:39",
      "L:4",
      "L:40",
      "L:41",
      "L:42",
      "L:43",
      "L:44",
      "L:45",
      "L:46",
      "L:47",
      "L:48",
      "L:49",
      "L:5",
      "L:50",
      "L:51",
      "L:52",
      "L:53",
      "L:54",
      "L:55",
      "L:56",
      "L:57",
      "L:58",
      "L:59",
      "L:6",
      "L:60",
      "L:61",
      "L:62",
      "L:63",
      "L:64",
      "L:65",
      "L:66",
      "L:67",
      "L:68",
      "L:69",
      "L:7",
      "L:70",
      "L:71",
      "L:72",
      "L:73",
      "L:74",
      "L:75",
      "L:76",
      "L:77",
      "L:78",
      "L:79",
      "L:8",
      "L:80",
      "L:81",
      "L:82",
      "L:83",
      "L:84",
      "L:85",
      "L:86",
      "L:87",
      "L:88",
      "L:89",
      "L:9",
      "L:90",
      "L:91",
      "L:92",
      "L:93",
      "L:94",
      "L:95",
      "L:96",
      "L:97",
      "L:98",
      "L:99"
    ],
    "L:24": [
      "H:1",
      "H:10",
      "H:100",
      "H:101",
      "H:102",
      "H:103",
      "H:104",
      "H:105",
      "H:106",
      "H:107",
      "H:108",
      "H:109",
      "H:11",
      "H:110",
      "H:111",
      "H:112",
      "H:113",
      "H:114",
      "H:115",
      "H:116",
      "H:117",
      "H:118",
      "H:119",
      "H:12",
      "H:120",
      "H:121",
      "H:122",
      "H:123",
      "H:124",
      "H:125",
      "H:126",
      "H:127",
      "H:128",
      "H:129",
      "H:13",
      "H:130",
      "H:131",
      "H:132",
      "H:133",
      "H:134",
      "H:135",
      "H:136",
      "H:137",
      "H:138",
      "H:139",
      "H:14",
      "H:140",
      "H:141",
      "H:142",
      "H:143",
      "H:144",
      "H:145",
      "H:146",
      "H:147",
      "H:148",
      "H:149",
      "H:15",
      "H:150",
      "H:151",
      "H:152",
      "H:153",
      "H:154",
      "H:155",
      "H:156",
      "H:157",
      "H:158",
      "H:159",
      "H:16",
      "H:160",
      "H:161",
      "H:162",
      "H:163",
      "H:164",
      "H:165",
      "H:166",
      "H:167",
      "H:168",
      "H:169",
      "H:17",
      "H:170",
      "H:171",
      "H:172",
      "H:173",
      "H:174",
      "H:175",
      "H:176",
      "H:177",
      "H:178",
      "H:179",
      "H:18",
      "H:180",
      "H:181",
      "H:182",
      "H:183",
      "H:184",
      "H:185",
      "H:186",
      "H:187",
      "H:188",
      "H:189",
      "H:19",
      "H:190",
      "H:191",
      "H:192",
      "H:193",
      "H:194",
      "H:195",
      "H:196",
      "H:197",
      "H:198",
      "H:199",
      "H:2",
      "H:20",
      "H:200",
      "H:201",
      "H:202",
      "H:203",
      "H:204",
      "H:205",
      "H:206",
      "H:207",
      "H:208",
      "H:209",
      "H:21",
      "H:22",
      "H:23",
      "H:24",
      "H:25",
      "H:26",
      "H:27",
      "H:28",
      "H:29",
      "H:3",
      "H:30",
      "H:31",
      "H:32",
      "H:33",
      "H:34",
      "H:35",
      "H:36",
      "H:37",
      "H:38",
      "H:39",
      "H:4",
      "H:40",
      "H:41",
      "H:42",
      "H:43",
      "H:44",
      "H:45",
      "H:46",
      "H:47",
      "H:48",
      "H:49",
      "H:5",
      "H:50",
      "H:51",
      "H:52",
      "H:53",
      "H:54",
      "H:55",
      "H:56",
      "H:57",
      "H:58",
      "H:59",
      "H:6",
      "H:60",
      "H:61",
      "H:62",
      "H:63",
      "H:64",
      "H:65",
      "H:66",
      "H:67",
      "H:68",
      "H:69",
      "H:7",
      "H:70",
      "H:71",
      "H:72",
      "H:73",
      "H:74",
      "H:75",
      "H:76",
      "H:77",
      "H:78",
      "H:79",
      "H:8",
      "H:80",
      "H:81",
      "H:82",
      "H:83",
      "H:84",
      "H:85",
      "H:86",
      "H:87",
      "H:88",
      "H:89",
      "H:9",
      "H:90",
      "H:91",
      "H:92",
      "H:93",
      "H:94",
      "H:95",
      "H:96",
      "H:97",
      "H:98",
      "H:99",
      "L:1",
      "L:10",
      "L:100",
      "L:101",
      "L:102",
      "L:103",
      "L:104",
      "L:105",
      "L:106",
      "L:107",
      "L:108",
      "L:109",
      "L:11",
      "L:110",
      "L:111",
      "L:112",
      "L:113",
      "L:114",
      "L:115",
      "L:116",
      "L:117",
      "L:118",
      "L:119",
      "L:12",
      "L:120",
      "L:121",
      "L:122",
      "L:123",
      "L:124",
      "L:125",
      "L:126",
      "L:127",
      "L:128",
      "L:129",
      "L:13",
      "L:130",
      "L:131",
      "L:132",
      "L:133",
      "L:134",
      "L:135",
      "L:136",
      "L:137",
      "L:138",
      "L:139",
      "L:14",
      "L:140",
      "L:141",
      "L:142",
      "L:143",
      "L:144",
      "L:145",
      "L:146",
      "L:147",
      "L:148",
      "L:149",
      "L:15",
      "L:150",
      "L:151",
      "L:152",
      "L:153",
      "L:154",
      "L:155",
      "L:156",
      "L:157",
      "L:158",
      "L:159",
      "L:16",
      "L:160",
      "L:161",
      "L:162",
      "L:163",
      "L:164",
      "L:165",
      "L:166",
      "L:167",
      "L:168",
      "L:169",
      "L:17",
      "L:170",
      "L:171",
      "L:172",
      "L:173",
      "L:174",
      "L:175",
      "L:176",
      "L:177",
      "L:178",
      "L:179",
      "L:18",
      "L:180",
      "L:181",
      "L:182",
      "L:183",
      "L:184",
      "L:185",
      "L:186",
      "L:187",
      "L:188",
      "L:189",
      "L:19",
      "L:190",
      "L:191",
      "L:192",
      "L:193",
      "L:194",
      "L:195",
      "L:196",
      "L:197",
      "L:198",
      "L:199",
      "L:2",
      "L:20",
      "L:200",
      "L:201",
      "L:202",
      "L:203",
      "L:204",
      "L:205",
      "L:206",
      "L:207",
      "L:208",
      "L:209",
      "L:21",
      "L:210",
      "L:211",
      "L:22",
      "L:23",
      "L:25",
      "L:26",
      "L:27",
      "L:29",
      "L:3",
      "L:30",
      "L:31",
      "L:32",
      "L:33",
      "L:34",
      "L:35",
      "L:36",
      "L:37",
      "L:38",
      "L:39",
      "L:4",
      "L:40",
      "L:41",
      "L:42",
      "L:43",
      "L:44",
      "L:45",
      "L:46",
      "L:47",
      "L:48",
      "L:49",
      "L:5",
      "L:50",
      "L:51",
      "L:52",
      "L:53",
      "L:54",
      "L:55",
      "L:56",
      "L:57",
      "L:58",
      "L:59",
      "L:6",
      "L:60",
      "L:61",
      "L:62",
      "L:63",
      "L:64",
      "L:65",
      "L:66",
      "L:67",
      "L:68",
      "L:69",
      "L:7",
      "L:70",
      "L:71",
      "L:72",
      "L:73",
      "L:74",
      "L:75",
      "L:76",
      "L:77",
      "L:78",
      "L:79",
      "L:8",
      "L:80",
      "L:81",
      "L:82",
      "L:83",
      "L:84",
      "L:85",
      "L:86",
      "L:87",
      "L:88",
      "L:89",
      "L:9",
      "L:90",
      "L:91",
      "L:92",
      "L:93",
      "L:94",
      "L:95",
      "L:96",
      "L:97",
      "L:98",
      "L:99"
    ],
    "L:25": [
      "H:1",
      "H:10",
      "H:100",
      "H:101",
      "H:102",
      "H:103",
      "H:104",
      "H:105",
      "H:106",
      "H:107",
      "H:108",
      "H:109",
      "H:11",
      "H:110",
      "H:111",
      "H:112",
      "H:113",
      "H:114",
      "H:115",
      "H:116",
      "H:117",
      "H:118",
      "H:119",
      "H:12",
      "H:120",
      "H:121",
      "H:122",
      "H:123",
      "H:124",
      "H:125",
      "H:126",
      "H:127",
      "H:128",
      "H:129",
      "H:13",
      "H:130",
      "H:131",
      "H:132",
      "H:133",
      "H:134",
      "H:135",
      "H:136",
      "H:137",
      "H:138",
      "H:139",
      "H:14",
      "H:140",
      "H:141",
      "H:142",
      "H:143",
      "H:144",
      "H:145",
      "H:146",
      "H:147",
      "H:148",
      "H:149",
      "H:15",
      "H:150",
      "H:151",
      "H:152",
      "H:153",
      "H:154",
      "H:155",
      "H:156",
      "H:157",
      "H:158",
      "H:159",
      "H:16",
      "H:160",
      "H:161",
      "H:162",
      "H:163",
      "H:164",
      "H:165",
      "H:166",
      "H:167",
      "H:168",
      "H:169",
      "H:17",
      "H:170",
      "H:171",
      "H:172",
      "H:173",
      "H:174",
      "H:175",
      "H:176",
      "H:177",
      "H:178",
      "H:179",
      "H:18",
      "H:180",
      "H:181",
      "H:182",
      "H:183",
      "H:184",
      "H:185",
      "H:186",
      "H:187",
      "H:188",
      "H:189",
      "H:19",
      "H:190",
      "H:191",
      "H:192",
      "H:193",
      "H:194",
      "H:195",
      "H:196",
      "H:197",
      "H:198",
      "H:199",
      "H:2",
      "H:20",
      "H:200",
      "H:201",
      "H:202",
      "H:203",
      "H:204",
      "H:205",
      "H:206",
      "H:207",
      "H:208",
      "H:209",
      "H:21",
      "H:22",
      "H:23",
      "H:24",
      "H:25",
      "H:26",
      "H:27",
      "H:28",
      "H:29",
      "H:3",
      "H:30",
      "H:31",
      "H:32",
      "H:33",
      "H:34",
      "H:35",
      "H:36",
      "H:37",
      "H:38",
      "H:39",
      "H:4",
      "H:40",
      "H:41",
      "H:42",
      "H:43",
      "H:44",
      "H:45",
      "H:46",
      "H:47",
      "H:48",
      "H:49",
      "H:5",
      "H:50",
      "H:51",
      "H:52",
      "H:53",
      "H:54",
      "H:55",
      "H:56",
      "H:57",
      "H:58",
      "H:59",
      "H:6",
      "H:60",
      "H:61",
      "H:62",
      "H:63",
      "H:64",
      "H:65",
      "H:66",
      "H:67",
      "H:68",
      "H:69",
      "H:7",
      "H:70",
      "H:71",
      "H:72",
      "H:73",
      "H:74",
      "H:75",
      "H:76",
      "H:77",
      "H:78",
      "H:79",
      "H:8",
      "H:80",
      "H:81",
      "H:82",
      "H:83",
      "H:84",
      "H:85",
      "H:86",
      "H:87",
      "H:88",
      "H:89",
      "H:9",
      "H:90",
      "H:91",
      "H:92",
      "H:93",
      "H:94",
      "H:95",
      "H:96",
      "H:97",
      "H:98",
      "H:99",
      "L:1",
      "L:10",
      "L:100",
      "L:101",
      "L:102",
      "L:103",
      "L:104",
      "L:105",
      "L:106",
      "L:107",
      "L:108",
      "L:109",
      "L:11",
      "L:110",
      "L:111",
      "L:112",
      "L:113",
      "L:114",
      "L:115",
      "L:116",
      "L:117",
      "L:118",
      "L:119",
      "L:12",
      "L:120",
      "L:121",
      "L:122",
      "L:123",
      "L:124",
      "L:125",
      "L:126",
      "L:127",
      "L:128",
      "L:129",
      "L:13",
      "L:130",
      "L:131",
      "L:132",
      "L:133",
      "L:134",
      "L:135",
      "L:136",
      "L:137",
      "L:138",
      "L:139",
      "L:14",
      "L:140",
      "L:141",
      "L:142",
      "L:143",
      "L:144",
      "L:145",
      "L:146",
      "L:147",
      "L:148",
      "L:149",
      "L:15",
      "L:150",
      "L:151",
      "L:152",
      "L:153",
      "L:154",
      "L:155",
      "L:156",
      "L:157",
      "L:158",
      "L:159",
      "L:16",
      "L:160",
      "L:161",
      "L:162",
      "L:163",
      "L:164",
      "L:165",
      "L:166",
      "L:167",
      "L:168",
      "L:169",
      "L:17",
      "L:170",
      "L:171",
      "L:172",
      "L:173",
      "L:174",
      "L:175",
      "L:176",
      "L:177",
      "L:178",
      "L:179",
      "L:18",
      "L:180",
      "L:181",
      "L:182",
      "L:183",
      "L:184",
      "L:185",
      "L:186",
      "L:187",
      "L:188",
      "L:189",
      "L:19",
      "L:190",
      "L:191",
      "L:192",
      "L:193",
      "L:194",
      "L:195",
      "L:196",
      "L:197",
      "L:198",
      "L:199",
      "L:2",
      "L:20",
      "L:200",
      "L:201",
      "L:202",
      "L:203",
      "L:204",
      "L:205",
      "L:206",
      "L:207",
      "L:208",
      "L:209",
      "L:21",
      "L:210",
      "L:211",
      "L:22",
      "L:23",
      "L:24",
      "L:26",
      "L:27",
      "L:29",
      "L:3",
      "L:30",
      "L:31",
      "L:32",
      "L:33",
      "L:34",
      "L:35",
      "L:36",
      "L:37",
      "L:38",
      "L:39",
      "L:4",
      "L:40",
      "L:41",
      "L:42",
      "L:43",
      "L:44",
      "L:45",
      "L:46",
      "L:47",
      "L:48",
      "L:49",
      "L:5",
      "L:50",
      "L:51",
      "L:52",
      "L:53",
      "L:54",
      "L:55",
      "L:56",
      "L:57",
      "L:58",
      "L:59",
      "L:6",
      "L:60",
      "L:61",
      "L:62",
      "L:63",
      "L:64",
      "L:65",
      "L:66",
      "L:67",
      "L:68",
      "L:69",
      "L:7",
      "L:70",
      "L:71",
      "L:72",
      "L:73",
      "L:74",
      "L:75",
      "L:76",
      "L:77",
      "L:78",
      "L:79",
      "L:8",
      "L:80",
      "L:81",
      "L:82",
      "L:83",
      "L:84",
      "L:85",
      "L:86",
      "L:87",
      "L:88",
      "L:89",
      "L:9",
      "L:90",
      "L:91",
      "L:92",
      "L:93",
      "L:94",
      "L:95",
      "L:96",
      "L:97",
      "L:98",
      "L:99"
    ],
    "L:26": [
      "H:1",
      "H:10",
      "H:100",
      "H:101",
      "H:102",
      "H:103",
      "H:104",
      "H:105",
      "H:106",
      "H:107",
      "H:108",
      "H:109",
      "H:11",
      "H:110",
      "H:111",
      "H:112",
      "H:113",
      "H:114",
      "H:115",
      "H:116",
      "H:117",
      "H:118",
      "H:119",
      "H:12",
      "H:120",
      "H:121",
      "H:122",
      "H:123",
      "H:124",
      "H:125",
      "H:126",
      "H:127",
      "H:128",
      "H:129",
      "H:13",
      "H:130",
      "H:131",
      "H:132",
      "H:133",
      "H:134",
      "H:135",
      "H:136",
      "H:137",
      "H:138",
      "H:139",
      "H:14",
      "H:140",
      "H:141",
      "H:142",
      "H:143",
      "H:144",
      "H:145",
      "H:146",
      "H:147",
      "H:148",
      "H:149",
      "H:15",
      "H:150",
      "H:151",
      "H:152",
      "H:153",
      "H:154",
      "H:155",
      "H:156",
      "H:157",
      "H:158",
      "H:159",
      "H:16",
      "H:160",
      "H:161",
      "H:162",
      "H:163",
      "H:164",
      "H:165",
      "H:166",
      "H:167",
      "H:168",
      "H:169",
      "H:17",
      "H:170",
      "H:171",
      "H:172",
      "H:173",
      "H:174",
      "H:175",
      "H:176",
      "H:177",
      "H:178",
      "H:179",
      "H:18",
      "H:180",
      "H:181",
      "H:182",
      "H:183",
      "H:184",
      "H:185",
      "H:186",
      "H:187",
      "H:188",
      "H:189",
      "H:19",
      "H:190",
      "H:191",
      "H:192",
      "H:193",
      "H:194",
      "H:195",
      "H:196",
      "H:197",
      "H:198",
      "H:199",
      "H:2",
      "H:20",
      "H:200",
      "H:201",
      "H:202",
      "H:203",
      "H:204",
      "H:205",
      "H:206",
      "H:207",
      "H:208",
      "H:209",
      "H:21",
      "H:22",
      "H:23",
      "H:24",
      "H:25",
      "H:26",
      "H:27",
      "H:28",
      "H:29",
      "H:3",
      "H:30",
      "H:31",
      "H:32",
      "H:33",
      "H:34",
      "H:35",
      "H:36",
      "H:37",
      "H:38",
      "H:39",
      "H:4",
      "H:40",
      "H:41",
      "H:42",
      "H:43",
      "H:44",
      "H:45",
      "H:46",
      "H:47",
      "H:48",
      "H:49",
      "H:5",
      "H:50",
      "H:51",
      "H:52",
      "H:53",
      "H:54",
      "H:55",
      "H:56",
      "H:57",
      "H:58",
      "H:59",
      "H:6",
      "H:60",
      "H:61",
      "H:62",
      "H:63",
      "H:64",
      "H:65",
      "H:66",
      "H:67",
      "H:68",
      "H:69",
      "H:7",
      "H:70",
      "H:71",
      "H:72",
      "H:73",
      "H:74",
      "H:75",
      "H:76",
      "H:77",
      "H:78",
      "H:79",
      "H:8",
      "H:80",
      "H:81",
      "H:82",
      "H:83",
      "H:84",
      "H:85",
      "H:86",
      "H:87",
      "H:88",
      "H:89",
      "H:9",
      "H:90",
      "H:91",
      "H:92",
      "H:93",
      "H:94",
      "H:95",
      "H:96",
      "H:97",
      "H:98",
      "H:99",
      "L:1",
      "L:10",
      "L:100",
      "L:101",
      "L:102",
      "L:103",
      "L:104",
      "L:105",
      "L:106",
      "L:107",
      "L:108",
      "L:109",
      "L:11",
      "L:110",
      "L:111",
      "L:112",
      "L:113",
      "L:114",
      "L:115",
      "L:116",
      "L:117",
      "L:118",
      "L:119",
      "L:12",
      "L:120",
      "L:121",
      "L:122",
      "L:123",
      "L:124",
      "L:125",
      "L:126",
      "L:127",
      "L:128",
      "L:129",
      "L:13",
      "L:130",
      "L:131",
      "L:132",
      "L:133",
      "L:134",
      "L:135",
      "L:136",
      "L:137",
      "L:138",
      "L:139",
      "L:14",
      "L:140",
      "L:141",
      "L:142",
      "L:143",
      "L:144",
      "L:145",
      "L:146",
      "L:147",
      "L:148",
      "L:149",
      "L:15",
      "L:150",
      "L:151",
      "L:152",
      "L:153",
      "L:154",
      "L:155",
      "L:156",
      "L:157",
      "L:158",
      "L:159",
      "L:16",
      "L:160",
      "L:161",
      "L:162",
      "L:163",
      "L:164",
      "L:165",
      "L:166",
      "L:167",
      "L:168",
      "L:169",
      "L:17",
      "L:170",
      "L:171",
      "L:172",
      "L:173",
      "L:174",
      "L:175",
      "L:176",
      "L:177",
      "L:178",
      "L:179",
      "L:18",
      "L:180",
      "L:181",
      "L:182",
      "L:183",
      "L:184",
      "L:185",
      "L:186",
      "L:187",
      "L:188",
      "L:189",
      "L:19",
      "L:190",
      "L:191",
      "L:192",
      "L:193",
      "L:194",
      "L:195",
      "L:196",
      "L:197",
      "L:198",
      "L:199",
      "L:2",
      "L:20",
      "L:200",
      "L:201",
      "L:202",
      "L:203",
      "L:204",
      "L:205",
      "L:206",
      "L:207",
      "L:208",
      "L:209",
      "L:21",
      "L:210",
      "L:211",
      "L:22",
      "L:23",
      "L:24",
      "L:25",
      "L:27",
      "L:29",
      "L:3",
      "L:30",
      "L:31",
      "L:32",
      "L:33",
      "L:34",
      "L:35",
      "L:36",
      "L:37",
      "L:38",
      "L:39",
      "L:4",
      "L:40",
      "L:41",
      "L:42",
      "L:43",
      "L:44",
      "L:45",
      "L:46",
      "L:47",
      "L:48",
      "L:49",
      "L:5",
      "L:50",
      "L:51",
      "L:52",
      "L:53",
      "L:54",
      "L:55",
      "L:56",
      "L:57",
      "L:58",
      "L:59",
      "L:6",
      "L:60",
      "L:61",
      "L:62",
      "L:63",
      "L:64",
      "L:65",
      "L:66",
      "L:67",
      "L:68",
      "L:69",
      "L:7",
      "L:70",
      "L:71",
      "L:72",
      "L:73",
      "L:74",
      "L:75",
      "L:76",
      "L:77",
      "L:78",
      "L:79",
      "L:8",
      "L:80",
      "L:81",
      "L:82",
      "L:83",
      "L:84",
      "L:85",
      "L:86",
      "L:87",
      "L:88",
      "L:89",
      "L:9",
      "L:90",
      "L:91",
      "L:92",
      "L:93",
      "L:94",
      "L:95",
      "L:96",
      "L:97",
      "L:98",
      "L:99"
    ],
    "L:27": [
      "H:1",
      "H:10",
      "H:100",
      "H:101",
      "H:102",
      "H:103",
      "H:104",
      "H:105",
      "H:106",
      "H:107",
      "H:108",
      "H:109",
      "H:11",
      "H:110",
      "H:111",
      "H:112",
      "H:113",
      "H:114",
      "H:115",
      "H:116",
      "H:117",
      "H:118",
      "H:119",
      "H:12",
      "H:120",
      "H:121",
      "H:122",
      "H:123",
      "H:124",
      "H:125",
      "H:126",
      "H:127",
      "H:128",
      "H:129",
      "H:13",
      "H:130",
      "H:131",
      "H:132",
      "H:133",
      "H:134",
      "H:135",
      "H:136",
      "H:137",
      "H:138",
      "H:139",
      "H:14",
      "H:140",
      "H:141",
      "H:142",
      "H:143",
      "H:144",
      "H:145",
      "H:146",
      "H:147",
      "H:148",
      "H:149",
      "H:15",
      "H:150",
      "H:151",
      "H:152",
      "H:153",
      "H:154",
      "H:155",
      "H:156",
      "H:157",
      "H:158",
      "H:159",
      "H:16",
      "H:160",
      "H:161",
      "H:162",
      "H:163",
      "H:164",
      "H:165",
      "H:166",
      "H:167",
      "H:168",
      "H:169",
      "H:17",
      "H:170",
      "H:171",
      "H:172",
      "H:173",
      "H:174",
      "H:175",
      "H:176",
      "H:177",
      "H:178",
      "H:179",
      "H:18",
      "H:180",
      "H:181",
      "H:182",
      "H:183",
      "H:184",
      "H:185",
      "H:186",
      "H:187",
      "H:188",
      "H:189",
      "H:19",
      "H:190",
      "H:191",
      "H:192",
      "H:193",
      "H:194",
      "H:195",
      "H:196",
      "H:197",
      "H:198",
      "H:199",
      "H:2",
      "H:20",
      "H:200",
      "H:201",
      "H:202",
      "H:203",
      "H:204",
      "H:205",
      "H:206",
      "H:207",
      "H:208",
      "H:209",
      "H:21",
      "H:22",
      "H:23",
      "H:24",
      "H:25",
      "H:26",
      "H:27",
      "H:28",
      "H:29",
      "H:3",
      "H:30",
      "H:31",
      "H:32",
      "H:33",
      "H:34",
      "H:35",
      "H:36",
      "H:37",
      "H:38",
      "H:39",
      "H:4",
      "H:40",
      "H:41",
      "H:42",
      "H:43",
      "H:44",
      "H:45",
      "H:46",
      "H:47",
      "H:48",
      "H:49",
      "H:5",
      "H:50",
      "H:51",
      "H:52",
      "H:53",
      "H:54",
      "H:55",
      "H:56",
      "H:57",
      "H:58",
      "H:59",
      "H:6",
      "H:60",
      "H:61",
      "H:62",
      "H:63",
      "H:64",
      "H:65",
      "H:66",
      "H:67",
      "H:68",
      "H:69",
      "H:7",
      "H:70",
      "H:71",
      "H:72",
      "H:73",
      "H:74",
      "H:75",
      "H:76",
      "H:77",
      "H:78",
      "H:79",
      "H:8",
      "H:80",
      "H:81",
      "H:82",
      "H:83",
      "H:84",
      "H:85",
      "H:86",
      "H:87",
      "H:88",
      "H:89",
      "H:9",
      "H:90",
      "H:91",
      "H:92",
      "H:93",
      "H:94",
      "H:95",
      "H:96",
      "H:97",
      "H:98",
      "H:99",
      "L:1",
      "L:10",
      "L:100",
      "L:101",
      "L:102",
      "L:103",
      "L:104",
      "L:105",
      "L:106",
      "L:107",
      "L:108",
      "L:109",
      "L:11",
      "L:110",
      "L:111",
      "L:112",
      "L:113",
      "L:114",
      "L:115",
      "L:116",
      "L:117",
      "L:118",
      "L:119",
      "L:12",
      "L:120",
      "L:121",
      "L:122",
      "L:123",
      "L:124",
      "L:125",
      "L:126",
      "L:127",
      "L:128",
      "L:129",
      "L:13",
      "L:130",
      "L:131",
      "L:132",
      "L:133",
      "L:134",
      "L:135",
      "L:136",
      "L:137",
      "L:138",
      "L:139",
      "L:14",
      "L:140",
      "L:141",
      "L:142",
      "L:143",
      "L:144",
      "L:145",
      "L:146",
      "L:147",
      "L:148",
      "L:149",
      "L:15",
      "L:150",
      "L:151",
      "L:152",
      "L:153",
      "L:154",
      "L:155",
      "L:156",
      "L:157",
      "L:158",
      "L:159",
      "L:16",
      "L:160",
      "L:161",
      "L:162",
      "L:163",
      "L:164",
      "L:165",
      "L:166",
      "L:167",
      "L:168",
      "L:169",
      "L:17",
      "L:170",
      "L:171",
      "L:172",
      "L:173",
      "L:174",
      "L:175",
      "L:176",
      "L:177",
      "L:178",
      "L:179",
      "L:18",
      "L:180",
      "L:181",
      "L:182",
      "L:183",
      "L:184",
      "L:185",
      "L:186",
      "L:187",
      "L:188",
      "L:189",
      "L:19",
      "L:190",
      "L:191",
      "L:192",
      "L:193",
      "L:194",
      "L:195",
      "L:196",
      "L:197",
      "L:198",
      "L:199",
      "L:2",
      "L:20",
      "L:200",
      "L:201",
      "L:202",
      "L:203",
      "L:204",
      "L:205",
      "L:206",
      "L:207",
      "L:208",
      "L:209",
      "L:21",
      "L:210",
      "L:211",
      "L:22",
      "L:23",
      "L:24",
      "L:25",
      "L:26",
      "L:29",
      "L:3",
      "L:30",
      "L:31",
      "L:32",
      "L:33",
      "L:34",
      "L:35",
      "L:36",
      "L:37",
      "L:38",
      "L:39",
      "L:4",
      "L:40",
      "L:41",
      "L:42",
      "L:43",
      "L:44",
      "L:45",
      "L:46",
      "L:47",
      "L:48",
      "L:49",
      "L:5",
      "L:50",
      "L:51",
      "L:52",
      "L:53",
      "L:54",
      "L:55",
      "L:56",
      "L:57",
      "L:58",
      "L:59",
      "L:6",
      "L:60",
      "L:61",
      "L:62",
      "L:63",
      "L:64",
      "L:65",
      "L:66",
      "L:67",
      "L:68",
      "L:69",
      "L:7",
      "L:70",
      "L:71",
      "L:72",
      "L:73",
      "L:74",
      "L:75",
      "L:76",
      "L:77",
      "L:78",
      "L:79",
      "L:8",
      "L:80",
      "L:81",
      "L:82",
      "L:83",
      "L:84",
      "L:85",
      "L:86",
      "L:87",
      "L:88",
      "L:89",
      "L:9",
      "L:90",
      "L:91",
      "L:92",
      "L:93",
      "L:94",
      "L:95",
      "L:96",
      "L:97",
      "L:98",
      "L:99"
    ],
    "L:29": [
      "H:1",
      "H:10",
      "H:100",
      "H:101",
      "H:102",
      "H:103",
      "H:104",
      "H:105",
      "H:106",
      "H:107",
      "H:108",
      "H:109",
      "H:11",
      "H:110",
      "H:111",
      "H:112",
      "H:113",
      "H:114",
      "H:115",
      "H:116",
      "H:117",
      "H:118",
      "H:119",
      "H:12",
      "H:120",
      "H:121",
      "H:122",
      "H:123",
      "H:124",
      "H:125",
      "H:126",
      "H:127",
      "H:128",
      "H:129",
      "H:13",
      "H:130",
      "H:131",
      "H:132",
      "H:133",
      "H:134",
      "H:135",
      "H:136",
      "H:137",
      "H:138",
      "H:139",
      "H:14",
      "H:140",
      "H:141",
      "H:142",
      "H:143",
      "H:144",
      "H:145",
      "H:146",
      "H:147",
      "H:148",
      "H:149",
      "H:15",
      "H:150",
      "H:151",
      "H:152",
      "H:153",
      "H:154",
      "H:155",
      "H:156",
      "H:157",
      "H:158",
      "H:159",
      "H:16",
      "H:160",
      "H:161",
      "H:162",
      "H:163",
      "H:164",
      "H:165",
      "H:166",
      "H:167",
      "H:168",
      "H:169",
      "H:17",
      "H:170",
      "H:171",
      "H:172",
      "H:173",
      "H:174",
      "H:175",
      "H:176",
      "H:177",
      "H:178",
      "H:179",
      "H:18",
      "H:180",
      "H:181",
      "H:182",
      "H:183",
      "H:184",
      "H:185",
      "H:186",
      "H:187",
      "H:188",
      "H:189",
      "H:19",
      "H:190",
      "H:191",
      "H:192",
      "H:193",
      "H:194",
      "H:195",
      "H:196",
      "H:197",
      "H:198",
      "H:199",
      "H:2",
      "H:20",
      "H:200",
      "H:201",
      "H:202",
      "H:203",
      "H:204",
      "H:205",
      "H:206",
      "H:207",
      "H:208",
      "H:209",
      "H:21",
      "H:22",
      "H:23",
      "H:24",
      "H:25",
      "H:26",
      "H:27",
      "H:28",
      "H:29",
      "H:3",
      "H:30",
      "H:31",
      "H:32",
      "H:33",
      "H:34",
      "H:35",
      "H:36",
      "H:37",
      "H:38",
      "H:39",
      "H:4",
      "H:40",
      "H:41",
      "H:42",
      "H:43",
      "H:44",
      "H:45",
      "H:46",
      "H:47",
      "H:48",
      "H:49",
      "H:5",
      "H:50",
      "H:51",
      "H:52",
      "H:53",
      "H:54",
      "H:55",
      "H:56",
      "H:57",
      "H:58",
      "H:59",
      "H:6",
      "H:60",
      "H:61",
      "H:62",
      "H:63",
      "H:64",
      "H:65",
      "H:66",
      "H:67",
      "H:68",
      "H:69",
      "H:7",
      "H:70",
      "H:71",
      "H:72",
      "H:73",
      "H:74",
      "H:75",
      "H:76",
      "H:77",
      "H:78",
      "H:79",
      "H:8",
      "H:80",
      "H:81",
      "H:82",
      "H:83",
      "H:84",
      "H:85",
      "H:86",
      "H:87",
      "H:88",
      "H:89",
      "H:9",
      "H:90",
      "H:91",
      "H:92",
      "H:93",
      "H:94",
      "H:95",
      "H:96",
      "H:97",
      "H:98",
      "H:99",
      "L:1",
      "L:10",
      "L:100",
      "L:101",
      "L:102",
      "L:103",
      "L:104",
      "L:105",
      "L:106",
      "L:107",
      "L:108",
      "L:109",
      "L:11",
      "L:110",
      "L:111",
      "L:112",
      "L:113",
      "L:114",
      "L:115",
      "L:116",
      "L:117",
      "L:118",
      "L:119",
      "L:12",
      "L:120",
      "L:121",
      "L:122",
      "L:123",
      "L:124",
      "L:125",
      "L:126",
      "L:127",
      "L:128",
      "L:129",
      "L:13",
      "L:130",
      "L:131",
      "L:132",
      "L:133",
      "L:134",
      "L:135",
      "L:136",
      "L:137",
      "L:138",
      "L:139",
      "L:14",
      "L:140",
      "L:141",
      "L:142",
      "L:143",
      "L:144",
      "L:145",
      "L:146",
      "L:147",
      "L:148",
      "L:149",
      "L:15",
      "L:150",
      "L:151",
      "L:152",
      "L:153",
      "L:154",
      "L:155",
      "L:156",
      "L:157",
      "L:158",
      "L:159",
      "L:16",
      "L:160",
      "L:161",
      "L:162",
      "L:163",
      "L:164",
      "L:165",
      "L:166",
      "L:167",
      "L:168",
      "L:169",
      "L:17",
      "L:170",
      "L:171",
      "L:172",
      "L:173",
      "L:174",
      "L:175",
      "L:176",
      "L:177",
      "L:178",
      "L:179",
      "L:18",
      "L:180",
      "L:181",
      "L:182",
      "L:183",
      "L:184",
      "L:185",
      "L:186",
      "L:187",
      "L:188",
      "L:189",
      "L:19",
      "L:190",
      "L:191",
      "L:192",
      "L:193",
      "L:194",
      "L:195",
      "L:196",
      "L:197",
      "L:198",
      "L:199",
      "L:2",
      "L:20",
      "L:200",
      "L:201",
      "L:202",
      "L:203",
      "L:204",
      "L:205",
      "L:206",
      "L:207",
      "L:208",
      "L:209",
      "L:21",
      "L:210",
      "L:211",
      "L:22",
      "L:23",
      "L:24",
      "L:25",
      "L:26",
      "L:27",
      "L:3",
      "L:30",
      "L:31",
      "L:32",
      "L:33",
      "L:34",
      "L:35",
      "L:36",
      "L:37",
      "L:38",
      "L:39",
      "L:4",
      "L:40",
      "L:41",
      "L:42",
      "L:43",
      "L:44",
      "L:45",
      "L:46",
      "L:47",
      "L:48",
      "L:49",
      "L:5",
      "L:50",
      "L:51",
      "L:52",
      "L:53",
      "L:54",
      "L:55",
      "L:56",
      "L:57",
      "L:58",
      "L:59",
      "L:6",
      "L:60",
      "L:61",
      "L:62",
      "L:63",
      "L:64",
      "L:65",
      "L:66",
      "L:67",
      "L:68",
      "L:69",
      "L:7",
      "L:70",
      "L:71",
      "L:72",
      "L:73",
      "L:74",
      "L:75",
      "L:76",
      "L:77",
      "L:78",
      "L:79",
      "L:8",
      "L:80",
      "L:81",
      "L:82",
      "L:83",
      "L:84",
      "L:85",
      "L:86",
      "L:87",
      "L:88",
      "L:89",
      "L:9",
      "L:90",
      "L:91",
      "L:92",
      "L:93",
      "L:94",
      "L:95",
      "L:96",
      "L:97",
      "L:98",
      "L:99"
    ],
    "L:30": [
      "H:1",
      "H:10",
      "H:100",
      "H:101",
      "H:102",
```
