## Supplementary material for "Localized Reactivity on Proteins as Riemannian Manifolds: A Quantum-Inspired Geometric Model for Deterministic, Metal-Aware Reactive-Site Prediction": code bundle: result_bound_labels_unbound_features.json

```
{
  "case": "DB55_1BGX_R",
  "AUROC_mean": 0.8575584336853149,
  "AUROC_std": 0.044940794203563665,
  "fold_AUROCs": [
    0.837486457204767,
    0.941469489414695,
    0.8489583333333334,
    0.8069738480697385,
    0.8529040404040404
  ],
  "AUPRC_mean": 0.5461161257031664,
  "AUPRC_std": 0.09157756744357805,
  "fold_AUPRCs": [
    0.41839148193297604,
    0.6326050033455901,
    0.5540155677655678,
    0.4691886487446155,
    0.656379926727082
  ],
  "policyP_info": {
    "K_target": 5,
    "K_min": 2,
    "min_valid_folds": 2,
    "n_pos_groups": 58,
    "K_used": 5,
    "n_total_folds": 5,
    "n_valid_folds": 5,
    "n_skipped_train_single_class": 0,
    "n_skipped_test_single_class": 0,
    "reason": "OK"
  },
  "n_pos": 58,
  "n_neg": 361,
  "unbound_positive_residue_ids": [
    "L:1",
    "L:31",
    "L:32",
    "L:34",
    "L:37",
    "L:39",
    "L:41",
    "L:42",
    "L:43",
    "L:45",
    "L:46",
    "L:47",
    "L:48",
    "L:49",
    "L:50",
    "L:53",
    "L:54",
    "L:55",
    "L:56",
    "L:57",
    "L:58",
    "L:59",
    "L:60",
    "L:79",
    "L:81",
    "L:82",
    "L:93",
    "L:94",
    "L:95",
    "H:24",
    "H:25",
    "H:26",
    "H:27",
    "H:28",
    "H:30",
    "H:52",
    "H:53",
    "H:54",
    "H:55",
    "H:56",
    "H:57",
    "H:58",
    "H:61",
    "H:63",
    "H:64",
    "H:67",
    "H:72",
    "H:73",
    "H:97",
    "H:98",
    "H:99",
    "H:100",
    "H:101",
    "H:103",
    "H:104",
    "H:105",
    "H:106",
    "H:107"
  ],
  "unbound_positive_residue_ids_path": "/content/benchmark_workdir/DB55_1BGX_R/unbound_positive_residue_ids.json",
  "bound_positive_residue_ids_used": [
    "H:100",
    "H:101",
    "H:103",
    "H:104",
    "H:105",
    "H:106",
    "H:107",
    "H:24",
    "H:25",
    "H:26",
    "H:27",
    "H:28",
    "H:30",
    "H:52",
    "H:53",
    "H:54",
    "H:55",
    "H:56",
    "H:57",
    "H:58",
    "H:61",
    "H:63",
    "H:64",
    "H:67",
    "H:72",
    "H:73",
    "H:97",
    "H:98",
    "H:99",
    "L:1",
    "L:31",
    "L:32",
    "L:34",
    "L:37",
    "L:39",
    "L:41",
    "L:42",
    "L:43",
    "L:45",
    "L:46",
    "L:47",
    "L:48",
    "L:49",
    "L:50",
    "L:53",
    "L:54",
    "L:55",
    "L:56",
    "L:57",
    "L:58",
    "L:59",
    "L:60",
    "L:79",
    "L:81",
    "L:82",
    "L:93",
    "L:94",
    "L:95"
  ],
  "bound_interface_report": {
    "cutoff_angstrom": 5.0,
    "coarse_margin_angstrom": 4.0,
    "scheme": "closest-heavy",
    "protein_only": true,
    "target_bound_chains": [
      "H",
      "L"
    ],
    "n_target_res": 419,
    "n_other_res": 828,
    "n_candidate_pairs": 271,
    "n_interface_target_res": 58,
    "backend_kdtree": "scipy.cKDTree",
    "auto_interface_labels": true
  },
  "mapping": {
    "n_bound_labels": 58,
    "n_mapped": 58,
    "n_dropped": 0,
    "mapped_examples": [
      {
        "bound": "H:100",
        "unbound": "H:100",
        "idx": 309
      },
      {
        "bound": "H:101",
        "unbound": "H:101",
        "idx": 310
      },
      {
        "bound": "H:103",
        "unbound": "H:103",
        "idx": 312
      },
      {
        "bound": "H:104",
        "unbound": "H:104",
        "idx": 313
      },
      {
        "bound": "H:105",
        "unbound": "H:105",
        "idx": 314
      },
      {
        "bound": "H:106",
        "unbound": "H:106",
        "idx": 315
      },
      {
        "bound": "H:107",
        "unbound": "H:107",
        "idx": 316
      },
      {
        "bound": "H:24",
        "unbound": "H:24",
        "idx": 233
      },
      {
        "bound": "H:25",
        "unbound": "H:25",
        "idx": 234
      },
      {
        "bound": "H:26",
        "unbound": "H:26",
        "idx": 235
      },
      {
        "bound": "H:27",
        "unbound": "H:27",
        "idx": 236
      },
      {
        "bound": "H:28",
        "unbound": "H:28",
        "idx": 237
      },
      {
        "bound": "H:30",
        "unbound": "H:30",
        "idx": 239
      },
      {
        "bound": "H:52",
        "unbound": "H:52",
        "idx": 261
      },
      {
        "bound": "H:53",
        "unbound": "H:53",
        "idx": 262
      },
      {
        "bound": "H:54",
        "unbound": "H:54",
        "idx": 263
      },
      {
        "bound": "H:55",
        "unbound": "H:55",
        "idx": 264
      },
      {
        "bound": "H:56",
        "unbound": "H:56",
        "idx": 265
      },
      {
        "bound": "H:57",
        "unbound": "H:57",
        "idx": 266
      },
      {
        "bound": "H:58",
        "unbound": "H:58",
        "idx": 267
      }
    ],
    "dropped_examples": []
  },
  "mapping_extra": {
    "bound_to_unbound_chain_map": {
      "L": "L",
      "H": "H"
    },
    "chain_assignment": {
      "forced_hints": [],
      "unmatched_bound_chains": [
        "T"
      ],
      "unmatched_unbound_chains": [],
      "ambiguity": [],
      "pair_details_top": {
        "T": [
          {
            "unbound": "L",
            "identity": 0.10476190476190476,
            "coverage": 1.0,
            "weight": 0.10476190476190476
          },
          {
            "unbound": "H",
            "identity": 0.08053691275167785,
            "coverage": 0.6995305164319249,
            "weight": 0.05633802816901408
          }
        ],
        "L": [
          {
            "unbound": "L",
            "identity": 1.0,
            "coverage": 1.0,
            "weight": 1.0
          },
          {
            "unbound": "H",
            "identity": 0.10784313725490197,
            "coverage": 0.9714285714285714,
            "weight": 0.10476190476190476
          }
        ],
        "H": [
          {
            "unbound": "H",
            "identity": 1.0,
            "coverage": 1.0,
            "weight": 1.0
          },
          {
            "unbound": "L",
            "identity": 0.10784313725490197,
            "coverage": 0.9760765550239234,
            "weight": 0.10526315789473685
          }
        ]
      }
    },
    "dropped_chains_low_quality": [],
    "n_bound_chains_total": 3,
    "n_unbound_chains_total": 2
  },
  "symmetry": {
    "symmetry_groups": {
      "L": 0,
      "H": 1
    },
    "symmetry_policy": {
      "min_identity": 0.95,
      "min_coverage": 0.9
    },
    "collapse_only_within_symmetry_groups": true
  },
  "solvent": {
    "solvent_filter_applied": true,
    "source": "meta.json",
    "n_total": 419,
    "n_removed": 0,
    "n_unknown_resname": 0,
    "n_retained": 419,
    "solvent_codes": [
      "WAT",
      "HOH",
      "DOD",
      "TIP3"
    ]
  },
  "unbound_out_dir": "/content/benchmark_workdir/DB55_1BGX_R/out_unbound",
  "unbound_structure": "/content/benchmark_workdir/_dataset_unpacked/1BGX_r_u.pdb",
  "bound_structure": "/content/benchmark_workdir/_dataset_unpacked/1BGX_bound_complex.pdb"
}
```
