## Supplementary material for "Localized Reactivity on Proteins as Riemannian Manifolds: A Quantum-Inspired Geometric Model for Deterministic, Metal-Aware Reactive-Site Prediction": code bundle: unbound_positive_residue_ids.json

```
{
  "unbound_positive_residue_ids": [
    "L:1",
    "L:31",
    "L:32",
    "L:34",
    "L:37",
    "L:39",
    "L:41",
    "L:42",
    "L:43",
    "L:45",
    "L:46",
    "L:47",
    "L:48",
    "L:49",
    "L:50",
    "L:53",
    "L:54",
    "L:55",
    "L:56",
    "L:57",
    "L:58",
    "L:59",
    "L:60",
    "L:79",
    "L:81",
    "L:82",
    "L:93",
    "L:94",
    "L:95",
    "H:24",
    "H:25",
    "H:26",
    "H:27",
    "H:28",
    "H:30",
    "H:52",
    "H:53",
    "H:54",
    "H:55",
    "H:56",
    "H:57",
    "H:58",
    "H:61",
    "H:63",
    "H:64",
    "H:67",
    "H:72",
    "H:73",
    "H:97",
    "H:98",
    "H:99",
    "H:100",
    "H:101",
    "H:103",
    "H:104",
    "H:105",
    "H:106",
    "H:107"
  ]
}
```
