## Supplementary material for "Localized Reactivity on Proteins as Riemannian Manifolds: A Quantum-Inspired Geometric Model for Deterministic, Metal-Aware Reactive-Site Prediction": code bundle: env_features.json

```
{
  "G:13": {
    "id": "G:13",
    "chain": "G",
    "resseq": 13,
    "resname": "GLU",
    "sasa": 5.822613716125488,
    "partial_charge_B": -0.15000000000000005,
    "F_metal": 0.0,
    "F_P": 0.0,
    "F_hal": 0.0,
    "total_density": 31029.341796875,
    "centroid": [
      1.017966389656067,
      -2.0410218238830566,
      0.8234285116195679
    ],
    "dipole_rho": [
      18167.2578125,
      6498.73779296875,
      -8709.673828125
    ],
    "curv_rho": 64501772.0,
    "curv_rho_failed": false,
    "gpu_density_B_requested": "vector",
    "gpu_density_B_effective": "vector",
    "gpu_density_B_fallback_from_vector": false,
    "gpu_density_A_requested": null,
    "gpu_density_A_effective": null,
    "gpu_density_A_fallback_from_vector": false,
    "xtb_A_used": false,
    "xtb_A_success": false,
    "xtb_charge_length_mismatch": false
  },
  "G:14": {
    "id": "G:14",
    "chain": "G",
    "resseq": 14,
    "resname": "VAL",
    "sasa": 0.1613273024559021,
    "partial_charge_B": -0.06613985472958733,
    "F_metal": 0.0,
    "F_P": 0.0,
    "F_hal": 0.0,
    "total_density": 35202.3984375,
    "centroid": [
      1.1577006578445435,
      -1.8514262437820435,
      1.0724451541900635
    ],
    "dipole_rho": [
      18732.7265625,
      5512.27490234375,
      -10510.3486328125
    ],
    "curv_rho": 70367016.0,
    "curv_rho_failed": false,
    "gpu_density_B_requested": "vector",
    "gpu_density_B_effective": "vector",
    "gpu_density_B_fallback_from_vector": false,
    "gpu_density_A_requested": null,
    "gpu_density_A_effective": null,
    "gpu_density_A_fallback_from_vector": false,
    "xtb_A_used": false,
    "xtb_A_success": false,
    "xtb_charge_length_mismatch": false
  },
  "G:15": {
    "id": "G:15",
    "chain": "G",
    "resseq": 15,
    "resname": "VAL",
    "sasa": 0.0,
    "partial_charge_B": -0.06000000000000002,
    "F_metal": 0.0,
    "F_P": 0.0,
    "F_hal": 0.0,
    "total_density": 44153.6796875,
    "centroid": [
      1.4411832094192505,
      -1.9063321352005005,
      0.9488860964775085
    ],
    "dipole_rho": [
      17518.17578125,
      9335.18359375,
      -14940.3291015625
    ],
    "curv_rho": 88514584.0,
    "curv_rho_failed": false,
    "gpu_density_B_requested": "vector",
    "gpu_density_B_effective": "vector",
    "gpu_density_B_fallback_from_vector": false,
    "gpu_density_A_requested": null,
    "gpu_density_A_effective": null,
    "gpu_density_A_fallback_from_vector": false,
    "xtb_A_used": false,
    "xtb_A_success": false,
    "xtb_charge_length_mismatch": false
  },
  "G:16": {
    "id": "G:16",
    "chain": "G",
    "resseq": 16,
    "resname": "LYS",
    "sasa": 6.844167709350586,
    "partial_charge_B": 0.29999999999999993,
    "F_metal": 0.0,
    "F_P": 0.0,
    "F_hal": 0.0,
    "total_density": 39241.15625,
    "centroid": [
      1.486916422843933,
      -1.8984105587005615,
      1.2463085651397705
    ],
    "dipole_rho": [
      16069.90625,
      15402.1689453125,
      -20157.40234375
    ],
    "curv_rho": 78639392.0,
    "curv_rho_failed": false,
    "gpu_density_B_requested": "vector",
    "gpu_density_B_effective": "vector",
    "gpu_density_B_fallback_from_vector": false,
    "gpu_density_A_requested": null,
    "gpu_density_A_effective": null,
    "gpu_density_A_fallback_from_vector": false,
    "xtb_A_used": false,
    "xtb_A_success": false,
    "xtb_charge_length_mismatch": false
  },
  "G:17": {
    "id": "G:17",
    "chain": "G",
    "resseq": 17,
    "resname": "PHE",
    "sasa": 0.0,
    "partial_charge_B": -0.06000000000000002,
    "F_metal": 0.0,
    "F_P": 0.0,
    "F_hal": 0.0,
    "total_density": 44472.1484375,
    "centroid": [
      1.7256697416305542,
      -1.7243444919586182,
      1.3479903936386108
    ],
    "dipole_rho": [
      6715.16845703125,
      3511.70849609375,
      -22538.09765625
    ],
    "curv_rho": 83308456.0,
    "curv_rho_failed": false,
    "gpu_density_B_requested": "vector",
    "gpu_density_B_effective": "vector",
    "gpu_density_B_fallback_from_vector": false,
    "gpu_density_A_requested": null,
    "gpu_density_A_effective": null,
    "gpu_density_A_fallback_from_vector": false,
    "xtb_A_used": false,
    "xtb_A_success": false,
    "xtb_charge_length_mismatch": false
  },
  "G:18": {
    "id": "G:18",
    "chain": "G",
    "resseq": 18,
    "resname": "MET",
    "sasa": 2.5580430030822754,
    "partial_charge_B": -0.525,
    "F_metal": 0.0,
    "F_P": 0.0,
    "F_hal": 0.0,
    "total_density": 41961.63671875,
    "centroid": [
      1.8143653869628906,
      -1.9347401857376099,
      1.3371082544326782
    ],
    "dipole_rho": [
      4272.8759765625,
      10923.525390625,
      -26344.736328125
    ],
    "curv_rho": 84909768.0,
    "curv_rho_failed": false,
    "gpu_density_B_requested": "vector",
    "gpu_density_B_effective": "vector",
    "gpu_density_B_fallback_from_vector": false,
    "gpu_density_A_requested": null,
    "gpu_density_A_effective": null,
    "gpu_density_A_fallback_from_vector": false,
    "xtb_A_used": false,
    "xtb_A_success": false,
    "xtb_charge_length_mismatch": false
  },
  "G:19": {
    "id": "G:19",
    "chain": "G",
    "resseq": 19,
    "resname": "ASP",
    "sasa": 0.8197763562202454,
    "partial_charge_B": -0.8207941926250643,
    "F_metal": 0.0,
    "F_P": 0.0,
    "F_hal": 0.0,
    "total_density": 44826.09375,
    "centroid": [
      1.7316234111785889,
      -2.1410157680511475,
      1.0563691854476929
    ],
    "dipole_rho": [
      8947.2119140625,
      13393.3359375,
      -19509.697265625
    ],
    "curv_rho": 89535864.0,
    "curv_rho_failed": false,
    "gpu_density_B_requested": "vector",
    "gpu_density_B_effective": "vector",
    "gpu_density_B_fallback_from_vector": false,
    "gpu_density_A_requested": null,
    "gpu_density_A_effective": null,
    "gpu_density_A_fallback_from_vector": false,
    "xtb_A_used": false,
    "xtb_A_success": false,
    "xtb_charge_length_mismatch": false
  },
  "G:20": {
    "id": "G:20",
    "chain": "G",
    "resseq": 20,
    "resname": "VAL",
    "sasa": 0.0,
    "partial_charge_B": -0.06000000000000002,
    "F_metal": 0.0,
    "F_P": 0.0,
    "F_hal": 0.0,
    "total_density": 51249.75390625,
    "centroid": [
      1.7959314584732056,
      -1.9290401935577393,
      0.9566664099693298
    ],
    "dipole_rho": [
      6733.64111328125,
      5626.61474609375,
      -18830.140625
    ],
    "curv_rho": 101405440.0,
    "curv_rho_failed": false,
    "gpu_density_B_requested": "vector",
    "gpu_density_B_effective": "vector",
    "gpu_density_B_fallback_from_vector": false,
    "gpu_density_A_requested": null,
    "gpu_density_A_effective": null,
    "gpu_density_A_fallback_from_vector": false,
    "xtb_A_used": false,
    "xtb_A_success": false,
    "xtb_charge_length_mismatch": false
  },
  "G:21": {
    "id": "G:21",
    "chain": "G",
    "resseq": 21,
    "resname": "TYR",
    "sasa": 0.8513062000274658,
    "partial_charge_B": -0.4619966465376926,
    "F_metal": 0.0,
    "F_P": 0.0,
    "F_hal": 0.0,
    "total_density": 50876.6640625,
    "centroid": [
      2.071741819381714,
      -1.855476975440979,
      1.1876579523086548
    ],
    "dipole_rho": [
      -3956.501708984375,
      5158.791015625,
      -27278.82421875
    ],
    "curv_rho": 97804768.0,
    "curv_rho_failed": false,
    "gpu_density_B_requested": "vector",
    "gpu_density_B_effective": "vector",
    "gpu_density_B_fallback_from_vector": false,
    "gpu_density_A_requested": null,
    "gpu_density_A_effective": null,
    "gpu_density_A_fallback_from_vector": false,
    "xtb_A_used": false,
    "xtb_A_success": false,
    "xtb_charge_length_mismatch": false
  },
  "G:22": {
    "id": "G:22",
    "chain": "G",
    "resseq": 22,
    "resname": "GLN",
    "sasa": 3.0604705810546875,
    "partial_charge_B": -0.30000000000000004,
    "F_metal": 0.0,
    "F_P": 0.0,
    "F_hal": 0.0,
    "total_density": 46208.296875,
    "centroid": [
      2.10502290725708,
      -2.1843695640563965,
      1.103197693824768
    ],
    "dipole_rho": [
      2900.876953125,
      12594.1865234375,
      -25242.16015625
    ],
    "curv_rho": 97850392.0,
    "curv_rho_failed": false,
    "gpu_density_B_requested": "vector",
    "gpu_density_B_effective": "vector",
    "gpu_density_B_fallback_from_vector": false,
    "gpu_density_A_requested": null,
    "gpu_density_A_effective": null,
    "gpu_density_A_fallback_from_vector": false,
    "xtb_A_used": false,
    "xtb_A_success": false,
    "xtb_charge_length_mismatch": false
  },
  "G:23": {
    "id": "G:23",
    "chain": "G",
    "resseq": 23,
    "resname": "ARG",
    "sasa": 0.19359277188777924,
    "partial_charge_B": 0.5389426081261852,
    "F_metal": 0.0,
    "F_P": 0.0,
    "F_hal": 0.0,
    "total_density": 58171.875,
    "centroid": [
      1.9687460660934448,
      -2.1855227947235107,
      0.7113322615623474
    ],
    "dipole_rho": [
      9322.876953125,
      15927.1826171875,
      -19639.060546875
    ],
    "curv_rho": 112482872.0,
    "curv_rho_failed": false,
    "gpu_density_B_requested": "vector",
    "gpu_density_B_effective": "vector",
    "gpu_density_B_fallback_from_vector": false,
    "gpu_density_A_requested": null,
    "gpu_density_A_effective": null,
    "gpu_density_A_fallback_from_vector": false,
    "xtb_A_used": false,
    "xtb_A_success": false,
    "xtb_charge_length_mismatch": false
  },
  "G:24": {
    "id": "G:24",
    "chain": "G",
    "resseq": 24,
    "resname": "SER",
    "sasa": 0.0,
    "partial_charge_B": -0.3,
    "F_metal": 0.0,
    "F_P": 0.0,
    "F_hal": 0.0,
    "total_density": 55205.28515625,
    "centroid": [
      2.1766295433044434,
      -1.9732040166854858,
      0.819339394569397
    ],
    "dipole_rho": [
      -2392.430419921875,
      3624.9287109375,
      -14630.90234375
    ],
    "curv_rho": 112935160.0,
    "curv_rho_failed": false,
    "gpu_density_B_requested": "vector",
    "gpu_density_B_effective": "vector",
    "gpu_density_B_fallback_from_vector": false,
    "gpu_density_A_requested": null,
    "gpu_density_A_effective": null,
    "gpu_density_A_fallback_from_vector": false,
    "xtb_A_used": false,
    "xtb_A_success": false,
    "xtb_charge_length_mismatch": false
  },
  "G:25": {
    "id": "G:25",
    "chain": "G",
    "resseq": 25,
    "resname": "TYR",
    "sasa": 0.15764929354190826,
    "partial_charge_B": -0.32999937846335603,
    "F_metal": 0.0,
    "F_P": 0.0,
    "F_hal": 0.0,
    "total_density": 55437.953125,
    "centroid": [
      2.436143636703491,
      -2.0288548469543457,
      0.9103315472602844
    ],
    "dipole_rho": [
      -15317.8525390625,
      2545.26806640625,
      -26662.0625
    ],
    "curv_rho": 110154104.0,
    "curv_rho_failed": false,
    "gpu_density_B_requested": "vector",
    "gpu_density_B_effective": "vector",
    "gpu_density_B_fallback_from_vector": false,
    "gpu_density_A_requested": null,
    "gpu_density_A_effective": null,
    "gpu_density_A_fallback_from_vector": false,
    "xtb_A_used": false,
    "xtb_A_success": false,
    "xtb_charge_length_mismatch": false
  },
  "G:26": {
    "id": "G:26",
    "chain": "G",
    "resseq": 26,
    "resname": "CYS",
    "sasa": 0.0,
    "partial_charge_B": -0.21000000000000002,
    "F_metal": 0.0,
    "F_P": 0.0,
    "F_hal": 0.0,
    "total_density": 51829.53125,
    "centroid": [
      2.636569023132324,
      -2.120319366455078,
      0.7792781591415405
    ],
    "dipole_rho": [
      -14375.6962890625,
      2653.538818359375,
      -15824.69140625
    ],
    "curv_rho": 109264312.0,
    "curv_rho_failed": false,
    "gpu_density_B_requested": "vector",
    "gpu_density_B_effective": "vector",
    "gpu_density_B_fallback_from_vector": false,
    "gpu_density_A_requested": null,
    "gpu_density_A_effective": null,
    "gpu_density_A_fallback_from_vector": false,
    "xtb_A_used": false,
    "xtb_A_success": false,
    "xtb_charge_length_mismatch": false
  },
  "G:27": {
    "id": "G:27",
    "chain": "G",
    "resseq": 27,
    "resname": "HIS",
    "sasa": 0.0,
    "partial_charge_B": 0.29999999999999993,
    "F_metal": 0.0,
    "F_P": 0.0,
    "F_hal": 0.0,
    "total_density": 56665.18359375,
    "centroid": [
      2.5156548023223877,
      -2.3572745323181152,
      0.568769633769989
    ],
    "dipole_rho": [
      -10552.48828125,
      9895.189453125,
      -17452.333984375
    ],
    "curv_rho": 118817128.0,
    "curv_rho_failed": false,
    "gpu_density_B_requested": "vector",
    "gpu_density_B_effective": "vector",
    "gpu_density_B_fallback_from_vector": false,
    "gpu_density_A_requested": null,
    "gpu_density_A_effective": null,
    "gpu_density_A_fallback_from_vector": false,
    "xtb_A_used": false,
    "xtb_A_success": false,
    "xtb_charge_length_mismatch": false
  },
  "G:28": {
    "id": "G:28",
    "chain": "G",
    "resseq": 28,
    "resname": "PRO",
    "sasa": 0.0,
    "partial_charge_B": -0.06000000000000002,
    "F_metal": 0.0,
    "F_P": 0.0,
    "F_hal": 0.0,
    "total_density": 54746.3984375,
    "centroid": [
      2.650216579437256,
      -2.5277576446533203,
      0.3536466360092163
    ],
    "dipole_rho": [
      -15128.6220703125,
      12769.1767578125,
      -17285.57421875
    ],
    "curv_rho": 117276096.0,
    "curv_rho_failed": false,
    "gpu_density_B_requested": "vector",
    "gpu_density_B_effective": "vector",
    "gpu_density_B_fallback_from_vector": false,
    "gpu_density_A_requested": null,
    "gpu_density_A_effective": null,
    "gpu_density_A_fallback_from_vector": false,
    "xtb_A_used": false,
    "xtb_A_success": false,
    "xtb_charge_length_mismatch": false
  },
  "G:29": {
    "id": "G:29",
    "chain": "G",
    "resseq": 29,
    "resname": "ILE",
    "sasa": 0.0,
    "partial_charge_B": -0.06000000000000002,
    "F_metal": 0.0,
    "F_P": 0.0,
    "F_hal": 0.0,
    "total_density": 60943.76953125,
    "centroid": [
      2.4974963665008545,
      -2.4702343940734863,
      0.1632525473833084
    ],
    "dipole_rho": [
      -4497.11669921875,
      9376.3798828125,
      -11096.943359375
    ],
    "curv_rho": 128759456.0,
    "curv_rho_failed": false,
    "gpu_density_B_requested": "vector",
    "gpu_density_B_effective": "vector",
    "gpu_density_B_fallback_from_vector": false,
    "gpu_density_A_requested": null,
    "gpu_density_A_effective": null,
    "gpu_density_A_fallback_from_vector": false,
    "xtb_A_used": false,
    "xtb_A_success": false,
    "xtb_charge_length_mismatch": false
  },
  "G:30": {
    "id": "G:30",
    "chain": "G",
    "resseq": 30,
    "resname": "GLU",
    "sasa": 0.0630597174167633,
    "partial_charge_B": -0.5615995524936164,
    "F_metal": 0.0,
    "F_P": 0.0,
    "F_hal": 0.0,
    "total_density": 62211.8046875,
    "centroid": [
      2.4547183513641357,
      -2.6789331436157227,
      -0.17379000782966614
    ],
    "dipole_rho": [
      561.0341186523438,
      16399.728515625,
      -6535.76708984375
    ],
    "curv_rho": 127412232.0,
    "curv_rho_failed": false,
    "gpu_density_B_requested": "vector",
    "gpu_density_B_effective": "vector",
    "gpu_density_B_fallback_from_vector": false,
    "gpu_density_A_requested": null,
    "gpu_density_A_effective": null,
    "gpu_density_A_fallback_from_vector": false,
    "xtb_A_used": false,
    "xtb_A_success": false,
    "xtb_charge_length_mismatch": false
  },
  "G:31": {
    "id": "G:31",
    "chain": "G",
    "resseq": 31,
    "resname": "THR",
    "sasa": 0.0,
    "partial_charge_B": -0.3,
    "F_metal": 0.0,
    "F_P": 0.0,
    "F_hal": 0.0,
    "total_density": 62940.01953125,
    "centroid": [
      2.6328413486480713,
      -2.5330493450164795,
      -0.3100378215312958
    ],
    "dipole_rho": [
      -3924.8486328125,
      1742.124755859375,
      -5622.923828125
    ],
    "curv_rho": 129178656.0,
    "curv_rho_failed": false,
    "gpu_density_B_requested": "vector",
    "gpu_density_B_effective": "vector",
    "gpu_density_B_fallback_from_vector": false,
    "gpu_density_A_requested": null,
    "gpu_density_A_effective": null,
    "gpu_density_A_fallback_from_vector": false,
    "xtb_A_used": false,
    "xtb_A_success": false,
    "xtb_charge_length_mismatch": false
  },
  "G:32": {
    "id": "G:32",
    "chain": "G",
    "resseq": 32,
    "resname": "LEU",
    "sasa": 0.0,
    "partial_charge_B": -0.06000000000000002,
    "F_metal": 0.0,
    "F_P": 0.0,
    "F_hal": 0.0,
    "total_density": 64549.5390625,
    "centroid": [
      2.4845995903015137,
      -2.599102020263672,
      -0.5653233528137207
    ],
    "dipole_rho": [
      -1858.2513427734375,
      3.1070005893707275,
      2894.348388671875
    ],
    "curv_rho": 123541280.0,
    "curv_rho_failed": false,
    "gpu_density_B_requested": "vector",
    "gpu_density_B_effective": "vector",
    "gpu_density_B_fallback_from_vector": false,
    "gpu_density_A_requested": null,
    "gpu_density_A_effective": null,
    "gpu_density_A_fallback_from_vector": false,
    "xtb_A_used": false,
    "xtb_A_success": false,
    "xtb_charge_length_mismatch": false
  },
  "G:33": {
    "id": "G:33",
    "chain": "G",
    "resseq": 33,
    "resname": "VAL",
    "sasa": 0.0,
    "partial_charge_B": -0.06000000000000002,
    "F_metal": 0.0,
    "F_P": 0.0,
    "F_hal": 0.0,
    "total_density": 60169.08203125,
    "centroid": [
      2.815148115158081,
      -2.5755226612091064,
      -0.6794772744178772
    ],
    "dipole_rho": [
      -10656.5087890625,
      -2705.5419921875,
      2810.408447265625
    ],
    "curv_rho": 118580576.0,
    "curv_rho_failed": false,
    "gpu_density_B_requested": "vector",
    "gpu_density_B_effective": "vector",
    "gpu_density_B_fallback_from_vector": false,
    "gpu_density_A_requested": null,
    "gpu_density_A_effective": null,
    "gpu_density_A_fallback_from_vector": false,
    "xtb_A_used": false,
    "xtb_A_success": false,
    "xtb_charge_length_mismatch": false
  },
  "G:34": {
    "id": "G:34",
    "chain": "G",
    "resseq": 34,
    "resname": "ASP",
    "sasa": 0.0,
    "partial_charge_B": -0.54,
    "F_metal": 0.0,
    "F_P": 0.0,
    "F_hal": 0.0,
    "total_density": 55018.71484375,
    "centroid": [
      2.866990089416504,
      -2.5481748580932617,
      -1.0215672254562378
    ],
    "dipole_rho": [
      -11315.1435546875,
      -11829.7041015625,
      8978.1005859375
    ],
    "curv_rho": 106583336.0,
    "curv_rho_failed": false,
    "gpu_density_B_requested": "vector",
    "gpu_density_B_effective": "vector",
    "gpu_density_B_fallback_from_vector": false,
    "gpu_density_A_requested": null,
    "gpu_density_A_effective": null,
    "gpu_density_A_fallback_from_vector": false,
    "xtb_A_used": false,
    "xtb_A_success": false,
    "xtb_charge_length_mismatch": false
  },
  "G:35": {
    "id": "G:35",
    "chain": "G",
    "resseq": 35,
    "resname": "ILE",
    "sasa": 0.0,
    "partial_charge_B": -0.06000000000000002,
    "F_metal": 0.0,
    "F_P": 0.0,
    "F_hal": 0.0,
    "total_density": 54296.8984375,
    "centroid": [
      3.0139522552490234,
      -2.830209970474243,
      -1.1488549709320068
    ],
    "dipole_rho": [
      -14758.462890625,
      -6846.02490234375,
      8843.3486328125
    ],
    "curv_rho": 95676648.0,
    "curv_rho_failed": false,
    "gpu_density_B_requested": "vector",
    "gpu_density_B_effective": "vector",
    "gpu_density_B_fallback_from_vector": false,
    "gpu_density_A_requested": null,
    "gpu_density_A_effective": null,
    "gpu_density_A_fallback_from_vector": false,
    "xtb_A_used": false,
    "xtb_A_success": false,
    "xtb_charge_length_mismatch": false
  },
  "G:36": {
    "id": "G:36",
    "chain": "G",
    "resseq": 36,
    "resname": "PHE",
    "sasa": 0.7743710875511169,
    "partial_charge_B": -0.08947130406309264,
    "F_metal": 0.0,
    "F_P": 0.0,
    "F_hal": 0.0,
    "total_density": 44299.83203125,
    "centroid": [
      3.129945993423462,
      -2.5787694454193115,
      -1.3985018730163574
    ],
    "dipole_rho": [
      -17127.46875,
      -16755.25390625,
      9502.2216796875
    ],
    "curv_rho": 84869152.0,
    "curv_rho_failed": false,
    "gpu_density_B_requested": "vector",
    "gpu_density_B_effective": "vector",
    "gpu_density_B_fallback_from_vector": false,
    "gpu_density_A_requested": null,
    "gpu_density_A_effective": null,
    "gpu_density_A_fallback_from_vector": false,
    "xtb_A_used": false,
    "xtb_A_success": false,
    "xtb_charge_length_mismatch": false
  },
  "G:37": {
    "id": "G:37",
    "chain": "G",
    "resseq": 37,
    "resname": "GLN",
    "sasa": 0.31529858708381653,
    "partial_charge_B": -0.14399950277068485,
    "F_metal": 0.0,
    "F_P": 0.0,
    "F_hal": 0.0,
    "total_density": 54816.31640625,
    "centroid": [
      3.050213098526001,
      -2.4006829261779785,
      -0.8179511427879333
    ],
    "dipole_rho": [
      -20848.990234375,
      -14840.88671875,
      10122.982421875
    ],
    "curv_rho": 111280488.0,
    "curv_rho_failed": false,
    "gpu_density_B_requested": "vector",
    "gpu_density_B_effective": "vector",
    "gpu_density_B_fallback_from_vector": false,
    "gpu_density_A_requested": null,
    "gpu_density_A_effective": null,
    "gpu_density_A_fallback_from_vector": false,
    "xtb_A_used": false,
    "xtb_A_success": false,
    "xtb_charge_length_mismatch": false
  },
  "G:38": {
    "id": "G:38",
    "chain": "G",
    "resseq": 38,
    "resname": "GLU",
    "sasa": 0.0,
    "partial_charge_B": -0.54,
    "F_metal": 0.0,
    "F_P": 0.0,
    "F_hal": 0.0,
    "total_density": 50465.45703125,
    "centroid": [
      3.233445644378662,
      -2.612121343612671,
      -0.8662126660346985
    ],
    "dipole_rho": [
      -21295.23046875,
      -7707.72607421875,
      2474.967529296875
    ],
    "curv_rho": 99775448.0,
    "curv_rho_failed": false,
    "gpu_density_B_requested": "vector",
    "gpu_density_B_effective": "vector",
    "gpu_density_B_fallback_from_vector": false,
    "gpu_density_A_requested": null,
    "gpu_density_A_effective": null,
    "gpu_density_A_fallback_from_vector": false,
    "xtb_A_used": false,
    "xtb_A_success": false,
    "xtb_charge_length_mismatch": false
  },
  "G:39": {
    "id": "G:39",
    "chain": "G",
    "resseq": 39,
    "resname": "TYR",
    "sasa": 0.06453092396259308,
    "partial_charge_B": -0.31227971002628857,
    "F_metal": 0.0,
    "F_P": 0.0,
    "F_hal": 0.0,
    "total_density": 46560.66796875,
    "centroid": [
      3.3662402629852295,
      -2.8001794815063477,
      -1.2062300443649292
    ],
    "dipole_rho": [
      -23718.46875,
      -2931.177978515625,
      4708.60791015625
    ],
    "curv_rho": 82357544.0,
    "curv_rho_failed": false,
    "gpu_density_B_requested": "vector",
    "gpu_density_B_effective": "vector",
    "gpu_density_B_fallback_from_vector": false,
    "gpu_density_A_requested": null,
    "gpu_density_A_effective": null,
    "gpu_density_A_fallback_from_vector": false,
    "xtb_A_used": false,
    "xtb_A_success": false,
    "xtb_charge_length_mismatch": false
  },
  "G:40": {
    "id": "G:40",
    "chain": "G",
    "resseq": 40,
    "resname": "PRO",
    "sasa": 1.3874149322509766,
    "partial_charge_B": -0.11280275566505377,
    "F_metal": 0.0,
    "F_P": 0.0,
    "F_hal": 0.0,
    "total_density": 35791.78515625,
    "centroid": [
      3.4907169342041016,
      -2.5094525814056396,
      -1.3246104717254639
    ],
    "dipole_rho": [
      -18381.04296875,
      -12214.541015625,
      5549.90234375
    ],
    "curv_rho": 73174248.0,
    "curv_rho_failed": false,
    "gpu_density_B_requested": "vector",
    "gpu_density_B_effective": "vector",
    "gpu_density_B_fallback_from_vector": false,
    "gpu_density_A_requested": null,
    "gpu_density_A_effective": null,
    "gpu_density_A_fallback_from_vector": false,
    "xtb_A_used": false,
    "xtb_A_success": false,
    "xtb_charge_length_mismatch": false
  },
  "G:41": {
    "id": "G:41",
    "chain": "G",
    "resseq": 41,
    "resname": "ASP",
    "sasa": 6.403503894805908,
    "partial_charge_B": -1.35,
    "F_metal": 0.0,
    "F_P": 0.0,
    "F_hal": 0.0,
    "total_density": 32608.908203125,
    "centroid": [
      3.599660634994507,
      -2.6652135848999023,
      -1.5883456468582153
    ],
    "dipole_rho": [
      -22638.77734375,
      -11111.5361328125,
      5206.96923828125
    ],
    "curv_rho": 62158380.0,
    "curv_rho_failed": false,
    "gpu_density_B_requested": "vector",
    "gpu_density_B_effective": "vector",
    "gpu_density_B_fallback_from_vector": false,
    "gpu_density_A_requested": null,
    "gpu_density_A_effective": null,
    "gpu_density_A_fallback_from_vector": false,
    "xtb_A_used": false,
    "xtb_A_success": false,
    "xtb_charge_length_mismatch": false
  },
  "G:42": {
    "id": "G:42",
    "chain": "G",
    "resseq": 42,
    "resname": "GLU",
    "sasa": 0.22070901095867157,
    "partial_charge_B": -0.6155984337276573,
    "F_metal": 0.0,
    "F_P": 0.0,
    "F_hal": 0.0,
    "total_density": 37481.1640625,
    "centroid": [
      3.4110419750213623,
      -2.799272298812866,
      -1.6132851839065552
    ],
    "dipole_rho": [
      -19209.587890625,
      -5793.56103515625,
      9537.828125
    ],
    "curv_rho": 69030200.0,
    "curv_rho_failed": false,
    "gpu_density_B_requested": "vector",
    "gpu_density_B_effective": "vector",
    "gpu_density_B_fallback_from_vector": false,
    "gpu_density_A_requested": null,
    "gpu_density_A_effective": null,
    "gpu_density_A_fallback_from_vector": false,
    "xtb_A_used": false,
    "xtb_A_success": false,
    "xtb_charge_length_mismatch": false
  },
  "G:43": {
    "id": "G:43",
    "chain": "G",
    "resseq": 43,
    "resname": "ILE",
    "sasa": 4.678492069244385,
    "partial_charge_B": -0.15000000000000005,
    "F_metal": 0.0,
    "F_P": 0.0,
    "F_hal": 0.0,
    "total_density": 34116.90234375,
    "centroid": [
      3.308539867401123,
      -2.591183662414551,
      -1.8486461639404297
    ],
    "dipole_rho": [
      -17993.158203125,
      -14064.5673828125,
      12114.1796875
    ],
    "curv_rho": 61843240.0,
    "curv_rho_failed": false,
    "gpu_density_B_requested": "vector",
    "gpu_density_B_effective": "vector",
    "gpu_density_B_fallback_from_vector": false,
    "gpu_density_A_requested": null,
    "gpu_density_A_effective": null,
    "gpu_density_A_fallback_from_vector": false,
    "xtb_A_used": false,
    "xtb_A_success": false,
    "xtb_charge_length_mismatch": false
  },
  "G:44": {
    "id": "G:44",
    "chain": "G",
    "resseq": 44,
    "resname": "GLU",
    "sasa": 1.7972019910812378,
    "partial_charge_B": -1.1555872613801437,
    "F_metal": 0.0,
    "F_P": 0.0,
    "F_hal": 0.0,
    "total_density": 33677.67578125,
    "centroid": [
      3.345324993133545,
      -2.777923345565796,
      -1.9626924991607666
    ],
    "dipole_rho": [
      -19079.806640625,
      -6488.990234375,
      14786.998046875
    ],
    "curv_rho": 57524912.0,
    "curv_rho_failed": false,
    "gpu_density_B_requested": "vector",
    "gpu_density_B_effective": "vector",
    "gpu_density_B_fallback_from_vector": false,
    "gpu_density_A_requested": null,
    "gpu_density_A_effective": null,
    "gpu_density_A_fallback_from_vector": false,
    "xtb_A_used": false,
    "xtb_A_success": false,
    "xtb_charge_length_mismatch": false
  },
  "G:45": {
    "id": "G:45",
    "chain": "G",
    "resseq": 45,
    "resname": "TYR",
    "sasa": 0.5044777393341064,
    "partial_charge_B": -0.39599801108273947,
    "F_metal": 0.0,
    "F_P": 0.0,
    "F_hal": 0.0,
    "total_density": 38023.484375,
    "centroid": [
      3.2574803829193115,
      -2.805654764175415,
      -1.8431520462036133
    ],
    "dipole_rho": [
      -16355.89453125,
      2903.2236328125,
      15961.8564453125
    ],
    "curv_rho": 65706016.0,
    "curv_rho_failed": false,
    "gpu_density_B_requested": "vector",
    "gpu_density_B_effective": "vector",
    "gpu_density_B_fallback_from_vector": false,
    "gpu_density_A_requested": null,
    "gpu_density_A_effective": null,
    "gpu_density_A_fallback_from_vector": false,
    "xtb_A_used": false,
    "xtb_A_success": false,
    "xtb_charge_length_mismatch": false
  },
  "G:46": {
    "id": "G:46",
    "chain": "G",
    "resseq": 46,
    "resname": "ILE",
    "sasa": 0.0,
    "partial_charge_B": -0.06000000000000002,
    "F_metal": 0.0,
    "F_P": 0.0,
    "F_hal": 0.0,
    "total_density": 40090.74609375,
    "centroid": [
      2.941092014312744,
      -2.822831153869629,
      -1.8268189430236816
    ],
    "dipole_rho": [
      -6028.4599609375,
      -4864.265625,
      16099.17578125
    ],
    "curv_rho": 69595136.0,
    "curv_rho_failed": false,
    "gpu_density_B_requested": "vector",
    "gpu_density_B_effective": "vector",
    "gpu_density_B_fallback_from_vector": false,
    "gpu_density_A_requested": null,
    "gpu_density_A_effective": null,
    "gpu_density_A_fallback_from_vector": false,
    "xtb_A_used": false,
    "xtb_A_success": false,
    "xtb_charge_length_mismatch": false
  },
  "G:47": {
    "id": "G:47",
    "chain": "G",
    "resseq": 47,
    "resname": "PHE",
    "sasa": 0.0,
    "partial_charge_B": -0.06000000000000002,
    "F_metal": 0.0,
    "F_P": 0.0,
    "F_hal": 0.0,
    "total_density": 49508.5546875,
    "centroid": [
      2.965876579284668,
      -2.890063762664795,
      -1.5266660451889038
    ],
    "dipole_rho": [
      -13636.271484375,
      -680.5213623046875,
      13900.9755859375
    ],
    "curv_rho": 82593600.0,
    "curv_rho_failed": false,
    "gpu_density_B_requested": "vector",
    "gpu_density_B_effective": "vector",
    "gpu_density_B_fallback_from_vector": false,
    "gpu_density_A_requested": null,
    "gpu_density_A_effective": null,
    "gpu_density_A_fallback_from_vector": false,
    "xtb_A_used": false,
    "xtb_A_success": false,
    "xtb_charge_length_mismatch": false
  },
  "G:48": {
    "id": "G:48",
    "chain": "G",
    "resseq": 48,
    "resname": "LYS",
    "sasa": 0.0,
    "partial_charge_B": 0.11999999999999997,
    "F_metal": 0.0,
    "F_P": 0.0,
    "F_hal": 0.0,
    "total_density": 46544.796875,
    "centroid": [
      2.715618848800659,
      -3.033230781555176,
      -1.5706989765167236
    ],
    "dipole_rho": [
      3119.361572265625,
      9808.6455078125,
      15788.552734375
    ],
    "curv_rho": 81626200.0,
    "curv_rho_failed": false,
    "gpu_density_B_requested": "vector",
    "gpu_density_B_effective": "vector",
    "gpu_density_B_fallback_from_vector": false,
    "gpu_density_A_requested": null,
    "gpu_density_A_effective": null,
    "gpu_density_A_fallback_from_vector": false,
    "xtb_A_used": false,
    "xtb_A_success": false,
    "xtb_charge_length_mismatch": false
  },
  "G:49": {
    "id": "G:49",
    "chain": "G",
    "resseq": 49,
    "resname": "PRO",
    "sasa": 0.0,
    "partial_charge_B": -0.06000000000000002,
    "F_metal": 0.0,
    "F_P": 0.0,
    "F_hal": 0.0,
    "total_density": 49427.59375,
    "centroid": [
      2.685482978820801,
      -3.022030830383301,
      -1.3248616456985474
    ],
    "dipole_rho": [
      -561.4807739257812,
      5435.50244140625,
      8771.0546875
    ],
    "curv_rho": 90783432.0,
    "curv_rho_failed": false,
    "gpu_density_B_requested": "vector",
    "gpu_density_B_effective": "vector",
    "gpu_density_B_fallback_from_vector": false,
    "gpu_density_A_requested": null,
    "gpu_density_A_effective": null,
    "gpu_density_A_fallback_from_vector": false,
    "xtb_A_used": false,
    "xtb_A_success": false,
    "xtb_charge_length_mismatch": false
  },
  "G:50": {
    "id": "G:50",
    "chain": "G",
    "resseq": 50,
    "resname": "SER",
    "sasa": 0.0,
    "partial_charge_B": -0.3,
    "F_metal": 0.0,
    "F_P": 0.0,
    "F_hal": 0.0,
    "total_density": 53848.359375,
    "centroid": [
      2.7268388271331787,
      -2.726734161376953,
      -1.256574034690857
    ],
    "dipole_rho": [
      -2017.217529296875,
      -2510.25537109375,
      13786.5859375
    ],
    "curv_rho": 97946184.0,
    "curv_rho_failed": false,
    "gpu_density_B_requested": "vector",
    "gpu_density_B_effective": "vector",
    "gpu_density_B_fallback_from_vector": false,
    "gpu_density_A_requested": null,
    "gpu_density_A_effective": null,
    "gpu_density_A_fallback_from_vector": false,
    "xtb_A_used": false,
    "xtb_A_success": false,
    "xtb_charge_length_mismatch": false
  },
  "G:51": {
    "id": "G:51",
    "chain": "G",
    "resseq": 51,
    "resname": "CYS",
    "sasa": 0.0,
    "partial_charge_B": -0.21000000000000002,
    "F_metal": 0.0,
    "F_P": 0.0,
    "F_hal": 0.0,
    "total_density": 56438.74609375,
    "centroid": [
      2.635063886642456,
      -2.769146680831909,
      -1.0279879570007324
    ],
    "dipole_rho": [
      -4100.4130859375,
      -170.0710906982422,
      6730.06201171875
    ],
    "curv_rho": 107696968.0,
    "curv_rho_failed": false,
    "gpu_density_B_requested": "vector",
    "gpu_density_B_effective": "vector",
    "gpu_density_B_fallback_from_vector": false,
    "gpu_density_A_requested": null,
    "gpu_density_A_effective": null,
    "gpu_density_A_fallback_from_vector": false,
    "xtb_A_used": false,
    "xtb_A_success": false,
    "xtb_charge_length_mismatch": false
  },
  "G:52": {
    "id": "G:52",
    "chain": "G",
    "resseq": 52,
    "resname": "VAL",
    "sasa": 0.0,
    "partial_charge_B": -0.06000000000000002,
    "F_metal": 0.0,
    "F_P": 0.0,
    "F_hal": 0.0,
    "total_density": 57227.99609375,
    "centroid": [
      2.807999849319458,
      -2.8552088737487793,
      -0.8562097549438477
    ],
    "dipole_rho": [
      -5664.75390625,
      6700.89892578125,
      307.6566467285156
    ],
    "curv_rho": 109344232.0,
    "curv_rho_failed": false,
    "gpu_density_B_requested": "vector",
    "gpu_density_B_effective": "vector",
    "gpu_density_B_fallback_from_vector": false,
    "gpu_density_A_requested": null,
    "gpu_density_A_effective": null,
    "gpu_density_A_fallback_from_vector": false,
    "xtb_A_used": false,
    "xtb_A_success": false,
    "xtb_charge_length_mismatch": false
  },
  "G:53": {
    "id": "G:53",
    "chain": "G",
    "resseq": 53,
    "resname": "PRO",
    "sasa": 0.0,
    "partial_charge_B": -0.06000000000000002,
    "F_metal": 0.0,
    "F_P": 0.0,
    "F_hal": 0.0,
    "total_density": 56467.92578125,
    "centroid": [
      2.6575324535369873,
      -2.9082460403442383,
      -0.6411393284797668
    ],
    "dipole_rho": [
      -2482.75732421875,
      11616.0498046875,
      -4627.75830078125
    ],
    "curv_rho": 114671080.0,
    "curv_rho_failed": false,
    "gpu_density_B_requested": "vector",
    "gpu_density_B_effective": "vector",
    "gpu_density_B_fallback_from_vector": false,
    "gpu_density_A_requested": null,
    "gpu_density_A_effective": null,
    "gpu_density_A_fallback_from_vector": false,
    "xtb_A_used": false,
    "xtb_A_success": false,
    "xtb_charge_length_mismatch": false
  },
  "G:54": {
    "id": "G:54",
    "chain": "G",
    "resseq": 54,
    "resname": "LEU",
    "sasa": 0.0,
    "partial_charge_B": -0.06000000000000002,
    "F_metal": 0.0,
    "F_P": 0.0,
    "F_hal": 0.0,
    "total_density": 59508.45703125,
    "centroid": [
      2.8359310626983643,
      -2.758021831512451,
      -0.42243868112564087
    ],
    "dipole_rho": [
      -12375.91796875,
      10125.5673828125,
      -4703.4736328125
    ],
    "curv_rho": 119520648.0,
    "curv_rho_failed": false,
    "gpu_density_B_requested": "vector",
    "gpu_density_B_effective": "vector",
    "gpu_density_B_fallback_from_vector": false,
    "gpu_density_A_requested": null,
    "gpu_density_A_effective": null,
    "gpu_density_A_fallback_from_vector": false,
    "xtb_A_used": false,
    "xtb_A_success": false,
    "xtb_charge_length_mismatch": false
  },
  "G:55": {
    "id": "G:55",
    "chain": "G",
    "resseq": 55,
    "resname": "MET",
    "sasa": 0.7445796728134155,
    "partial_charge_B": -0.3091812194606476,
    "F_metal": 0.0,
    "F_P": 0.0,
    "F_hal": 0.0,
    "total_density": 55936.48828125,
    "centroid": [
      2.8168489933013916,
      -2.7726564407348633,
      -0.0485578291118145
    ],
    "dipole_rho": [
      -8386.3291015625,
      13003.4970703125,
      -11280.0322265625
    ],
    "curv_rho": 116609384.0,
    "curv_rho_failed": false,
    "gpu_density_B_requested": "vector",
    "gpu_density_B_effective": "vector",
    "gpu_density_B_fallback_from_vector": false,
    "gpu_density_A_requested": null,
    "gpu_density_A_effective": null,
    "gpu_density_A_fallback_from_vector": false,
    "xtb_A_used": false,
    "xtb_A_success": false,
    "xtb_charge_length_mismatch": false
  },
  "G:56": {
    "id": "G:56",
    "chain": "G",
    "resseq": 56,
    "resname": "ARG",
    "sasa": 0.0,
    "partial_charge_B": 0.4799999999999999,
    "F_metal": 0.0,
    "F_P": 0.0,
    "F_hal": 0.0,
    "total_density": 64556.453125,
    "centroid": [
      2.904921770095825,
      -2.5374858379364014,
      -0.06160041317343712
    ],
    "dipole_rho": [
      -20981.19140625,
      1080.1761474609375,
      -1836.95166015625
    ],
    "curv_rho": 126942544.0,
    "curv_rho_failed": false,
    "gpu_density_B_requested": "vector",
    "gpu_density_B_effective": "vector",
    "gpu_density_B_fallback_from_vector": false,
    "gpu_density_A_requested": null,
    "gpu_density_A_effective": null,
    "gpu_density_A_fallback_from_vector": false,
    "xtb_A_used": false,
    "xtb_A_success": false,
    "xtb_charge_length_mismatch": false
  },
  "G:57": {
    "id": "G:57",
    "chain": "G",
    "resseq": 57,
    "resname": "CYS",
    "sasa": 0.0,
    "partial_charge_B": -0.21000000000000002,
    "F_metal": 0.0,
    "F_P": 0.0,
    "F_hal": 0.0,
    "total_density": 55343.09765625,
    "centroid": [
      2.8612003326416016,
      -2.315352439880371,
      0.23442180454730988
    ],
    "dipole_rho": [
      -16424.9140625,
      223.99403381347656,
      -11645.7470703125
    ],
    "curv_rho": 119775784.0,
    "curv_rho_failed": false,
    "gpu_density_B_requested": "vector",
    "gpu_density_B_effective": "vector",
    "gpu_density_B_fallback_from_vector": false,
    "gpu_density_A_requested": null,
    "gpu_density_A_effective": null,
    "gpu_density_A_fallback_from_vector": false,
    "xtb_A_used": false,
    "xtb_A_success": false,
    "xtb_charge_length_mismatch": false
  },
  "G:58": {
    "id": "G:58",
    "chain": "G",
    "resseq": 58,
    "resname": "GLY",
    "sasa": 0.0,
    "partial_charge_B": -0.06000000000000002,
    "F_metal": 0.0,
    "F_P": 0.0,
    "F_hal": 0.0,
    "total_density": 57649.0,
    "centroid": [
      2.618279218673706,
      -2.1611790657043457,
      0.4018275737762451
    ],
    "dipole_rho": [
      -10955.9560546875,
      64.62400817871094,
      -10412.7021484375
    ],
    "curv_rho": 122967136.0,
    "curv_rho_failed": false,
    "gpu_density_B_requested": "vector",
    "gpu_density_B_effective": "vector",
    "gpu_density_B_fallback_from_vector": false,
    "gpu_density_A_requested": null,
    "gpu_density_A_effective": null,
    "gpu_density_A_fallback_from_vector": false,
    "xtb_A_used": false,
    "xtb_A_success": false,
    "xtb_charge_length_mismatch": false
  },
  "G:59": {
    "id": "G:59",
    "chain": "G",
    "resseq": 59,
    "resname": "GLY",
    "sasa": 0.0,
    "partial_charge_B": -0.06000000000000002,
    "F_metal": 0.0,
    "F_P": 0.0,
    "F_hal": 0.0,
    "total_density": 59693.22265625,
    "centroid": [
      2.4725637435913086,
      -2.0132009983062744,
      0.5011229515075684
    ],
    "dipole_rho": [
      -10600.69140625,
      -7197.56298828125,
      -12534.2080078125
    ],
    "curv_rho": 121274672.0,
    "curv_rho_failed": false,
    "gpu_density_B_requested": "vector",
    "gpu_density_B_effective": "vector",
    "gpu_density_B_fallback_from_vector": false,
    "gpu_density_A_requested": null,
    "gpu_density_A_effective": null,
    "gpu_density_A_fallback_from_vector": false,
    "xtb_A_used": false,
    "xtb_A_success": false,
    "xtb_charge_length_mismatch": false
  },
  "G:60": {
    "id": "G:60",
    "chain": "G",
    "resseq": 60,
    "resname": "CYS",
    "sasa": 0.0,
    "partial_charge_B": -0.21000000000000002,
    "F_metal": 0.0,
    "F_P": 0.0,
    "F_hal": 0.0,
    "total_density": 54968.203125,
    "centroid": [
      2.3647847175598145,
      -1.7956069707870483,
      0.8083359599113464
    ],
    "dipole_rho": [
      -13302.2197265625,
      -5212.28515625,
      -12552.7529296875
    ],
    "curv_rho": 111711912.0,
    "curv_rho_failed": false,
    "gpu_density_B_requested": "vector",
    "gpu_density_B_effective": "vector",
    "gpu_density_B_fallback_from_vector": false,
    "gpu_density_A_requested": null,
    "gpu_density_A_effective": null,
    "gpu_density_A_fallback_from_vector": false,
    "xtb_A_used": false,
    "xtb_A_success": false,
    "xtb_charge_length_mismatch": false
  },
  "G:61": {
    "id": "G:61",
    "chain": "G",
    "resseq": 61,
    "resname": "CYS",
    "sasa": 0.0,
    "partial_charge_B": -0.21000000000000002,
    "F_metal": 0.0,
    "F_P": 0.0,
    "F_hal": 0.0,
    "total_density": 51042.984375,
    "centroid": [
      2.5588903427124023,
      -1.717074990272522,
      0.9289038777351379
    ],
    "dipole_rho": [
      -17353.404296875,
      -7733.43505859375,
      -18440.771484375
    ],
    "curv_rho": 101731056.0,
    "curv_rho_failed": false,
    "gpu_density_B_requested": "vector",
    "gpu_density_B_effective": "vector",
    "gpu_density_B_fallback_from_vector": false,
    "gpu_density_A_requested": null,
    "gpu_density_A_effective": null,
    "gpu_density_A_fallback_from_vector": false,
    "xtb_A_used": false,
    "xtb_A_success": false,
    "xtb_charge_length_mismatch": false
  },
  "G:62": {
    "id": "G:62",
    "chain": "G",
    "resseq": 62,
    "resname": "ASN",
    "sasa": 0.0,
    "partial_charge_B": -0.12,
    "F_metal": 0.0,
    "F_P": 0.0,
    "F_hal": 0.0,
    "total_density": 49712.87109375,
    "centroid": [
      2.343430280685425,
      -1.5862549543380737,
      1.1284116506576538
    ],
    "dipole_rho": [
      -11458.5517578125,
      -8947.951171875,
      -16800.501953125
    ],
    "curv_rho": 96215384.0,
    "curv_rho_failed": false,
    "gpu_density_B_requested": "vector",
    "gpu_density_B_effective": "vector",
    "gpu_density_B_fallback_from_vector": false,
    "gpu_density_A_requested": null,
    "gpu_density_A_effective": null,
    "gpu_density_A_fallback_from_vector": false,
    "xtb_A_used": false,
    "xtb_A_success": false,
    "xtb_charge_length_mismatch": false
  },
  "G:63": {
    "id": "G:63",
    "chain": "G",
    "resseq": 63,
    "resname": "ASP",
    "sasa": 0.472947895526886,
    "partial_charge_B": -0.7019966488061484,
    "F_metal": 0.0,
    "F_P": 0.0,
    "F_hal": 0.0,
    "total_density": 42904.73828125,
    "centroid": [
      2.6165575981140137,
      -1.3927092552185059,
      1.178786277770996
    ],
    "dipole_rho": [
      -17026.95703125,
      -12813.3564453125,
      -14307.171875
    ],
    "curv_rho": 84622736.0,
    "curv_rho_failed": false,
    "gpu_density_B_requested": "vector",
    "gpu_density_B_effective": "vector",
    "gpu_density_B_fallback_from_vector": false,
    "gpu_density_A_requested": null,
    "gpu_density_A_effective": null,
    "gpu_density_A_fallback_from_vector": false,
    "xtb_A_used": false,
    "xtb_A_success": false,
    "xtb_charge_length_mismatch": false
  },
  "G:64": {
    "id": "G:64",
    "chain": "G",
    "resseq": 64,
    "resname": "GLU",
    "sasa": 0.03152985870838165,
    "partial_charge_B": -0.5507997762468081,
    "F_metal": 0.0,
    "F_P": 0.0,
    "F_hal": 0.0,
    "total_density": 41747.3203125,
    "centroid": [
      2.5458059310913086,
      -1.1780998706817627,
      0.9921836256980896
    ],
    "dipole_rho": [
      -16219.978515625,
      -18472.2578125,
      -5233.47802734375
    ],
    "curv_rho": 81546984.0,
    "curv_rho_failed": false,
    "gpu_density_B_requested": "vector",
    "gpu_density_B_effective": "vector",
    "gpu_density_B_fallback_from_vector": false,
    "gpu_density_A_requested": null,
    "gpu_density_A_effective": null,
    "gpu_density_A_fallback_from_vector": false,
    "xtb_A_used": false,
    "xtb_A_success": false,
    "xtb_charge_length_mismatch": false
  },
  "G:65": {
    "id": "G:65",
    "chain": "G",
    "resseq": 65,
    "resname": "GLY",
    "sasa": 0.12906184792518616,
    "partial_charge_B": -0.06491188401051547,
    "F_metal": 0.0,
    "F_P": 0.0,
    "F_hal": 0.0,
    "total_density": 34368.546875,
    "centroid": [
      2.8799726963043213,
      -1.2558867931365967,
      1.1324207782745361
    ],
    "dipole_rho": [
      -17531.486328125,
      -10626.30078125,
      -6760.43798828125
    ],
    "curv_rho": 69925448.0,
    "curv_rho_failed": false,
    "gpu_density_B_requested": "vector",
    "gpu_density_B_effective": "vector",
    "gpu_density_B_fallback_from_vector": false,
    "gpu_density_A_requested": null,
    "gpu_density_A_effective": null,
    "gpu_density_A_fallback_from_vector": false,
    "xtb_A_used": false,
    "xtb_A_success": false,
    "xtb_charge_length_mismatch": false
  },
  "G:66": {
    "id": "G:66",
    "chain": "G",
    "resseq": 66,
    "resname": "LEU",
    "sasa": 0.06453092396259308,
    "partial_charge_B": -0.06245594200525773,
    "F_metal": 0.0,
    "F_P": 0.0,
    "F_hal": 0.0,
    "total_density": 41269.60546875,
    "centroid": [
      2.850895881652832,
      -1.5337427854537964,
      1.0405642986297607
    ],
    "dipole_rho": [
      -20502.40625,
      -10061.2255859375,
      -12433.9462890625
    ],
    "curv_rho": 82211832.0,
    "curv_rho_failed": false,
    "gpu_density_B_requested": "vector",
    "gpu_density_B_effective": "vector",
    "gpu_density_B_fallback_from_vector": false,
    "gpu_density_A_requested": null,
    "gpu_density_A_effective": null,
    "gpu_density_A_fallback_from_vector": false,
    "xtb_A_used": false,
    "xtb_A_success": false,
    "xtb_charge_length_mismatch": false
  },
  "G:67": {
    "id": "G:67",
    "chain": "G",
    "resseq": 67,
    "resname": "GLU",
    "sasa": 0.4098881483078003,
    "partial_charge_B": -0.6803970861044808,
    "F_metal": 0.0,
    "F_P": 0.0,
    "F_hal": 0.0,
    "total_density": 42726.98828125,
    "centroid": [
      3.001584053039551,
      -1.7370824813842773,
      0.7577624320983887
    ],
    "dipole_rho": [
      -22923.240234375,
      -12908.98046875,
      -4434.2958984375
    ],
    "curv_rho": 87857296.0,
    "curv_rho_failed": false,
    "gpu_density_B_requested": "vector",
    "gpu_density_B_effective": "vector",
    "gpu_density_B_fallback_from_vector": false,
    "gpu_density_A_requested": null,
    "gpu_density_A_effective": null,
    "gpu_density_A_fallback_from_vector": false,
    "xtb_A_used": false,
    "xtb_A_success": false,
    "xtb_charge_length_mismatch": false
  },
  "G:68": {
    "id": "G:68",
    "chain": "G",
    "resseq": 68,
    "resname": "CYS",
    "sasa": 0.0,
    "partial_charge_B": -0.21000000000000002,
    "F_metal": 0.0,
    "F_P": 0.0,
    "F_hal": 0.0,
    "total_density": 50124.39453125,
    "centroid": [
      2.8914177417755127,
      -2.023969888687134,
      0.6164275407791138
    ],
    "dipole_rho": [
      -19002.107421875,
      -8066.00048828125,
      -9110.4052734375
    ],
    "curv_rho": 106298280.0,
    "curv_rho_failed": false,
    "gpu_density_B_requested": "vector",
    "gpu_density_B_effective": "vector",
    "gpu_density_B_fallback_from_vector": false,
    "gpu_density_A_requested": null,
    "gpu_density_A_effective": null,
    "gpu_density_A_fallback_from_vector": false,
    "xtb_A_used": false,
    "xtb_A_success": false,
    "xtb_charge_length_mismatch": false
  },
  "G:69": {
    "id": "G:69",
    "chain": "G",
    "resseq": 69,
    "resname": "VAL",
    "sasa": 0.0,
    "partial_charge_B": -0.06000000000000002,
    "F_metal": 0.0,
    "F_P": 0.0,
    "F_hal": 0.0,
    "total_density": 45066.11328125,
    "centroid": [
      3.146352767944336,
      -2.1241748332977295,
      0.5778916478157043
    ],
    "dipole_rho": [
      -22546.123046875,
      -4746.265625,
      -9115.9609375
    ],
    "curv_rho": 94776176.0,
    "curv_rho_failed": false,
    "gpu_density_B_requested": "vector",
    "gpu_density_B_effective": "vector",
    "gpu_density_B_fallback_from_vector": false,
    "gpu_density_A_requested": null,
    "gpu_density_A_effective": null,
    "gpu_density_A_fallback_from_vector": false,
    "xtb_A_used": false,
    "xtb_A_success": false,
    "xtb_charge_length_mismatch": false
  },
  "G:70": {
    "id": "G:70",
    "chain": "G",
    "resseq": 70,
    "resname": "PRO",
    "sasa": 0.0,
    "partial_charge_B": -0.06000000000000002,
    "F_metal": 0.0,
    "F_P": 0.0,
    "F_hal": 0.0,
    "total_density": 44308.58984375,
    "centroid": [
      3.2711408138275146,
      -2.3261027336120605,
      0.3438941240310669
    ],
    "dipole_rho": [
      -21809.42578125,
      -267.89404296875,
      -11590.755859375
    ],
    "curv_rho": 93295688.0,
    "curv_rho_failed": false,
    "gpu_density_B_requested": "vector",
    "gpu_density_B_effective": "vector",
    "gpu_density_B_fallback_from_vector": false,
    "gpu_density_A_requested": null,
    "gpu_density_A_effective": null,
    "gpu_density_A_fallback_from_vector": false,
    "xtb_A_used": false,
    "xtb_A_success": false,
    "xtb_charge_length_mismatch": false
  },
  "G:71": {
    "id": "G:71",
    "chain": "G",
    "resseq": 71,
    "resname": "THR",
    "sasa": 1.1981346607208252,
    "partial_charge_B": -0.5279952819926458,
    "F_metal": 0.0,
    "F_P": 0.0,
    "F_hal": 0.0,
    "total_density": 37094.78125,
    "centroid": [
      3.3749990463256836,
      -2.4668338298797607,
      0.5794947743415833
    ],
    "dipole_rho": [
      -20679.310546875,
      4082.885986328125,
      -13966.908203125
    ],
    "curv_rho": 77522704.0,
    "curv_rho_failed": false,
    "gpu_density_B_requested": "vector",
    "gpu_density_B_effective": "vector",
    "gpu_density_B_fallback_from_vector": false,
    "gpu_density_A_requested": null,
    "gpu_density_A_effective": null,
    "gpu_density_A_fallback_from_vector": false,
    "xtb_A_used": false,
    "xtb_A_success": false,
    "xtb_charge_length_mismatch": false
  },
  "G:72": {
    "id": "G:72",
    "chain": "G",
    "resseq": 72,
    "resname": "GLU",
    "sasa": 3.759409189224243,
    "partial_charge_B": -1.35,
    "F_metal": 0.0,
    "F_P": 0.0,
    "F_hal": 0.0,
    "total_density": 38658.734375,
    "centroid": [
      3.339386463165283,
      -2.71474552154541,
      0.4005519151687622
    ],
    "dipole_rho": [
      -21020.12109375,
      13146.0693359375,
      -15930.5439453125
    ],
    "curv_rho": 81505304.0,
    "curv_rho_failed": false,
    "gpu_density_B_requested": "vector",
    "gpu_density_B_effective": "vector",
    "gpu_density_B_fallback_from_vector": false,
    "gpu_density_A_requested": null,
    "gpu_density_A_effective": null,
    "gpu_density_A_fallback_from_vector": false,
    "xtb_A_used": false,
    "xtb_A_success": false,
    "xtb_charge_length_mismatch": false
  },
  "G:73": {
    "id": "G:73",
    "chain": "G",
    "resseq": 73,
    "resname": "GLU",
    "sasa": 1.3873138427734375,
    "partial_charge_B": -1.015190175275663,
    "F_metal": 0.0,
    "F_P": 0.0,
    "F_hal": 0.0,
    "total_density": 42253.0625,
    "centroid": [
      3.456484317779541,
      -2.6882152557373047,
      0.05753609910607338
    ],
    "dipole_rho": [
      -23238.912109375,
      7857.96923828125,
      -11279.103515625
    ],
    "curv_rho": 85524568.0,
    "curv_rho_failed": false,
    "gpu_density_B_requested": "vector",
    "gpu_density_B_effective": "vector",
    "gpu_density_B_fallback_from_vector": false,
    "gpu_density_A_requested": null,
    "gpu_density_A_effective": null,
    "gpu_density_A_fallback_from_vector": false,
    "xtb_A_used": false,
    "xtb_A_success": false,
    "xtb_charge_length_mismatch": false
  },
  "G:74": {
    "id": "G:74",
    "chain": "G",
    "resseq": 74,
    "resname": "SER",
    "sasa": 0.2581236958503723,
    "partial_charge_B": -0.34911884010515437,
    "F_metal": 0.0,
    "F_P": 0.0,
    "F_hal": 0.0,
    "total_density": 41830.86328125,
    "centroid": [
      3.3255555629730225,
      -2.9938580989837646,
      -0.16052941977977753
    ],
    "dipole_rho": [
      -20700.466796875,
      13167.3173828125,
      -12723.3896484375
    ],
    "curv_rho": 88668192.0,
    "curv_rho_failed": false,
    "gpu_density_B_requested": "vector",
    "gpu_density_B_effective": "vector",
    "gpu_density_B_fallback_from_vector": false,
    "gpu_density_A_requested": null,
    "gpu_density_A_effective": null,
    "gpu_density_A_fallback_from_vector": false,
    "xtb_A_used": false,
    "xtb_A_success": false,
    "xtb_charge_length_mismatch": false
  },
  "G:75": {
    "id": "G:75",
    "chain": "G",
    "resseq": 75,
    "resname": "ASN",
    "sasa": 3.247575521469116,
    "partial_charge_B": -0.30000000000000004,
    "F_metal": 0.0,
    "F_P": 0.0,
    "F_hal": 0.0,
    "total_density": 40955.3828125,
    "centroid": [
      3.4012622833251953,
      -3.1090614795684814,
      -0.3759177625179291
    ],
    "dipole_rho": [
      -22592.013671875,
      11914.9853515625,
      -6750.17529296875
    ],
    "curv_rho": 83774200.0,
    "curv_rho_failed": false,
    "gpu_density_B_requested": "vector",
    "gpu_density_B_effective": "vector",
    "gpu_density_B_fallback_from_vector": false,
    "gpu_density_A_requested": null,
    "gpu_density_A_effective": null,
    "gpu_density_A_fallback_from_vector": false,
    "xtb_A_used": false,
    "xtb_A_success": false,
    "xtb_charge_length_mismatch": false
  },
  "G:76": {
    "id": "G:76",
    "chain": "G",
    "resseq": 76,
    "resname": "ILE",
    "sasa": 0.06453092396259308,
    "partial_charge_B": -0.06245594200525773,
    "F_metal": 0.0,
    "F_P": 0.0,
    "F_hal": 0.0,
    "total_density": 46538.78515625,
    "centroid": [
      3.170099973678589,
      -3.1657893657684326,
      -0.5341954231262207
    ],
    "dipole_rho": [
      -14872.6259765625,
      18130.83984375,
      -5420.39306640625
    ],
    "curv_rho": 93049208.0,
    "curv_rho_failed": false,
    "gpu_density_B_requested": "vector",
    "gpu_density_B_effective": "vector",
    "gpu_density_B_fallback_from_vector": false,
    "gpu_density_A_requested": null,
    "gpu_density_A_effective": null,
    "gpu_density_A_fallback_from_vector": false,
    "xtb_A_used": false,
    "xtb_A_success": false,
    "xtb_charge_length_mismatch": false
  },
  "G:77": {
    "id": "G:77",
    "chain": "G",
    "resseq": 77,
    "resname": "THR",
    "sasa": 0.1261194348335266,
    "partial_charge_B": -0.3239995027706849,
    "F_metal": 0.0,
    "F_P": 0.0,
    "F_hal": 0.0,
    "total_density": 41731.1484375,
    "centroid": [
      3.228081464767456,
      -3.3299291133880615,
      -0.8220571875572205
    ],
    "dipole_rho": [
      -15605.234375,
      19425.2265625,
      -2578.985107421875
    ],
    "curv_rho": 83080736.0,
    "curv_rho_failed": false,
    "gpu_density_B_requested": "vector",
    "gpu_density_B_effective": "vector",
    "gpu_density_B_fallback_from_vector": false,
    "gpu_density_A_requested": null,
    "gpu_density_A_effective": null,
    "gpu_density_A_fallback_from_vector": false,
    "xtb_A_used": false,
    "xtb_A_success": false,
    "xtb_charge_length_mismatch": false
  },
  "G:78": {
    "id": "G:78",
    "chain": "G",
    "resseq": 78,
    "resname": "MET",
    "sasa": 0.0,
    "partial_charge_B": -0.21000000000000002,
    "F_metal": 0.0,
    "F_P": 0.0,
    "F_hal": 0.0,
    "total_density": 49889.140625,
    "centroid": [
      2.996907949447632,
      -3.1964027881622314,
      -0.855082094669342
    ],
    "dipole_rho": [
      -11952.42578125,
      20277.314453125,
      3600.396240234375
    ],
    "curv_rho": 95605000.0,
    "curv_rho_failed": false,
    "gpu_density_B_requested": "vector",
    "gpu_density_B_effective": "vector",
    "gpu_density_B_fallback_from_vector": false,
    "gpu_density_A_requested": null,
    "gpu_density_A_effective": null,
    "gpu_density_A_fallback_from_vector": false,
    "xtb_A_used": false,
    "xtb_A_success": false,
    "xtb_charge_length_mismatch": false
  },
  "G:79": {
    "id": "G:79",
    "chain": "G",
    "resseq": 79,
    "resname": "GLN",
    "sasa": 0.2848668694496155,
    "partial_charge_B": -0.1416831394198889,
    "F_metal": 0.0,
    "F_P": 0.0,
    "F_hal": 0.0,
    "total_density": 43078.4375,
    "centroid": [
      3.0168190002441406,
      -3.371208429336548,
      -1.227854609489441
    ],
    "dipole_rho": [
      -5359.1201171875,
      26414.38671875,
      5193.85888671875
    ],
    "curv_rho": 79721784.0,
    "curv_rho_failed": false,
    "gpu_density_B_requested": "vector",
    "gpu_density_B_effective": "vector",
    "gpu_density_B_fallback_from_vector": false,
    "gpu_density_A_requested": null,
    "gpu_density_A_effective": null,
    "gpu_density_A_fallback_from_vector": false,
    "xtb_A_used": false,
    "xtb_A_success": false,
    "xtb_charge_length_mismatch": false
  },
  "G:80": {
    "id": "G:80",
    "chain": "G",
    "resseq": 80,
    "resname": "ILE",
    "sasa": 0.0,
    "partial_charge_B": -0.06000000000000002,
    "F_metal": 0.0,
    "F_P": 0.0,
    "F_hal": 0.0,
    "total_density": 47917.34375,
    "centroid": [
      3.0369021892547607,
      -3.183008909225464,
      -1.2902636528015137
    ],
    "dipole_rho": [
      -8103.92236328125,
      13611.7001953125,
      11427.6337890625
    ],
    "curv_rho": 85737480.0,
    "curv_rho_failed": false,
    "gpu_density_B_requested": "vector",
    "gpu_density_B_effective": "vector",
    "gpu_density_B_fallback_from_vector": false,
    "gpu_density_A_requested": null,
    "gpu_density_A_effective": null,
    "gpu_density_A_fallback_from_vector": false,
    "xtb_A_used": false,
    "xtb_A_success": false,
    "xtb_charge_length_mismatch": false
  },
  "G:81": {
    "id": "G:81",
    "chain": "G",
    "resseq": 81,
    "resname": "MET",
    "sasa": 0.0,
    "partial_charge_B": -0.21000000000000002,
    "F_metal": 0.0,
    "F_P": 0.0,
    "F_hal": 0.0,
    "total_density": 42954.01953125,
    "centroid": [
      2.8887228965759277,
      -3.210498571395874,
      -1.6254321336746216
    ],
    "dipole_rho": [
      -3685.552001953125,
      11628.7890625,
      17218.87890625
    ],
    "curv_rho": 75655224.0,
    "curv_rho_failed": false,
    "gpu_density_B_requested": "vector",
    "gpu_density_B_effective": "vector",
    "gpu_density_B_fallback_from_vector": false,
    "gpu_density_A_requested": null,
    "gpu_density_A_effective": null,
    "gpu_density_A_fallback_from_vector": false,
    "xtb_A_used": false,
    "xtb_A_success": false,
    "xtb_charge_length_mismatch": false
  },
  "G:82": {
    "id": "G:82",
    "chain": "G",
    "resseq": 82,
    "resname": "ARG",
    "sasa": 0.09495562314987183,
    "partial_charge_B": 0.5089108525598518,
    "F_metal": 0.0,
    "F_P": 0.0,
    "F_hal": 0.0,
    "total_density": 41514.31640625,
    "centroid": [
      3.224360704421997,
      -3.1098883152008057,
      -1.6951913833618164
    ],
    "dipole_rho": [
      -14004.412109375,
      7404.388671875,
      13993.3232421875
    ],
    "curv_rho": 70831984.0,
    "curv_rho_failed": false,
    "gpu_density_B_requested": "vector",
    "gpu_density_B_effective": "vector",
    "gpu_density_B_fallback_from_vector": false,
    "gpu_density_A_requested": null,
    "gpu_density_A_effective": null,
    "gpu_density_A_fallback_from_vector": false,
    "xtb_A_used": false,
    "xtb_A_success": false,
    "xtb_charge_length_mismatch": false
  },
  "G:83": {
    "id": "G:83",
    "chain": "G",
    "resseq": 83,
    "resname": "ILE",
    "sasa": 0.0,
    "partial_charge_B": -0.06000000000000002,
    "F_metal": 0.0,
    "F_P": 0.0,
    "F_hal": 0.0,
    "total_density": 37421.078125,
    "centroid": [
      2.952843189239502,
      -3.0146727561950684,
      -1.945701241493225
    ],
    "dipole_rho": [
      -6092.8837890625,
      2612.08740234375,
      18281.087890625
    ],
    "curv_rho": 64066332.0,
    "curv_rho_failed": false,
    "gpu_density_B_requested": "vector",
    "gpu_density_B_effective": "vector",
    "gpu_density_B_fallback_from_vector": false,
    "gpu_density_A_requested": null,
    "gpu_density_A_effective": null,
    "gpu_density_A_fallback_from_vector": false,
    "xtb_A_used": false,
    "xtb_A_success": false,
    "xtb_charge_length_mismatch": false
  },
  "G:84": {
    "id": "G:84",
    "chain": "G",
    "resseq": 84,
    "resname": "LYS",
    "sasa": 0.6087486743927002,
    "partial_charge_B": 0.16633596881249144,
    "F_metal": 0.0,
    "F_P": 0.0,
    "F_hal": 0.0,
    "total_density": 29451.05859375,
    "centroid": [
      3.27077054977417,
      -3.041369676589966,
      -2.169491767883301
    ],
    "dipole_rho": [
      -8313.2822265625,
      1295.1121826171875,
      17286.37890625
    ],
    "curv_rho": 49439048.0,
    "curv_rho_failed": false,
    "gpu_density_B_requested": "vector",
    "gpu_density_B_effective": "vector",
    "gpu_density_B_fallback_from_vector": false,
    "gpu_density_A_requested": null,
    "gpu_density_A_effective": null,
    "gpu_density_A_fallback_from_vector": false,
    "xtb_A_used": false,
    "xtb_A_success": false,
    "xtb_charge_length_mismatch": false
  },
  "G:85": {
    "id": "G:85",
    "chain": "G",
    "resseq": 85,
    "resname": "PRO",
    "sasa": 0.0,
    "partial_charge_B": -0.06000000000000002,
    "F_metal": 0.0,
    "F_P": 0.0,
    "F_hal": 0.0,
    "total_density": 26641.09375,
    "centroid": [
      3.0887131690979004,
      -2.8381521701812744,
      -2.3205578327178955
    ],
    "dipole_rho": [
      -4076.498291015625,
      -2683.769287109375,
      15278.6474609375
    ],
    "curv_rho": 44983000.0,
    "curv_rho_failed": false,
    "gpu_density_B_requested": "vector",
    "gpu_density_B_effective": "vector",
    "gpu_density_B_fallback_from_vector": false,
    "gpu_density_A_requested": null,
    "gpu_density_A_effective": null,
    "gpu_density_A_fallback_from_vector": false,
    "xtb_A_used": false,
    "xtb_A_success": false,
    "xtb_charge_length_mismatch": false
  },
  "G:86": {
    "id": "G:86",
    "chain": "G",
    "resseq": 86,
    "resname": "HIS",
    "sasa": 9.82835578918457,
    "partial_charge_B": 0.7499999999999999,
    "F_metal": 0.0,
    "F_P": 0.0,
    "F_hal": 0.0,
    "total_density": 23392.267578125,
    "centroid": [
      3.018666982650757,
      -2.852118730545044,
      -2.4934561252593994
    ],
    "dipole_rho": [
      -1346.9962158203125,
      -1633.9205322265625,
      18628.75
    ],
    "curv_rho": 36705160.0,
    "curv_rho_failed": false,
    "gpu_density_B_requested": "vector",
    "gpu_density_B_effective": "vector",
    "gpu_density_B_fallback_from_vector": false,
    "gpu_density_A_requested": null,
    "gpu_density_A_effective": null,
    "gpu_density_A_fallback_from_vector": false,
    "xtb_A_used": false,
    "xtb_A_success": false,
    "xtb_charge_length_mismatch": false
  },
  "G:87": {
    "id": "G:87",
    "chain": "G",
    "resseq": 87,
    "resname": "GLN",
    "sasa": 7.03568696975708,
    "partial_charge_B": -0.30000000000000004,
    "F_metal": 0.0,
    "F_P": 0.0,
    "F_hal": 0.0,
    "total_density": 22631.697265625,
    "centroid": [
      3.2654824256896973,
      -3.045124053955078,
      -2.4840168952941895
    ],
    "dipole_rho": [
      -6692.33642578125,
      934.8944702148438,
      16077.677734375
    ],
    "curv_rho": 34794288.0,
    "curv_rho_failed": false,
    "gpu_density_B_requested": "vector",
    "gpu_density_B_effective": "vector",
    "gpu_density_B_fallback_from_vector": false,
    "gpu_density_A_requested": null,
    "gpu_density_A_effective": null,
    "gpu_density_A_fallback_from_vector": false,
    "xtb_A_used": false,
    "xtb_A_success": false,
    "xtb_charge_length_mismatch": false
  },
  "G:88": {
    "id": "G:88",
    "chain": "G",
    "resseq": 88,
    "resname": "GLY",
    "sasa": 0.8389019966125488,
    "partial_charge_B": -0.09192724550123639,
    "F_metal": 0.0,
    "F_P": 0.0,
    "F_hal": 0.0,
    "total_density": 25726.26953125,
    "centroid": [
      3.1293418407440186,
      -3.1605231761932373,
      -2.3113296031951904
    ],
    "dipole_rho": [
      -3470.6787109375,
      5443.08056640625,
      15353.962890625
    ],
    "curv_rho": 44310740.0,
    "curv_rho_failed": false,
    "gpu_density_B_requested": "vector",
    "gpu_density_B_effective": "vector",
    "gpu_density_B_fallback_from_vector": false,
    "gpu_density_A_requested": null,
    "gpu_density_A_effective": null,
    "gpu_density_A_fallback_from_vector": false,
    "xtb_A_used": false,
    "xtb_A_success": false,
    "xtb_charge_length_mismatch": false
  },
  "G:89": {
    "id": "G:89",
    "chain": "G",
    "resseq": 89,
    "resname": "GLN",
    "sasa": 2.8116657733917236,
    "partial_charge_B": -0.30000000000000004,
    "F_metal": 0.0,
    "F_P": 0.0,
    "F_hal": 0.0,
    "total_density": 32414.521484375,
    "centroid": [
      3.004289150238037,
      -3.2575438022613525,
      -2.045246124267578
    ],
    "dipole_rho": [
      -3049.113525390625,
      10084.884765625,
      18669.61328125
    ],
    "curv_rho": 55724068.0,
    "curv_rho_failed": false,
    "gpu_density_B_requested": "vector",
    "gpu_density_B_effective": "vector",
    "gpu_density_B_fallback_from_vector": false,
    "gpu_density_A_requested": null,
    "gpu_density_A_effective": null,
    "gpu_density_A_fallback_from_vector": false,
    "xtb_A_used": false,
    "xtb_A_success": false,
    "xtb_charge_length_mismatch": false
  },
  "G:90": {
    "id": "G:90",
    "chain": "G",
    "resseq": 90,
    "resname": "HIS",
    "sasa": 3.9106154441833496,
    "partial_charge_B": 0.7499999999999999,
    "F_metal": 0.0,
    "F_P": 0.0,
    "F_hal": 0.0,
    "total_density": 32435.48046875,
    "centroid": [
      3.252845525741577,
      -3.391509771347046,
      -1.834219217300415
    ],
    "dipole_rho": [
      -9464.5107421875,
      13039.072265625,
      12618.7265625
    ],
    "curv_rho": 57725124.0,
    "curv_rho_failed": false,
    "gpu_density_B_requested": "vector",
    "gpu_density_B_effective": "vector",
    "gpu_density_B_fallback_from_vector": false,
    "gpu_density_A_requested": null,
    "gpu_density_A_effective": null,
    "gpu_density_A_fallback_from_vector": false,
    "xtb_A_used": false,
    "xtb_A_success": false,
    "xtb_charge_length_mismatch": false
  },
  "G:91": {
    "id": "G:91",
    "chain": "G",
    "resseq": 91,
    "resname": "ILE",
    "sasa": 0.4839819371700287,
    "partial_charge_B": -0.07841956532298988,
    "F_metal": 0.0,
    "F_P": 0.0,
    "F_hal": 0.0,
    "total_density": 35406.0390625,
    "centroid": [
      3.0249767303466797,
      -3.4699370861053467,
      -1.6706914901733398
    ],
    "dipole_rho": [
      -6401.34423828125,
      16253.1494140625,
      9898.4931640625
    ],
    "curv_rho": 63358696.0,
    "curv_rho_failed": false,
    "gpu_density_B_requested": "vector",
    "gpu_density_B_effective": "vector",
    "gpu_density_B_fallback_from_vector": false,
    "gpu_density_A_requested": null,
    "gpu_density_A_effective": null,
    "gpu_density_A_fallback_from_vector": false,
    "xtb_A_used": false,
    "xtb_A_success": false,
    "xtb_charge_length_mismatch": false
  },
  "G:92": {
    "id": "G:92",
    "chain": "G",
    "resseq": 92,
    "resname": "GLY",
    "sasa": 0.0,
    "partial_charge_B": -0.06000000000000002,
    "F_metal": 0.0,
    "F_P": 0.0,
    "F_hal": 0.0,
    "total_density": 36981.77734375,
    "centroid": [
      3.204113483428955,
      -3.397545099258423,
      -1.5444934368133545
    ],
    "dipole_rho": [
      -11442.58984375,
      15060.09765625,
      4980.7724609375
    ],
    "curv_rho": 68284808.0,
    "curv_rho_failed": false,
    "gpu_density_B_requested": "vector",
    "gpu_density_B_effective": "vector",
    "gpu_density_B_fallback_from_vector": false,
    "gpu_density_A_requested": null,
    "gpu_density_A_effective": null,
    "gpu_density_A_fallback_from_vector": false,
    "xtb_A_used": false,
    "xtb_A_success": false,
    "xtb_charge_length_mismatch": false
  },
  "G:93": {
    "id": "G:93",
    "chain": "G",
    "resseq": 93,
    "resname": "GLU",
    "sasa": 3.8165841102600098,
    "partial_charge_B": -1.35,
    "F_metal": 0.0,
    "F_P": 0.0,
    "F_hal": 0.0,
    "total_density": 37302.63671875,
    "centroid": [
      3.352123737335205,
      -3.4165968894958496,
      -1.2549686431884766
    ],
    "dipole_rho": [
      -13848.3251953125,
      20143.103515625,
      2241.395263671875
    ],
    "curv_rho": 70094984.0,
    "curv_rho_failed": false,
    "gpu_density_B_requested": "vector",
    "gpu_density_B_effective": "vector",
    "gpu_density_B_fallback_from_vector": false,
    "gpu_density_A_requested": null,
    "gpu_density_A_effective": null,
    "gpu_density_A_fallback_from_vector": false,
    "xtb_A_used": false,
    "xtb_A_success": false,
    "xtb_charge_length_mismatch": false
  },
  "G:94": {
    "id": "G:94",
    "chain": "G",
    "resseq": 94,
    "resname": "MET",
    "sasa": 0.0,
    "partial_charge_B": -0.21000000000000002,
    "F_metal": 0.0,
    "F_P": 0.0,
    "F_hal": 0.0,
    "total_density": 44436.21875,
    "centroid": [
      3.3034920692443848,
      -3.1680030822753906,
      -1.209790825843811
    ],
    "dipole_rho": [
      -16328.466796875,
      9515.9130859375,
      2647.14501953125
    ],
    "curv_rho": 79408944.0,
    "curv_rho_failed": false,
    "gpu_density_B_requested": "vector",
    "gpu_density_B_effective": "vector",
    "gpu_density_B_fallback_from_vector": false,
    "gpu_density_A_requested": null,
    "gpu_density_A_effective": null,
    "gpu_density_A_fallback_from_vector": false,
    "xtb_A_used": false,
    "xtb_A_success": false,
    "xtb_charge_length_mismatch": false
  },
  "G:95": {
    "id": "G:95",
    "chain": "G",
    "resseq": 95,
    "resname": "SER",
    "sasa": 0.29038915038108826,
    "partial_charge_B": -0.3552586937005138,
    "F_metal": 0.0,
    "F_P": 0.0,
    "F_hal": 0.0,
    "total_density": 44305.48046875,
    "centroid": [
      3.373323678970337,
      -3.114802837371826,
      -0.9374039173126221
    ],
    "dipole_rho": [
      -22339.24609375,
      9004.216796875,
      -4469.859375
    ],
    "curv_rho": 84445648.0,
    "curv_rho_failed": false,
    "gpu_density_B_requested": "vector",
    "gpu_density_B_effective": "vector",
    "gpu_density_B_fallback_from_vector": false,
    "gpu_density_A_requested": null,
    "gpu_density_A_effective": null,
    "gpu_density_A_fallback_from_vector": false,
    "xtb_A_used": false,
    "xtb_A_success": false,
    "xtb_charge_length_mismatch": false
  },
  "G:96": {
    "id": "G:96",
    "chain": "G",
    "resseq": 96,
    "resname": "PHE",
    "sasa": 0.0,
    "partial_charge_B": -0.06000000000000002,
    "F_metal": 0.0,
    "F_P": 0.0,
    "F_hal": 0.0,
    "total_density": 52999.03515625,
    "centroid": [
      3.2057759761810303,
      -2.9664294719696045,
      -0.7919378876686096
    ],
    "dipole_rho": [
      -17665.349609375,
      7985.3828125,
      -817.7169189453125
    ],
    "curv_rho": 97545656.0,
    "curv_rho_failed": false,
    "gpu_density_B_requested": "vector",
    "gpu_density_B_effective": "vector",
    "gpu_density_B_fallback_from_vector": false,
    "gpu_density_A_requested": null,
    "gpu_density_A_effective": null,
    "gpu_density_A_fallback_from_vector": false,
    "xtb_A_used": false,
    "xtb_A_success": false,
    "xtb_charge_length_mismatch": false
  },
  "G:97": {
    "id": "G:97",
    "chain": "G",
    "resseq": 97,
    "resname": "LEU",
    "sasa": 0.0,
    "partial_charge_B": -0.06000000000000002,
    "F_metal": 0.0,
    "F_P": 0.0,
    "F_hal": 0.0,
    "total_density": 49495.3828125,
    "centroid": [
      3.276221990585327,
      -2.786118745803833,
      -0.36428752541542053
    ],
    "dipole_rho": [
      -24253.4921875,
      4116.4580078125,
      -6693.63232421875
    ],
    "curv_rho": 101126176.0,
    "curv_rho_failed": false,
    "gpu_density_B_requested": "vector",
    "gpu_density_B_effective": "vector",
    "gpu_density_B_fallback_from_vector": false,
    "gpu_density_A_requested": null,
    "gpu_density_A_effective": null,
    "gpu_density_A_fallback_from_vector": false,
    "xtb_A_used": false,
    "xtb_A_success": false,
    "xtb_charge_length_mismatch": false
  },
  "G:98": {
    "id": "G:98",
    "chain": "G",
    "resseq": 98,
    "resname": "GLN",
    "sasa": 0.0,
    "partial_charge_B": -0.12,
    "F_metal": 0.0,
    "F_P": 0.0,
    "F_hal": 0.0,
    "total_density": 52596.80859375,
    "centroid": [
      3.066307783126831,
      -2.9312422275543213,
      -0.20933227241039276
    ],
    "dipole_rho": [
      -18175.869140625,
      10714.095703125,
      -10803.330078125
    ],
    "curv_rho": 105353856.0,
    "curv_rho_failed": false,
    "gpu_density_B_requested": "vector",
    "gpu_density_B_effective": "vector",
    "gpu_density_B_fallback_from_vector": false,
    "gpu_density_A_requested": null,
    "gpu_density_A_effective": null,
    "gpu_density_A_fallback_from_vector": false,
    "xtb_A_used": false,
    "xtb_A_success": false,
    "xtb_charge_length_mismatch": false
  },
  "G:99": {
    "id": "G:99",
    "chain": "G",
    "resseq": 99,
    "resname": "HIS",
    "sasa": 0.0,
    "partial_charge_B": 0.29999999999999993,
    "F_metal": 0.0,
    "F_P": 0.0,
    "F_hal": 0.0,
    "total_density": 51796.34765625,
    "centroid": [
      3.1276676654815674,
      -2.633615016937256,
      0.03936506435275078
    ],
    "dipole_rho": [
      -18357.748046875,
      3215.259033203125,
      -13154.9736328125
    ],
    "curv_rho": 106273880.0,
    "curv_rho_failed": false,
    "gpu_density_B_requested": "vector",
    "gpu_density_B_effective": "vector",
    "gpu_density_B_fallback_from_vector": false,
    "gpu_density_A_requested": null,
    "gpu_density_A_effective": null,
    "gpu_density_A_fallback_from_vector": false,
    "xtb_A_used": false,
    "xtb_A_success": false,
    "xtb_charge_length_mismatch": false
  },
  "G:100": {
    "id": "G:100",
    "chain": "G",
    "resseq": 100,
    "resname": "ASN",
    "sasa": 0.2870771884918213,
    "partial_charge_B": -0.1418513817151308,
    "F_metal": 0.0,
    "F_P": 0.0,
    "F_hal": 0.0,
    "total_density": 42036.1015625,
    "centroid": [
      3.1700034141540527,
      -2.8623814582824707,
      0.30937451124191284
    ],
    "dipole_rho": [
      -14710.388671875,
      12542.2763671875,
      -13655.4482421875
    ],
    "curv_rho": 88576696.0,
    "curv_rho_failed": false,
    "gpu_density_B_requested": "vector",
    "gpu_density_B_effective": "vector",
    "gpu_density_B_fallback_from_vector": false,
    "gpu_density_A_requested": null,
    "gpu_density_A_effective": null,
    "gpu_density_A_fallback_from_vector": false,
    "xtb_A_used": false,
    "xtb_A_success": false,
    "xtb_charge_length_mismatch": false
  },
  "G:101": {
    "id": "G:101",
    "chain": "G",
    "resseq": 101,
    "resname": "LYS",
    "sasa": 5.0651679039001465,
    "partial_charge_B": 0.29999999999999993,
    "F_metal": 0.0,
    "F_P": 0.0,
    "F_hal": 0.0,
    "total_density": 41681.83984375,
    "centroid": [
      3.1350691318511963,
      -2.6150619983673096,
      0.5589759945869446
    ],
    "dipole_rho": [
      -18375.595703125,
      12634.41015625,
      -21189.732421875
    ],
    "curv_rho": 88914688.0,
    "curv_rho_failed": false,
    "gpu_density_B_requested": "vector",
    "gpu_density_B_effective": "vector",
    "gpu_density_B_fallback_from_vector": false,
    "gpu_density_A_requested": null,
    "gpu_density_A_effective": null,
    "gpu_density_A_fallback_from_vector": false,
    "xtb_A_used": false,
    "xtb_A_success": false,
    "xtb_charge_length_mismatch": false
  },
  "G:102": {
    "id": "G:102",
    "chain": "G",
    "resseq": 102,
    "resname": "CYS",
    "sasa": 0.0,
    "partial_charge_B": -0.21000000000000002,
    "F_metal": 0.0,
    "F_P": 0.0,
    "F_hal": 0.0,
    "total_density": 46766.18359375,
    "centroid": [
      2.9857304096221924,
      -2.3303232192993164,
      0.587087094783783
    ],
    "dipole_rho": [
      -18433.80078125,
      6444.072265625,
      -18914.40234375
    ],
    "curv_rho": 100792416.0,
    "curv_rho_failed": false,
    "gpu_density_B_requested": "vector",
    "gpu_density_B_effective": "vector",
    "gpu_density_B_fallback_from_vector": false,
    "gpu_density_A_requested": null,
    "gpu_density_A_effective": null,
    "gpu_density_A_fallback_from_vector": false,
    "xtb_A_used": false,
    "xtb_A_success": false,
    "xtb_charge_length_mismatch": false
  },
  "G:103": {
    "id": "G:103",
    "chain": "G",
    "resseq": 103,
    "resname": "GLU",
    "sasa": 2.397740602493286,
    "partial_charge_B": -1.35,
    "F_metal": 0.0,
    "F_P": 0.0,
    "F_hal": 0.0,
    "total_density": 44089.46484375,
    "centroid": [
      3.0679476261138916,
      -2.1811578273773193,
      0.8125265836715698
    ],
    "dipole_rho": [
      -25669.712890625,
      -1687.7587890625,
      -21873.568359375
    ],
    "curv_rho": 88644152.0,
    "curv_rho_failed": false,
    "gpu_density_B_requested": "vector",
    "gpu_density_B_effective": "vector",
    "gpu_density_B_fallback_from_vector": false,
    "gpu_density_A_requested": null,
    "gpu_density_A_effective": null,
    "gpu_density_A_fallback_from_vector": false,
    "xtb_A_used": false,
    "xtb_A_success": false,
    "xtb_charge_length_mismatch": false
  },
  "G:104": {
    "id": "G:104",
    "chain": "G",
    "resseq": 104,
    "resname": "CYS",
    "sasa": 0.03152985870838165,
    "partial_charge_B": -0.21419991298486984,
    "F_metal": 0.0,
    "F_P": 0.0,
    "F_hal": 0.0,
    "total_density": 43267.6328125,
    "centroid": [
      2.868380069732666,
      -1.8645931482315063,
      1.012113332748413
    ],
    "dipole_rho": [
      -22597.376953125,
      -1632.34375,
      -15551.96484375
    ],
    "curv_rho": 91071056.0,
    "curv_rho_failed": false,
    "gpu_density_B_requested": "vector",
    "gpu_density_B_effective": "vector",
    "gpu_density_B_fallback_from_vector": false,
    "gpu_density_A_requested": null,
    "gpu_density_A_effective": null,
    "gpu_density_A_fallback_from_vector": false,
    "xtb_A_used": false,
    "xtb_A_success": false,
    "xtb_charge_length_mismatch": false
  },
  "G:105": {
    "id": "G:105",
    "chain": "G",
    "resseq": 105,
    "resname": "ARG",
    "sasa": 2.658757448196411,
    "partial_charge_B": 1.2,
    "F_metal": 0.0,
    "F_P": 0.0,
    "F_hal": 0.0,
    "total_density": 37940.3203125,
    "centroid": [
      3.3078317642211914,
      -1.8652231693267822,
      0.8807228207588196
    ],
    "dipole_rho": [
      -21914.5,
      -4582.3310546875,
      -10807.2939453125
    ],
    "curv_rho": 76582896.0,
    "curv_rho_failed": false,
    "gpu_density_B_requested": "vector",
    "gpu_density_B_effective": "vector",
    "gpu_density_B_fallback_from_vector": false,
    "gpu_density_A_requested": null,
    "gpu_density_A_effective": null,
    "gpu_density_A_fallback_from_vector": false,
    "xtb_A_used": false,
    "xtb_A_success": false,
    "xtb_charge_length_mismatch": false
  },
  "G:106": {
    "id": "G:106",
    "chain": "G",
    "resseq": 106,
    "resname": "PRO",
    "sasa": 4.581695556640625,
    "partial_charge_B": -0.15000000000000005,
    "F_metal": 0.0,
    "F_P": 0.0,
    "F_hal": 0.0,
    "total_density": 31271.06640625,
    "centroid": [
      3.2567033767700195,
      -1.5737918615341187,
      1.0300127267837524
    ],
    "dipole_rho": [
      -19421.451171875,
      -8623.4111328125,
      -10407.94921875
    ],
    "curv_rho": 61941220.0,
    "curv_rho_failed": false,
    "gpu_density_B_requested": "vector",
    "gpu_density_B_effective": "vector",
    "gpu_density_B_fallback_from_vector": false,
    "gpu_density_A_requested": null,
    "gpu_density_A_effective": null,
    "gpu_density_A_fallback_from_vector": false,
    "xtb_A_used": false,
    "xtb_A_success": false,
    "xtb_charge_length_mismatch": false
  },
  "G:107": {
    "id": "G:107",
    "chain": "G",
    "resseq": 107,
    "resname": "LYS",
    "sasa": 6.672661781311035,
    "partial_charge_B": 0.29999999999999993,
    "F_metal": 0.0,
    "F_P": 0.0,
    "F_hal": 0.0,
    "total_density": 38648.93359375,
    "centroid": [
      2.9865169525146484,
      -1.3844621181488037,
      0.8128460645675659
    ],
    "dipole_rho": [
      -26499.197265625,
      -14693.7255859375,
      -5167.72998046875
    ],
    "curv_rho": 79780800.0,
    "curv_rho_failed": false,
    "gpu_density_B_requested": "vector",
    "gpu_density_B_effective": "vector",
    "gpu_density_B_fallback_from_vector": false,
    "gpu_density_A_requested": null,
    "gpu_density_A_effective": null,
    "gpu_density_A_fallback_from_vector": false,
    "xtb_A_used": false,
    "xtb_A_success": false,
    "xtb_charge_length_mismatch": false
  },
  "H:14": {
    "id": "H:14",
    "chain": "H",
    "resseq": 14,
    "resname": "VAL",
    "sasa": 2.1552734375,
    "partial_charge_B": -0.142026201438566,
    "F_metal": 0.0,
    "F_P": 0.0,
    "F_hal": 0.0,
    "total_density": 35020.2421875,
    "centroid": [
      3.101290464401245,
      -3.590996503829956,
      -0.9622967839241028
    ],
    "dipole_rho": [
      -8668.8505859375,
      21190.400390625,
      -4824.171875
    ],
    "curv_rho": 70831440.0,
    "curv_rho_failed": false,
    "gpu_density_B_requested": "vector",
    "gpu_density_B_effective": "vector",
    "gpu_density_B_fallback_from_vector": false,
    "gpu_density_A_requested": null,
    "gpu_density_A_effective": null,
    "gpu_density_A_fallback_from_vector": false,
    "xtb_A_used": false,
    "xtb_A_success": false,
    "xtb_charge_length_mismatch": false
  },
  "H:15": {
    "id": "H:15",
    "chain": "H",
    "resseq": 15,
    "resname": "VAL",
    "sasa": 0.0,
    "partial_charge_B": -0.06000000000000002,
    "F_metal": 0.0,
    "F_P": 0.0,
    "F_hal": 0.0,
    "total_density": 42901.5703125,
    "centroid": [
      2.912240982055664,
      -3.4038891792297363,
      -0.8520015478134155
    ],
    "dipole_rho": [
      -3859.376953125,
      23272.142578125,
      -2443.005859375
    ],
    "curv_rho": 87074816.0,
    "curv_rho_failed": false,
    "gpu_density_B_requested": "vector",
    "gpu_density_B_effective": "vector",
    "gpu_density_B_fallback_from_vector": false,
    "gpu_density_A_requested": null,
    "gpu_density_A_effective": null,
    "gpu_density_A_fallback_from_vector": false,
    "xtb_A_used": false,
    "xtb_A_success": false,
    "xtb_charge_length_mismatch": false
  },
  "H:16": {
    "id": "H:16",
    "chain": "H",
    "resseq": 16,
    "resname": "LYS",
    "sasa": 6.4394426345825195,
    "partial_charge_B": 0.29999999999999993,
    "F_metal": 0.0,
    "F_P": 0.0,
    "F_hal": 0.0,
    "total_density": 40180.05078125,
    "centroid": [
      2.7939817905426025,
      -3.5108697414398193,
      -1.022929072380066
    ],
    "dipole_rho": [
      -1928.461181640625,
      31271.58984375,
      2021.6739501953125
    ],
    "curv_rho": 78590264.0,
    "curv_rho_failed": false,
    "gpu_density_B_requested": "vector",
    "gpu_density_B_effective": "vector",
    "gpu_density_B_fallback_from_vector": false,
    "gpu_density_A_requested": null,
    "gpu_density_A_effective": null,
    "gpu_density_A_fallback_from_vector": false,
    "xtb_A_used": false,
    "xtb_A_success": false,
    "xtb_charge_length_mismatch": false
  },
  "H:17": {
    "id": "H:17",
    "chain": "H",
    "resseq": 17,
    "resname": "PHE",
    "sasa": 0.0,
    "partial_charge_B": -0.06000000000000002,
    "F_metal": 0.0,
    "F_P": 0.0,
    "F_hal": 0.0,
    "total_density": 43627.14453125,
    "centroid": [
      2.758709669113159,
      -3.3673243522644043,
      -1.3023778200149536
    ],
    "dipole_rho": [
      3314.885009765625,
      19955.171875,
      11427.3056640625
    ],
    "curv_rho": 81026160.0,
    "curv_rho_failed": false,
    "gpu_density_B_requested": "vector",
    "gpu_density_B_effective": "vector",
    "gpu_density_B_fallback_from_vector": false,
    "gpu_density_A_requested": null,
    "gpu_density_A_effective": null,
    "gpu_density_A_fallback_from_vector": false,
    "xtb_A_used": false,
    "xtb_A_success": false,
    "xtb_charge_length_mismatch": false
  },
  "H:18": {
    "id": "H:18",
    "chain": "H",
    "resseq": 18,
    "resname": "MET",
    "sasa": 3.5504376888275146,
    "partial_charge_B": -0.525,
    "F_metal": 0.0,
    "F_P": 0.0,
    "F_hal": 0.0,
    "total_density": 41844.4140625,
    "centroid": [
      2.533428907394409,
      -3.391165018081665,
      -1.239471197128296
    ],
    "dipole_rho": [
      10271.9189453125,
      25241.482421875,
      8351.263671875
    ],
    "curv_rho": 81317928.0,
    "curv_rho_failed": false,
    "gpu_density_B_requested": "vector",
    "gpu_density_B_effective": "vector",
    "gpu_density_B_fallback_from_vector": false,
    "gpu_density_A_requested": null,
    "gpu_density_A_effective": null,
    "gpu_density_A_fallback_from_vector": false,
    "xtb_A_used": false,
    "xtb_A_success": false,
    "xtb_charge_length_mismatch": false
  },
  "H:19": {
    "id": "H:19",
    "chain": "H",
    "resseq": 19,
    "resname": "ASP",
    "sasa": 1.4819034337997437,
    "partial_charge_B": -1.047589509120113,
    "F_metal": 0.0,
    "F_P": 0.0,
    "F_hal": 0.0,
    "total_density": 43890.90625,
    "centroid": [
      2.5247063636779785,
      -3.346290111541748,
      -0.9257655143737793
    ],
    "dipole_rho": [
      5560.16064453125,
      25014.953125,
      -1353.618408203125
    ],
    "curv_rho": 89136736.0,
    "curv_rho_failed": false,
    "gpu_density_B_requested": "vector",
    "gpu_density_B_effective": "vector",
    "gpu_density_B_fallback_from_vector": false,
    "gpu_density_A_requested": null,
    "gpu_density_A_effective": null,
    "gpu_density_A_fallback_from_vector": false,
    "xtb_A_used": false,
    "xtb_A_success": false,
    "xtb_charge_length_mismatch": false
  },
  "H:20": {
    "id": "H:20",
    "chain": "H",
    "resseq": 20,
    "resname": "VAL",
    "sasa": 0.0,
    "partial_charge_B": -0.06000000000000002,
    "F_metal": 0.0,
    "F_P": 0.0,
    "F_hal": 0.0,
    "total_density": 48017.828125,
    "centroid": [
      2.6197896003723145,
      -3.2061800956726074,
      -0.9970986843109131
    ],
    "dipole_rho": [
      884.39697265625,
      15636.9560546875,
      2807.73828125
    ],
    "curv_rho": 93231864.0,
    "curv_rho_failed": false,
    "gpu_density_B_requested": "vector",
    "gpu_density_B_effective": "vector",
    "gpu_density_B_fallback_from_vector": false,
    "gpu_density_A_requested": null,
    "gpu_density_A_effective": null,
    "gpu_density_A_fallback_from_vector": false,
    "xtb_A_used": false,
    "xtb_A_success": false,
    "xtb_charge_length_mismatch": false
  },
  "H:21": {
    "id": "H:21",
    "chain": "H",
    "resseq": 21,
    "resname": "TYR",
    "sasa": 0.9151015281677246,
    "partial_charge_B": -0.47413637866129305,
    "F_metal": 0.0,
    "F_P": 0.0,
    "F_hal": 0.0,
    "total_density": 50232.515625,
    "centroid": [
      2.430415153503418,
      -3.092832088470459,
      -1.211577296257019
    ],
    "dipole_rho": [
      12105.1279296875,
      17498.978515625,
      16229.5908203125
    ],
    "curv_rho": 94820256.0,
    "curv_rho_failed": false,
    "gpu_density_B_requested": "vector",
    "gpu_density_B_effective": "vector",
    "gpu_density_B_fallback_from_vector": false,
    "gpu_density_A_requested": null,
    "gpu_density_A_effective": null,
    "gpu_density_A_fallback_from_vector": false,
    "xtb_A_used": false,
    "xtb_A_success": false,
    "xtb_charge_length_mismatch": false
  },
  "H:22": {
    "id": "H:22",
    "chain": "H",
    "resseq": 22,
    "resname": "GLN",
    "sasa": 4.619974613189697,
    "partial_charge_B": -0.30000000000000004,
    "F_metal": 0.0,
    "F_P": 0.0,
    "F_hal": 0.0,
    "total_density": 46526.1015625,
    "centroid": [
      2.247831344604492,
      -3.110203504562378,
      -0.9351106882095337
    ],
    "dipole_rho": [
      14667.517578125,
      25936.6171875,
      7420.4228515625
    ],
    "curv_rho": 97121016.0,
    "curv_rho_failed": false,
    "gpu_density_B_requested": "vector",
    "gpu_density_B_effective": "vector",
    "gpu_density_B_fallback_from_vector": false,
    "gpu_density_A_requested": null,
    "gpu_density_A_effective": null,
    "gpu_density_A_fallback_from_vector": false,
    "xtb_A_used": false,
    "xtb_A_success": false,
    "xtb_charge_length_mismatch": false
  },
  "H:23": {
    "id": "H:23",
    "chain": "H",
    "resseq": 23,
    "resname": "ARG",
    "sasa": 0.29038915038108826,
    "partial_charge_B": 0.568413909920822,
    "F_metal": 0.0,
    "F_P": 0.0,
    "F_hal": 0.0,
    "total_density": 56828.515625,
    "centroid": [
      2.434279203414917,
      -3.0211997032165527,
      -0.6217939853668213
    ],
    "dipole_rho": [
      7671.69482421875,
      24663.068359375,
      988.6398315429688
    ],
    "curv_rho": 111770032.0,
    "curv_rho_failed": false,
    "gpu_density_B_requested": "vector",
    "gpu_density_B_effective": "vector",
    "gpu_density_B_fallback_from_vector": false,
    "gpu_density_A_requested": null,
    "gpu_density_A_effective": null,
    "gpu_density_A_fallback_from_vector": false,
    "xtb_A_used": false,
    "xtb_A_success": false,
    "xtb_charge_length_mismatch": false
  },
  "H:24": {
    "id": "H:24",
    "chain": "H",
    "resseq": 24,
    "resname": "SER",
    "sasa": 0.0,
    "partial_charge_B": -0.3,
    "F_metal": 0.0,
    "F_P": 0.0,
    "F_hal": 0.0,
    "total_density": 53184.87890625,
    "centroid": [
      2.372087001800537,
      -2.8918755054473877,
      -1.000258207321167
    ],
    "dipole_rho": [
      5363.89794921875,
      7184.79931640625,
      2568.3935546875
    ],
    "curv_rho": 106191240.0,
    "curv_rho_failed": false,
    "gpu_density_B_requested": "vector",
    "gpu_density_B_effective": "vector",
    "gpu_density_B_fallback_from_vector": false,
    "gpu_density_A_requested": null,
    "gpu_density_A_effective": null,
    "gpu_density_A_fallback_from_vector": false,
    "xtb_A_used": false,
    "xtb_A_success": false,
    "xtb_charge_length_mismatch": false
  },
  "H:25": {
    "id": "H:25",
    "chain": "H",
    "resseq": 25,
    "resname": "TYR",
    "sasa": 0.18917915225028992,
    "partial_charge_B": -0.33599925415602727,
    "F_metal": 0.0,
    "F_P": 0.0,
    "F_hal": 0.0,
    "total_density": 53674.05859375,
    "centroid": [
      2.154810667037964,
      -2.774099349975586,
      -1.0385371446609497
    ],
    "dipole_rho": [
      18460.4296875,
      8426.85546875,
      17670.6328125
    ],
    "curv_rho": 106457992.0,
    "curv_rho_failed": false,
    "gpu_density_B_requested": "vector",
    "gpu_density_B_effective": "vector",
    "gpu_density_B_fallback_from_vector": false,
    "gpu_density_A_requested": null,
    "gpu_density_A_effective": null,
    "gpu_density_A_fallback_from_vector": false,
    "xtb_A_used": false,
    "xtb_A_success": false,
    "xtb_charge_length_mismatch": false
  },
  "H:26": {
    "id": "H:26",
    "chain": "H",
    "resseq": 26,
    "resname": "CYS",
    "sasa": 0.0,
    "partial_charge_B": -0.21000000000000002,
    "F_metal": 0.0,
    "F_P": 0.0,
    "F_hal": 0.0,
    "total_density": 48189.87890625,
    "centroid": [
      1.9322664737701416,
      -2.6252269744873047,
      -0.9922135472297668
    ],
    "dipole_rho": [
      11433.8525390625,
      375.38189697265625,
      7263.166015625
    ],
    "curv_rho": 98522248.0,
    "curv_rho_failed": false,
    "gpu_density_B_requested": "vector",
    "gpu_density_B_effective": "vector",
    "gpu_density_B_fallback_from_vector": false,
    "gpu_density_A_requested": null,
    "gpu_density_A_effective": null,
    "gpu_density_A_fallback_from_vector": false,
    "xtb_A_used": false,
    "xtb_A_success": false,
    "xtb_charge_length_mismatch": false
  },
  "H:27": {
    "id": "H:27",
    "chain": "H",
    "resseq": 27,
    "resname": "HIS",
    "sasa": 0.0,
    "partial_charge_B": 0.29999999999999993,
    "F_metal": 0.0,
    "F_P": 0.0,
    "F_hal": 0.0,
    "total_density": 55222.62890625,
    "centroid": [
      2.002593517303467,
      -2.6099023818969727,
      -0.6131542921066284
    ],
    "dipole_rho": [
      17982.337890625,
      9732.3193359375,
      4336.39990234375
    ],
    "curv_rho": 112476824.0,
    "curv_rho_failed": false,
    "gpu_density_B_requested": "vector",
    "gpu_density_B_effective": "vector",
    "gpu_density_B_fallback_from_vector": false,
    "gpu_density_A_requested": null,
    "gpu_density_A_effective": null,
    "gpu_density_A_fallback_from_vector": false,
    "xtb_A_used": false,
    "xtb_A_success": false,
    "xtb_charge_length_mismatch": false
  },
  "H:28": {
    "id": "H:28",
    "chain": "H",
    "resseq": 28,
    "resname": "PRO",
    "sasa": 0.0,
    "partial_charge_B": -0.06000000000000002,
    "F_metal": 0.0,
    "F_P": 0.0,
    "F_hal": 0.0,
    "total_density": 51777.703125,
    "centroid": [
      1.7306052446365356,
      -2.450808525085449,
      -0.42482858896255493
    ],
    "dipole_rho": [
      16097.216796875,
      7263.994140625,
      3041.573486328125
    ],
    "curv_rho": 108354616.0,
    "curv_rho_failed": false,
    "gpu_density_B_requested": "vector",
    "gpu_density_B_effective": "vector",
    "gpu_density_B_fallback_from_vector": false,
    "gpu_density_A_requested": null,
    "gpu_density_A_effective": null,
    "gpu_density_A_fallback_from_vector": false,
    "xtb_A_used": false,
    "xtb_A_success": false,
    "xtb_charge_length_mismatch": false
  },
  "H:29": {
    "id": "H:29",
    "chain": "H",
    "resseq": 29,
    "resname": "ILE",
    "sasa": 0.0,
    "partial_charge_B": -0.06000000000000002,
    "F_metal": 0.0,
    "F_P": 0.0,
    "F_hal": 0.0,
    "total_density": 60398.27734375,
    "centroid": [
      2.0319201946258545,
      -2.4604480266571045,
      -0.23233915865421295
    ],
    "dipole_rho": [
      9828.779296875,
      5629.982421875,
      216.57803344726562
    ],
    "curv_rho": 126904272.0,
    "curv_rho_failed": false,
    "gpu_density_B_requested": "vector",
    "gpu_density_B_effective": "vector",
    "gpu_density_B_fallback_from_vector": false,
    "gpu_density_A_requested": null,
    "gpu_density_A_effective": null,
    "gpu_density_A_fallback_from_vector": false,
    "xtb_A_used": false,
    "xtb_A_success": false,
    "xtb_charge_length_mismatch": false
  },
  "H:30": {
    "id": "H:30",
    "chain": "H",
    "resseq": 30,
    "resname": "GLU",
    "sasa": 0.03152985870838165,
    "partial_charge_B": -0.5507997762468081,
    "F_metal": 0.0,
    "F_P": 0.0,
    "F_hal": 0.0,
    "total_density": 62390.3046875,
    "centroid": [
      2.0085718631744385,
      -2.3414034843444824,
      0.13732942938804626
    ],
    "dipole_rho": [
      9452.4658203125,
      10102.833984375,
      -9446.1357421875
    ],
    "curv_rho": 126905416.0,
    "curv_rho_failed": false,
    "gpu_density_B_requested": "vector",
    "gpu_density_B_effective": "vector",
    "gpu_density_B_fallback_from_vector": false,
    "gpu_density_A_requested": null,
    "gpu_density_A_effective": null,
    "gpu_density_A_fallback_from_vector": false,
    "xtb_A_used": false,
    "xtb_A_success": false,
    "xtb_charge_length_mismatch": false
  },
  "H:31": {
    "id": "H:31",
    "chain": "H",
    "resseq": 31,
    "resname": "THR",
    "sasa": 0.0,
    "partial_charge_B": -0.3,
    "F_metal": 0.0,
    "F_P": 0.0,
    "F_hal": 0.0,
    "total_density": 63369.1796875,
    "centroid": [
      2.0902299880981445,
      -2.1174919605255127,
      0.024073582142591476
    ],
    "dipole_rho": [
      7189.7802734375,
      -1737.643310546875,
      -3087.75341796875
    ],
    "curv_rho": 130594840.0,
    "curv_rho_failed": false,
    "gpu_density_B_requested": "vector",
    "gpu_density_B_effective": "vector",
    "gpu_density_B_fallback_from_vector": false,
    "gpu_density_A_requested": null,
    "gpu_density_A_effective": null,
    "gpu_density_A_fallback_from_vector": false,
    "xtb_A_used": false,
    "xtb_A_success": false,
    "xtb_charge_length_mismatch": false
  },
  "H:32": {
    "id": "H:32",
    "chain": "H",
    "resseq": 32,
    "resname": "LEU",
    "sasa": 0.0,
    "partial_charge_B": -0.06000000000000002,
    "F_metal": 0.0,
    "F_P": 0.0,
    "F_hal": 0.0,
    "total_density": 61316.7109375,
    "centroid": [
      2.206139326095581,
      -2.0279834270477295,
      0.32332852482795715
    ],
    "dipole_rho": [
      -370.091064453125,
      -4160.1025390625,
      -7052.7373046875
    ],
    "curv_rho": 123939032.0,
    "curv_rho_failed": false,
    "gpu_density_B_requested": "vector",
    "gpu_density_B_effective": "vector",
    "gpu_density_B_fallback_from_vector": false,
    "gpu_density_A_requested": null,
    "gpu_density_A_effective": null,
    "gpu_density_A_fallback_from_vector": false,
    "xtb_A_used": false,
    "xtb_A_success": false,
    "xtb_charge_length_mismatch": false
  },
  "H:33": {
    "id": "H:33",
    "chain": "H",
    "resseq": 33,
    "resname": "VAL",
    "sasa": 0.0,
    "partial_charge_B": -0.06000000000000002,
    "F_metal": 0.0,
    "F_P": 0.0,
    "F_hal": 0.0,
    "total_density": 61837.1796875,
    "centroid": [
      1.9923014640808105,
      -1.7825257778167725,
      0.282216876745224
    ],
    "dipole_rho": [
      3212.08642578125,
      -14876.974609375,
      -3294.878662109375
    ],
    "curv_rho": 121866080.0,
    "curv_rho_failed": false,
    "gpu_density_B_requested": "vector",
    "gpu_density_B_effective": "vector",
    "gpu_density_B_fallback_from_vector": false,
    "gpu_density_A_requested": null,
    "gpu_density_A_effective": null,
    "gpu_density_A_fallback_from_vector": false,
    "xtb_A_used": false,
    "xtb_A_success": false,
    "xtb_charge_length_mismatch": false
  },
  "H:34": {
    "id": "H:34",
    "chain": "H",
    "resseq": 34,
    "resname": "ASP",
    "sasa": 0.0,
    "partial_charge_B": -0.54,
    "F_metal": 0.0,
    "F_P": 0.0,
    "F_hal": 0.0,
    "total_density": 56218.46484375,
    "centroid": [
      2.0911295413970947,
      -1.4977281093597412,
      0.5364803075790405
    ],
    "dipole_rho": [
      -3423.447509765625,
      -20356.1796875,
      1229.37744140625
    ],
    "curv_rho": 112172816.0,
    "curv_rho_failed": false,
    "gpu_density_B_requested": "vector",
    "gpu_density_B_effective": "vector",
    "gpu_density_B_fallback_from_vector": false,
    "gpu_density_A_requested": null,
    "gpu_density_A_effective": null,
    "gpu_density_A_fallback_from_vector": false,
    "xtb_A_used": false,
    "xtb_A_success": false,
    "xtb_charge_length_mismatch": false
  },
  "H:35": {
    "id": "H:35",
    "chain": "H",
    "resseq": 35,
    "resname": "ILE",
    "sasa": 0.0,
    "partial_charge_B": -0.06000000000000002,
    "F_metal": 0.0,
    "F_P": 0.0,
    "F_hal": 0.0,
    "total_density": 54124.515625,
    "centroid": [
      1.8711695671081543,
      -1.4610463380813599,
      0.7075926065444946
    ],
    "dipole_rho": [
      4050.256591796875,
      -20640.859375,
      -4435.228515625
    ],
    "curv_rho": 103521912.0,
    "curv_rho_failed": false,
    "gpu_density_B_requested": "vector",
    "gpu_density_B_effective": "vector",
    "gpu_density_B_fallback_from_vector": false,
    "gpu_density_A_requested": null,
    "gpu_density_A_effective": null,
    "gpu_density_A_fallback_from_vector": false,
    "xtb_A_used": false,
    "xtb_A_success": false,
    "xtb_charge_length_mismatch": false
  },
  "H:36": {
    "id": "H:36",
    "chain": "H",
    "resseq": 36,
    "resname": "PHE",
    "sasa": 0.38718554377555847,
    "partial_charge_B": -0.07473565203154633,
    "F_metal": 0.0,
    "F_P": 0.0,
    "F_hal": 0.0,
    "total_density": 47061.4140625,
    "centroid": [
      1.960381269454956,
      -1.1470303535461426,
      0.7118584513664246
    ],
    "dipole_rho": [
      -3500.127685546875,
      -29408.38671875,
      3713.7529296875
    ],
    "curv_rho": 91419048.0,
    "curv_rho_failed": false,
    "gpu_density_B_requested": "vector",
    "gpu_density_B_effective": "vector",
    "gpu_density_B_fallback_from_vector": false,
    "gpu_density_A_requested": null,
    "gpu_density_A_effective": null,
    "gpu_density_A_fallback_from_vector": false,
    "xtb_A_used": false,
    "xtb_A_success": false,
    "xtb_charge_length_mismatch": false
  },
  "H:37": {
    "id": "H:37",
    "chain": "H",
    "resseq": 37,
    "resname": "GLN",
    "sasa": 0.6064233183860779,
    "partial_charge_B": -0.16615897027773774,
    "F_metal": 0.0,
    "F_P": 0.0,
    "F_hal": 0.0,
    "total_density": 52244.5,
    "centroid": [
      1.9848803281784058,
      -1.4080729484558105,
      0.24400226771831512
    ],
    "dipole_rho": [
      277.6160583496094,
      -25713.912109375,
      4884.978515625
    ],
    "curv_rho": 109342152.0,
    "curv_rho_failed": false,
    "gpu_density_B_requested": "vector",
    "gpu_density_B_effective": "vector",
    "gpu_density_B_fallback_from_vector": false,
    "gpu_density_A_requested": null,
    "gpu_density_A_effective": null,
    "gpu_density_A_fallback_from_vector": false,
    "xtb_A_used": false,
    "xtb_A_success": false,
    "xtb_charge_length_mismatch": false
  },
  "H:38": {
    "id": "H:38",
    "chain": "H",
    "resseq": 38,
    "resname": "GLU",
    "sasa": 0.0,
    "partial_charge_B": -0.54,
    "F_metal": 0.0,
    "F_P": 0.0,
    "F_hal": 0.0,
    "total_density": 51481.0234375,
    "centroid": [
      1.7276055812835693,
      -1.4258955717086792,
      0.31944286823272705
    ],
    "dipole_rho": [
      8317.333984375,
      -22811.591796875,
      4130.98681640625
    ],
    "curv_rho": 103653032.0,
    "curv_rho_failed": false,
    "gpu_density_B_requested": "vector",
    "gpu_density_B_effective": "vector",
    "gpu_density_B_fallback_from_vector": false,
    "gpu_density_A_requested": null,
    "gpu_density_A_effective": null,
    "gpu_density_A_fallback_from_vector": false,
    "xtb_A_used": false,
    "xtb_A_success": false,
    "xtb_charge_length_mismatch": false
  },
  "H:39": {
    "id": "H:39",
    "chain": "H",
    "resseq": 39,
    "resname": "TYR",
    "sasa": 0.0,
    "partial_charge_B": -0.3,
    "F_metal": 0.0,
    "F_P": 0.0,
    "F_hal": 0.0,
    "total_density": 46466.42578125,
    "centroid": [
      1.5681368112564087,
      -1.181941032409668,
      0.6313289999961853
    ],
    "dipole_rho": [
      10280.0693359375,
      -21800.470703125,
      -379.677490234375
    ],
    "curv_rho": 86827848.0,
    "curv_rho_failed": false,
    "gpu_density_B_requested": "vector",
    "gpu_density_B_effective": "vector",
    "gpu_density_B_fallback_from_vector": false,
    "gpu_density_A_requested": null,
    "gpu_density_A_effective": null,
    "gpu_density_A_fallback_from_vector": false,
    "xtb_A_used": false,
    "xtb_A_success": false,
    "xtb_charge_length_mismatch": false
  },
  "H:40": {
    "id": "H:40",
    "chain": "H",
    "resseq": 40,
    "resname": "PRO",
    "sasa": 2.6098244190216064,
    "partial_charge_B": -0.15000000000000005,
    "F_metal": 0.0,
    "F_P": 0.0,
    "F_hal": 0.0,
    "total_density": 40017.33203125,
    "centroid": [
      1.7572674751281738,
      -0.9858332276344299,
      0.48757755756378174
    ],
    "dipole_rho": [
      3154.91845703125,
      -27861.966796875,
      4784.0283203125
    ],
    "curv_rho": 80234576.0,
    "curv_rho_failed": false,
    "gpu_density_B_requested": "vector",
    "gpu_density_B_effective": "vector",
    "gpu_density_B_fallback_from_vector": false,
    "gpu_density_A_requested": null,
    "gpu_density_A_effective": null,
    "gpu_density_A_fallback_from_vector": false,
    "xtb_A_used": false,
    "xtb_A_success": false,
    "xtb_charge_length_mismatch": false
  },
  "H:41": {
    "id": "H:41",
    "chain": "H",
    "resseq": 41,
    "resname": "ASP",
    "sasa": 4.625528335571289,
    "partial_charge_B": -1.35,
    "F_metal": 0.0,
    "F_P": 0.0,
    "F_hal": 0.0,
    "total_density": 33880.0078125,
    "centroid": [
      1.545168399810791,
      -0.8018863797187805,
      0.7490662336349487
    ],
    "dipole_rho": [
      4899.2451171875,
      -24026.390625,
      3781.556884765625
    ],
    "curv_rho": 67025860.0,
    "curv_rho_failed": false,
    "gpu_density_B_requested": "vector",
    "gpu_density_B_effective": "vector",
    "gpu_density_B_fallback_from_vector": false,
    "gpu_density_A_requested": null,
    "gpu_density_A_effective": null,
    "gpu_density_A_fallback_from_vector": false,
    "xtb_A_used": false,
    "xtb_A_success": false,
    "xtb_charge_length_mismatch": false
  },
  "H:42": {
    "id": "H:42",
    "chain": "H",
    "resseq": 42,
    "resname": "GLU",
    "sasa": 0.0,
    "partial_charge_B": -0.54,
    "F_metal": 0.0,
    "F_P": 0.0,
    "F_hal": 0.0,
    "total_density": 38453.078125,
    "centroid": [
      1.657783031463623,
      -0.8633235096931458,
      0.9737363457679749
    ],
    "dipole_rho": [
      4629.958984375,
      -22096.46875,
      -588.2117919921875
    ],
    "curv_rho": 69819392.0,
    "curv_rho_failed": false,
    "gpu_density_B_requested": "vector",
    "gpu_density_B_effective": "vector",
    "gpu_density_B_fallback_from_vector": false,
    "gpu_density_A_requested": null,
    "gpu_density_A_effective": null,
    "gpu_density_A_fallback_from_vector": false,
    "xtb_A_used": false,
    "xtb_A_success": false,
    "xtb_charge_length_mismatch": false
  },
  "H:43": {
    "id": "H:43",
    "chain": "H",
    "resseq": 43,
    "resname": "ILE",
    "sasa": 5.872314453125,
    "partial_charge_B": -0.15000000000000005,
    "F_metal": 0.0,
    "F_P": 0.0,
    "F_hal": 0.0,
    "total_density": 32082.517578125,
    "centroid": [
      1.9330835342407227,
      -0.665101170539856,
      1.0021384954452515
    ],
    "dipole_rho": [
      -3614.223388671875,
      -23859.40625,
      466.82879638671875
    ],
    "curv_rho": 62976192.0,
    "curv_rho_failed": false,
    "gpu_density_B_requested": "vector",
    "gpu_density_B_effective": "vector",
    "gpu_density_B_fallback_from_vector": false,
    "gpu_density_A_requested": null,
    "gpu_density_A_effective": null,
    "gpu_density_A_fallback_from_vector": false,
    "xtb_A_used": false,
    "xtb_A_success": false,
    "xtb_charge_length_mismatch": false
  },
  "H:44": {
    "id": "H:44",
    "chain": "H",
    "resseq": 44,
    "resname": "GLU",
    "sasa": 1.0096911191940308,
    "partial_charge_B": -0.8858448154347777,
    "F_metal": 0.0,
    "F_P": 0.0,
    "F_hal": 0.0,
    "total_density": 33079.28515625,
    "centroid": [
      1.852494239807129,
      -0.6742149591445923,
      1.1940891742706299
    ],
    "dipole_rho": [
      3279.431884765625,
      -24629.4921875,
      -4898.298828125
    ],
    "curv_rho": 61948264.0,
    "curv_rho_failed": false,
    "gpu_density_B_requested": "vector",
    "gpu_density_B_effective": "vector",
    "gpu_density_B_fallback_from_vector": false,
    "gpu_density_A_requested": null,
    "gpu_density_A_effective": null,
    "gpu_density_A_fallback_from_vector": false,
    "xtb_A_used": false,
    "xtb_A_success": false,
    "xtb_charge_length_mismatch": false
  },
  "H:45": {
    "id": "H:45",
    "chain": "H",
    "resseq": 45,
    "resname": "TYR",
    "sasa": 0.8513062000274658,
    "partial_charge_B": -0.4619966465376926,
    "F_metal": 0.0,
    "F_P": 0.0,
    "F_hal": 0.0,
    "total_density": 40796.91796875,
    "centroid": [
      1.9117401838302612,
      -0.8904680013656616,
      1.1938282251358032
    ],
    "dipole_rho": [
      10523.505859375,
      -25184.3359375,
      -11309.7880859375
    ],
    "curv_rho": 72265184.0,
    "curv_rho_failed": false,
    "gpu_density_B_requested": "vector",
    "gpu_density_B_effective": "vector",
    "gpu_density_B_fallback_from_vector": false,
    "gpu_density_A_requested": null,
    "gpu_density_A_effective": null,
    "gpu_density_A_fallback_from_vector": false,
    "xtb_A_used": false,
    "xtb_A_success": false,
    "xtb_charge_length_mismatch": false
  },
  "H:46": {
    "id": "H:46",
    "chain": "H",
    "resseq": 46,
    "resname": "ILE",
    "sasa": 0.0,
    "partial_charge_B": -0.06000000000000002,
    "F_metal": 0.0,
    "F_P": 0.0,
    "F_hal": 0.0,
    "total_density": 41971.265625,
    "centroid": [
      2.044062852859497,
      -1.0519996881484985,
      1.2768323421478271
    ],
    "dipole_rho": [
      -5409.546875,
      -17967.365234375,
      -10281.5908203125
    ],
    "curv_rho": 77251496.0,
    "curv_rho_failed": false,
    "gpu_density_B_requested": "vector",
    "gpu_density_B_effective": "vector",
    "gpu_density_B_fallback_from_vector": false,
    "gpu_density_A_requested": null,
    "gpu_density_A_effective": null,
    "gpu_density_A_fallback_from_vector": false,
    "xtb_A_used": false,
    "xtb_A_success": false,
    "xtb_charge_length_mismatch": false
  },
  "H:47": {
    "id": "H:47",
    "chain": "H",
    "resseq": 47,
    "resname": "PHE",
    "sasa": 0.0,
    "partial_charge_B": -0.06000000000000002,
    "F_metal": 0.0,
    "F_P": 0.0,
    "F_hal": 0.0,
    "total_density": 46447.34765625,
    "centroid": [
      1.945420742034912,
      -1.1938034296035767,
      1.1298178434371948
    ],
    "dipole_rho": [
      3718.007080078125,
      -15139.451171875,
      -5826.63232421875
    ],
    "curv_rho": 81728224.0,
    "curv_rho_failed": false,
    "gpu_density_B_requested": "vector",
    "gpu_density_B_effective": "vector",
    "gpu_density_B_fallback_from_vector": false,
    "gpu_density_A_requested": null,
    "gpu_density_A_effective": null,
    "gpu_density_A_fallback_from_vector": false,
    "xtb_A_used": false,
    "xtb_A_success": false,
    "xtb_charge_length_mismatch": false
  },
  "H:48": {
    "id": "H:48",
    "chain": "H",
    "resseq": 48,
    "resname": "LYS",
    "sasa": 0.0,
    "partial_charge_B": 0.11999999999999997,
    "F_metal": 0.0,
    "F_P": 0.0,
    "F_hal": 0.0,
    "total_density": 49254.57421875,
    "centroid": [
      2.0288970470428467,
      -1.4650187492370605,
      1.2922804355621338
    ],
    "dipole_rho": [
      -2957.055419921875,
      -5633.45361328125,
      -21324.916015625
    ],
    "curv_rho": 88915968.0,
    "curv_rho_failed": false,
    "gpu_density_B_requested": "vector",
    "gpu_density_B_effective": "vector",
    "gpu_density_B_fallback_from_vector": false,
    "gpu_density_A_requested": null,
    "gpu_density_A_effective": null,
    "gpu_density_A_fallback_from_vector": false,
    "xtb_A_used": false,
    "xtb_A_success": false,
    "xtb_charge_length_mismatch": false
  },
  "H:49": {
    "id": "H:49",
    "chain": "H",
    "resseq": 49,
    "resname": "PRO",
    "sasa": 0.0,
    "partial_charge_B": -0.06000000000000002,
    "F_metal": 0.0,
    "F_P": 0.0,
    "F_hal": 0.0,
    "total_density": 51617.9453125,
    "centroid": [
      1.9912145137786865,
      -1.6353306770324707,
      1.0491430759429932
    ],
    "dipole_rho": [
      146.76202392578125,
      -5656.7109375,
      -16037.67578125
    ],
    "curv_rho": 99505992.0,
    "curv_rho_failed": false,
    "gpu_density_B_requested": "vector",
    "gpu_density_B_effective": "vector",
    "gpu_density_B_fallback_from_vector": false,
    "gpu_density_A_requested": null,
    "gpu_density_A_effective": null,
    "gpu_density_A_fallback_from_vector": false,
    "xtb_A_used": false,
    "xtb_A_success": false,
    "xtb_charge_length_mismatch": false
  },
  "H:50": {
    "id": "H:50",
    "chain": "H",
    "resseq": 50,
    "resname": "SER",
    "sasa": 0.0,
    "partial_charge_B": -0.3,
    "F_metal": 0.0,
    "F_P": 0.0,
    "F_hal": 0.0,
    "total_density": 51934.8125,
    "centroid": [
      2.12534236907959,
      -1.4603503942489624,
      0.9086834192276001
    ],
    "dipole_rho": [
      -5263.11474609375,
      -10030.3642578125,
      -8430.740234375
    ],
    "curv_rho": 97953024.0,
    "curv_rho_failed": false,
    "gpu_density_B_requested": "vector",
    "gpu_density_B_effective": "vector",
    "gpu_density_B_fallback_from_vector": false,
    "gpu_density_A_requested": null,
    "gpu_density_A_effective": null,
    "gpu_density_A_fallback_from_vector": false,
    "xtb_A_used": false,
    "xtb_A_success": false,
    "xtb_charge_length_mismatch": false
  },
  "H:51": {
    "id": "H:51",
    "chain": "H",
    "resseq": 51,
    "resname": "CYS",
    "sasa": 0.0,
    "partial_charge_B": -0.21000000000000002,
    "F_metal": 0.0,
    "F_P": 0.0,
    "F_hal": 0.0,
    "total_density": 57163.73046875,
    "centroid": [
      2.083444833755493,
      -1.728595495223999,
      0.7235612273216248
    ],
    "dipole_rho": [
      -1799.9853515625,
      -8548.5751953125,
      -8570.1064453125
    ],
    "curv_rho": 113236936.0,
    "curv_rho_failed": false,
    "gpu_density_B_requested": "vector",
    "gpu_density_B_effective": "vector",
    "gpu_density_B_fallback_from_vector": false,
    "gpu_density_A_requested": null,
    "gpu_density_A_effective": null,
    "gpu_density_A_fallback_from_vector": false,
    "xtb_A_used": false,
    "xtb_A_success": false,
    "xtb_charge_length_mismatch": false
  },
  "H:52": {
    "id": "H:52",
    "chain": "H",
    "resseq": 52,
    "resname": "VAL",
    "sasa": 0.0,
    "partial_charge_B": -0.06000000000000002,
    "F_metal": 0.0,
    "F_P": 0.0,
    "F_hal": 0.0,
    "total_density": 58162.42578125,
    "centroid": [
      1.8718626499176025,
      -1.820460319519043,
      0.5615517497062683
    ],
    "dipole_rho": [
      6384.9033203125,
      -5924.45068359375,
      -10435.4833984375
    ],
    "curv_rho": 114777808.0,
    "curv_rho_failed": false,
    "gpu_density_B_requested": "vector",
    "gpu_density_B_effective": "vector",
    "gpu_density_B_fallback_from_vector": false,
    "gpu_density_A_requested": null,
    "gpu_density_A_effective": null,
    "gpu_density_A_fallback_from_vector": false,
    "xtb_A_used": false,
    "xtb_A_success": false,
    "xtb_charge_length_mismatch": false
  },
  "H:53": {
    "id": "H:53",
    "chain": "H",
    "resseq": 53,
    "resname": "PRO",
    "sasa": 0.0,
    "partial_charge_B": -0.06000000000000002,
    "F_metal": 0.0,
    "F_P": 0.0,
    "F_hal": 0.0,
    "total_density": 57477.30859375,
    "centroid": [
      1.8333185911178589,
      -2.0376057624816895,
      0.4859134554862976
    ],
    "dipole_rho": [
      6675.8291015625,
      3603.492919921875,
      -11202.373046875
    ],
    "curv_rho": 116650448.0,
    "curv_rho_failed": false,
    "gpu_density_B_requested": "vector",
    "gpu_density_B_effective": "vector",
    "gpu_density_B_fallback_from_vector": false,
    "gpu_density_A_requested": null,
    "gpu_density_A_effective": null,
    "gpu_density_A_fallback_from_vector": false,
    "xtb_A_used": false,
    "xtb_A_success": false,
    "xtb_charge_length_mismatch": false
  },
  "H:54": {
    "id": "H:54",
    "chain": "H",
    "resseq": 54,
    "resname": "LEU",
    "sasa": 0.0,
    "partial_charge_B": -0.06000000000000002,
    "F_metal": 0.0,
    "F_P": 0.0,
    "F_hal": 0.0,
    "total_density": 58874.8671875,
    "centroid": [
      1.77125084400177,
      -1.9683188199996948,
      0.2759639322757721
    ],
    "dipole_rho": [
      13993.8720703125,
      -1409.688232421875,
      -1691.8343505859375
    ],
    "curv_rho": 118338752.0,
    "curv_rho_failed": false,
    "gpu_density_B_requested": "vector",
    "gpu_density_B_effective": "vector",
    "gpu_density_B_fallback_from_vector": false,
    "gpu_density_A_requested": null,
    "gpu_density_A_effective": null,
    "gpu_density_A_fallback_from_vector": false,
    "xtb_A_used": false,
    "xtb_A_success": false,
    "xtb_charge_length_mismatch": false
  },
  "H:55": {
    "id": "H:55",
    "chain": "H",
    "resseq": 55,
    "resname": "MET",
    "sasa": 0.45171648263931274,
    "partial_charge_B": -0.27017058111371295,
    "F_metal": 0.0,
    "F_P": 0.0,
    "F_hal": 0.0,
    "total_density": 57769.7734375,
    "centroid": [
      1.7003183364868164,
      -2.234149694442749,
      -0.01652071438729763
    ],
    "dipole_rho": [
      17671.3828125,
      6301.990234375,
      -1864.9927978515625
    ],
    "curv_rho": 116662256.0,
    "curv_rho_failed": false,
    "gpu_density_B_requested": "vector",
    "gpu_density_B_effective": "vector",
    "gpu_density_B_fallback_from_vector": false,
    "gpu_density_A_requested": null,
    "gpu_density_A_effective": null,
    "gpu_density_A_fallback_from_vector": false,
    "xtb_A_used": false,
    "xtb_A_success": false,
    "xtb_charge_length_mismatch": false
  },
  "H:56": {
    "id": "H:56",
    "chain": "H",
    "resseq": 56,
    "resname": "ARG",
    "sasa": 0.0,
    "partial_charge_B": 0.4799999999999999,
    "F_metal": 0.0,
    "F_P": 0.0,
    "F_hal": 0.0,
    "total_density": 62796.14453125,
    "centroid": [
      1.7896112203598022,
      -2.02504301071167,
      -0.12836475670337677
    ],
    "dipole_rho": [
      14798.322265625,
      -10330.4013671875,
      4926.57568359375
    ],
    "curv_rho": 120815096.0,
    "curv_rho_failed": false,
    "gpu_density_B_requested": "vector",
    "gpu_density_B_effective": "vector",
    "gpu_density_B_fallback_from_vector": false,
    "gpu_density_A_requested": null,
    "gpu_density_A_effective": null,
    "gpu_density_A_fallback_from_vector": false,
    "xtb_A_used": false,
    "xtb_A_success": false,
    "xtb_charge_length_mismatch": false
  },
  "H:57": {
    "id": "H:57",
    "chain": "H",
    "resseq": 57,
    "resname": "CYS",
    "sasa": 0.0,
    "partial_charge_B": -0.21000000000000002,
    "F_metal": 0.0,
    "F_P": 0.0,
    "F_hal": 0.0,
    "total_density": 54355.45703125,
    "centroid": [
      1.8068593740463257,
      -2.191953420639038,
      -0.5343002080917358
    ],
    "dipole_rho": [
      10706.7138671875,
      -3298.662841796875,
      7973.93212890625
    ],
    "curv_rho": 109422328.0,
    "curv_rho_failed": false,
    "gpu_density_B_requested": "vector",
    "gpu_density_B_effective": "vector",
    "gpu_density_B_fallback_from_vector": false,
    "gpu_density_A_requested": null,
    "gpu_density_A_effective": null,
    "gpu_density_A_fallback_from_vector": false,
    "xtb_A_used": false,
    "xtb_A_success": false,
    "xtb_charge_length_mismatch": false
  },
  "H:58": {
    "id": "H:58",
    "chain": "H",
    "resseq": 58,
    "resname": "GLY",
    "sasa": 0.0,
    "partial_charge_B": -0.06000000000000002,
    "F_metal": 0.0,
    "F_P": 0.0,
    "F_hal": 0.0,
    "total_density": 55367.140625,
    "centroid": [
      2.079143524169922,
      -2.449326276779175,
      -0.6886177062988281
    ],
    "dipole_rho": [
      8461.138671875,
      -4300.705078125,
      5114.94482421875
    ],
    "curv_rho": 116205896.0,
    "curv_rho_failed": false,
    "gpu_density_B_requested": "vector",
    "gpu_density_B_effective": "vector",
    "gpu_density_B_fallback_from_vector": false,
    "gpu_density_A_requested": null,
    "gpu_density_A_effective": null,
    "gpu_density_A_fallback_from_vector": false,
    "xtb_A_used": false,
    "xtb_A_success": false,
    "xtb_charge_length_mismatch": false
  },
  "H:59": {
    "id": "H:59",
    "chain": "H",
    "resseq": 59,
    "resname": "GLY",
    "sasa": 0.0,
    "partial_charge_B": -0.06000000000000002,
    "F_metal": 0.0,
    "F_P": 0.0,
    "F_hal": 0.0,
    "total_density": 56253.20703125,
    "centroid": [
      2.294476270675659,
      -2.534602642059326,
      -0.8891217708587646
    ],
    "dipole_rho": [
      7545.0361328125,
      -4799.9541015625,
      5753.4775390625
    ],
    "curv_rho": 113767056.0,
    "curv_rho_failed": false,
    "gpu_density_B_requested": "vector",
    "gpu_density_B_effective": "vector",
    "gpu_density_B_fallback_from_vector": false,
    "gpu_density_A_requested": null,
    "gpu_density_A_effective": null,
    "gpu_density_A_fallback_from_vector": false,
    "xtb_A_used": false,
    "xtb_A_success": false,
    "xtb_charge_length_mismatch": false
  },
  "H:60": {
    "id": "H:60",
    "chain": "H",
    "resseq": 60,
    "resname": "CYS",
    "sasa": 0.0,
    "partial_charge_B": -0.21000000000000002,
    "F_metal": 0.0,
    "F_P": 0.0,
    "F_hal": 0.0,
    "total_density": 54458.66796875,
    "centroid": [
      2.2974209785461426,
      -2.6357321739196777,
      -1.1016666889190674
    ],
    "dipole_rho": [
      2910.14013671875,
      -1908.707763671875,
      11839.314453125
    ],
    "curv_rho": 104943432.0,
    "curv_rho_failed": false,
    "gpu_density_B_requested": "vector",
    "gpu_density_B_effective": "vector",
    "gpu_density_B_fallback_from_vector": false,
    "gpu_density_A_requested": null,
    "gpu_density_A_effective": null,
    "gpu_density_A_fallback_from_vector": false,
    "xtb_A_used": false,
    "xtb_A_success": false,
    "xtb_charge_length_mismatch": false
  },
  "H:61": {
    "id": "H:61",
    "chain": "H",
    "resseq": 61,
    "resname": "CYS",
    "sasa": 0.0,
    "partial_charge_B": -0.21000000000000002,
    "F_metal": 0.0,
    "F_P": 0.0,
    "F_hal": 0.0,
    "total_density": 47235.03515625,
    "centroid": [
      2.238776445388794,
      -2.5821778774261475,
      -1.35133957862854
    ],
    "dipole_rho": [
      9956.826171875,
      -2702.3671875,
      15187.34765625
    ],
    "curv_rho": 91711832.0,
    "curv_rho_failed": false,
    "gpu_density_B_requested": "vector",
    "gpu_density_B_effective": "vector",
    "gpu_density_B_fallback_from_vector": false,
    "gpu_density_A_requested": null,
    "gpu_density_A_effective": null,
    "gpu_density_A_fallback_from_vector": false,
    "xtb_A_used": false,
    "xtb_A_success": false,
    "xtb_charge_length_mismatch": false
  },
  "H:62": {
    "id": "H:62",
    "chain": "H",
    "resseq": 62,
    "resname": "ASN",
    "sasa": 0.0,
    "partial_charge_B": -0.12,
    "F_metal": 0.0,
    "F_P": 0.0,
    "F_hal": 0.0,
    "total_density": 48107.54296875,
    "centroid": [
      2.4606552124023438,
      -2.7973341941833496,
      -1.4450527429580688
    ],
    "dipole_rho": [
      7514.6318359375,
      272.5923767089844,
      17084.654296875
    ],
    "curv_rho": 88811056.0,
    "curv_rho_failed": false,
    "gpu_density_B_requested": "vector",
    "gpu_density_B_effective": "vector",
    "gpu_density_B_fallback_from_vector": false,
    "gpu_density_A_requested": null,
    "gpu_density_A_effective": null,
    "gpu_density_A_fallback_from_vector": false,
    "xtb_A_used": false,
    "xtb_A_success": false,
    "xtb_charge_length_mismatch": false
  },
  "H:63": {
    "id": "H:63",
    "chain": "H",
    "resseq": 63,
    "resname": "ASP",
    "sasa": 0.31529858708381653,
    "partial_charge_B": -0.6479977624680818,
    "F_metal": 0.0,
    "F_P": 0.0,
    "F_hal": 0.0,
    "total_density": 41405.2578125,
    "centroid": [
      2.3936307430267334,
      -2.572240114212036,
      -1.696485996246338
    ],
    "dipole_rho": [
      6924.24853515625,
      -6442.7705078125,
      19609.6015625
    ],
    "curv_rho": 75047088.0,
    "curv_rho_failed": false,
    "gpu_density_B_requested": "vector",
    "gpu_density_B_effective": "vector",
    "gpu_density_B_fallback_from_vector": false,
    "gpu_density_A_requested": null,
    "gpu_density_A_effective": null,
    "gpu_density_A_fallback_from_vector": false,
    "xtb_A_used": false,
    "xtb_A_success": false,
    "xtb_charge_length_mismatch": false
  },
  "H:64": {
    "id": "H:64",
    "chain": "H",
    "resseq": 64,
    "resname": "GLU",
    "sasa": 0.3468284606933594,
    "partial_charge_B": -0.6587975438189156,
    "F_metal": 0.0,
    "F_P": 0.0,
    "F_hal": 0.0,
    "total_density": 43951.98046875,
    "centroid": [
      2.604346513748169,
      -2.4344000816345215,
      -1.6497907638549805
    ],
    "dipole_rho": [
      479.166748046875,
      -15698.193359375,
      20083.025390625
    ],
    "curv_rho": 80560904.0,
    "curv_rho_failed": false,
    "gpu_density_B_requested": "vector",
    "gpu_density_B_effective": "vector",
    "gpu_density_B_fallback_from_vector": false,
    "gpu_density_A_requested": null,
    "gpu_density_A_effective": null,
    "gpu_density_A_fallback_from_vector": false,
    "xtb_A_used": false,
    "xtb_A_success": false,
    "xtb_charge_length_mismatch": false
  },
  "H:65": {
    "id": "H:65",
    "chain": "H",
    "resseq": 65,
    "resname": "GLY",
    "sasa": 0.0,
    "partial_charge_B": -0.06000000000000002,
    "F_metal": 0.0,
    "F_P": 0.0,
    "F_hal": 0.0,
    "total_density": 33824.4140625,
    "centroid": [
      2.200788974761963,
      -2.3253297805786133,
      -1.7386523485183716
    ],
    "dipole_rho": [
      4120.2919921875,
      -11498.7666015625,
      16969.626953125
    ],
    "curv_rho": 68882336.0,
    "curv_rho_failed": false,
    "gpu_density_B_requested": "vector",
    "gpu_density_B_effective": "vector",
    "gpu_density_B_fallback_from_vector": false,
    "gpu_density_A_requested": null,
    "gpu_density_A_effective": null,
    "gpu_density_A_fallback_from_vector": false,
    "xtb_A_used": false,
    "xtb_A_success": false,
    "xtb_charge_length_mismatch": false
  },
  "H:66": {
    "id": "H:66",
    "chain": "H",
    "resseq": 66,
    "resname": "LEU",
    "sasa": 0.09679638594388962,
    "partial_charge_B": -0.0636839130078866,
    "F_metal": 0.0,
    "F_P": 0.0,
    "F_hal": 0.0,
    "total_density": 39995.5390625,
    "centroid": [
      2.122520923614502,
      -2.445504903793335,
      -1.5833086967468262
    ],
    "dipole_rho": [
      9420.798828125,
      -10953.9765625,
      17630.681640625
    ],
    "curv_rho": 75101304.0,
    "curv_rho_failed": false,
    "gpu_density_B_requested": "vector",
    "gpu_density_B_effective": "vector",
    "gpu_density_B_fallback_from_vector": false,
    "gpu_density_A_requested": null,
    "gpu_density_A_effective": null,
    "gpu_density_A_fallback_from_vector": false,
    "xtb_A_used": false,
    "xtb_A_success": false,
    "xtb_charge_length_mismatch": false
  },
  "H:67": {
    "id": "H:67",
    "chain": "H",
    "resseq": 67,
    "resname": "GLU",
    "sasa": 0.9458957314491272,
    "partial_charge_B": -0.8639932771961945,
    "F_metal": 0.0,
    "F_P": 0.0,
    "F_hal": 0.0,
    "total_density": 42654.1796875,
    "centroid": [
      1.993747353553772,
      -2.200608491897583,
      -1.2893998622894287
    ],
    "dipole_rho": [
      8745.1611328125,
      -17412.271484375,
      15296.27734375
    ],
    "curv_rho": 83418872.0,
    "curv_rho_failed": false,
    "gpu_density_B_requested": "vector",
    "gpu_density_B_effective": "vector",
    "gpu_density_B_fallback_from_vector": false,
    "gpu_density_A_requested": null,
    "gpu_density_A_effective": null,
    "gpu_density_A_fallback_from_vector": false,
    "xtb_A_used": false,
    "xtb_A_success": false,
    "xtb_charge_length_mismatch": false
  },
  "H:68": {
    "id": "H:68",
    "chain": "H",
    "resseq": 68,
    "resname": "CYS",
    "sasa": 0.0,
    "partial_charge_B": -0.21000000000000002,
    "F_metal": 0.0,
    "F_P": 0.0,
    "F_hal": 0.0,
    "total_density": 48548.9765625,
    "centroid": [
      1.9753268957138062,
      -2.2981414794921875,
      -0.9993084669113159
    ],
    "dipole_rho": [
      12139.37109375,
      -9677.8330078125,
      12686.2353515625
    ],
    "curv_rho": 98760280.0,
    "curv_rho_failed": false,
    "gpu_density_B_requested": "vector",
    "gpu_density_B_effective": "vector",
    "gpu_density_B_fallback_from_vector": false,
    "gpu_density_A_requested": null,
    "gpu_density_A_effective": null,
    "gpu_density_A_fallback_from_vector": false,
    "xtb_A_used": false,
    "xtb_A_success": false,
    "xtb_charge_length_mismatch": false
  },
  "H:69": {
    "id": "H:69",
    "chain": "H",
    "resseq": 69,
    "resname": "VAL",
    "sasa": 0.0,
    "partial_charge_B": -0.06000000000000002,
    "F_metal": 0.0,
    "F_P": 0.0,
    "F_hal": 0.0,
    "total_density": 42355.42578125,
    "centroid": [
      1.695459008216858,
      -2.159428358078003,
      -0.9804434776306152
    ],
    "dipole_rho": [
      13593.150390625,
      -11077.763671875,
      12220.111328125
    ],
    "curv_rho": 85405888.0,
    "curv_rho_failed": false,
    "gpu_density_B_requested": "vector",
    "gpu_density_B_effective": "vector",
    "gpu_density_B_fallback_from_vector": false,
    "gpu_density_A_requested": null,
    "gpu_density_A_effective": null,
    "gpu_density_A_fallback_from_vector": false,
    "xtb_A_used": false,
    "xtb_A_success": false,
    "xtb_charge_length_mismatch": false
  },
  "H:70": {
    "id": "H:70",
    "chain": "H",
    "resseq": 70,
    "resname": "PRO",
    "sasa": 0.0,
    "partial_charge_B": -0.06000000000000002,
    "F_metal": 0.0,
    "F_P": 0.0,
    "F_hal": 0.0,
    "total_density": 41468.16015625,
    "centroid": [
      1.4842196702957153,
      -2.037736654281616,
      -0.719965934753418
    ],
    "dipole_rho": [
      14267.0478515625,
      -8632.8134765625,
      10597.1240234375
    ],
    "curv_rho": 84351376.0,
    "curv_rho_failed": false,
    "gpu_density_B_requested": "vector",
    "gpu_density_B_effective": "vector",
    "gpu_density_B_fallback_from_vector": false,
    "gpu_density_A_requested": null,
    "gpu_density_A_effective": null,
    "gpu_density_A_fallback_from_vector": false,
    "xtb_A_used": false,
    "xtb_A_success": false,
    "xtb_charge_length_mismatch": false
  },
  "H:71": {
    "id": "H:71",
    "chain": "H",
    "resseq": 71,
    "resname": "THR",
    "sasa": 0.4098881483078003,
    "partial_charge_B": -0.377998381169156,
    "F_metal": 0.0,
    "F_P": 0.0,
    "F_hal": 0.0,
    "total_density": 34964.66015625,
    "centroid": [
      1.2840999364852905,
      -2.1264281272888184,
      -0.8233596086502075
    ],
    "dipole_rho": [
      18436.859375,
      -2068.394287109375,
      10056.255859375
    ],
    "curv_rho": 68625704.0,
    "curv_rho_failed": false,
    "gpu_density_B_requested": "vector",
    "gpu_density_B_effective": "vector",
    "gpu_density_B_fallback_from_vector": false,
    "gpu_density_A_requested": null,
    "gpu_density_A_effective": null,
    "gpu_density_A_fallback_from_vector": false,
    "xtb_A_used": false,
    "xtb_A_success": false,
    "xtb_charge_length_mismatch": false
  },
  "H:72": {
    "id": "H:72",
    "chain": "H",
    "resseq": 72,
    "resname": "GLU",
    "sasa": 3.249046564102173,
    "partial_charge_B": -1.35,
    "F_metal": 0.0,
    "F_P": 0.0,
    "F_hal": 0.0,
    "total_density": 37196.56640625,
    "centroid": [
      1.235361933708191,
      -2.10811185836792,
      -0.47411319613456726
    ],
    "dipole_rho": [
      26755.314453125,
      2423.52001953125,
      7516.93408203125
    ],
    "curv_rho": 79162768.0,
    "curv_rho_failed": false,
    "gpu_density_B_requested": "vector",
    "gpu_density_B_effective": "vector",
    "gpu_density_B_fallback_from_vector": false,
    "gpu_density_A_requested": null,
    "gpu_density_A_effective": null,
    "gpu_density_A_fallback_from_vector": false,
    "xtb_A_used": false,
    "xtb_A_success": false,
    "xtb_charge_length_mismatch": false
  },
  "H:73": {
    "id": "H:73",
    "chain": "H",
    "resseq": 73,
    "resname": "GLU",
    "sasa": 2.8692171573638916,
    "partial_charge_B": -1.35,
    "F_metal": 0.0,
    "F_P": 0.0,
    "F_hal": 0.0,
    "total_density": 37282.83203125,
    "centroid": [
      1.120012879371643,
      -1.872100591659546,
      -0.28854233026504517
    ],
    "dipole_rho": [
      19111.66015625,
      -5933.7880859375,
      5775.185546875
    ],
    "curv_rho": 71557672.0,
    "curv_rho_failed": false,
    "gpu_density_B_requested": "vector",
    "gpu_density_B_effective": "vector",
    "gpu_density_B_fallback_from_vector": false,
    "gpu_density_A_requested": null,
    "gpu_density_A_effective": null,
    "gpu_density_A_fallback_from_vector": false,
    "xtb_A_used": false,
    "xtb_A_success": false,
    "xtb_charge_length_mismatch": false
  },
  "H:74": {
    "id": "H:74",
    "chain": "H",
    "resseq": 74,
    "resname": "SER",
    "sasa": 0.09679638594388962,
    "partial_charge_B": -0.3184195650394329,
    "F_metal": 0.0,
    "F_P": 0.0,
    "F_hal": 0.0,
    "total_density": 41149.4453125,
    "centroid": [
      1.191111445426941,
      -1.9196044206619263,
      0.05994348227977753
    ],
    "dipole_rho": [
      24046.150390625,
      -1327.2344970703125,
      3843.776123046875
    ],
    "curv_rho": 82995176.0,
    "curv_rho_failed": false,
    "gpu_density_B_requested": "vector",
    "gpu_density_B_effective": "vector",
    "gpu_density_B_fallback_from_vector": false,
    "gpu_density_A_requested": null,
    "gpu_density_A_effective": null,
    "gpu_density_A_fallback_from_vector": false,
    "xtb_A_used": false,
    "xtb_A_success": false,
    "xtb_charge_length_mismatch": false
  },
  "H:75": {
    "id": "H:75",
    "chain": "H",
    "resseq": 75,
    "resname": "ASN",
    "sasa": 2.1440303325653076,
    "partial_charge_B": -0.28319661430374543,
    "F_metal": 0.0,
    "F_P": 0.0,
    "F_hal": 0.0,
    "total_density": 40315.796875,
    "centroid": [
      1.140002727508545,
      -1.7594399452209473,
      0.29385054111480713
    ],
    "dipole_rho": [
      22967.0078125,
      -5305.64892578125,
      886.4640502929688
    ],
    "curv_rho": 79443912.0,
    "curv_rho_failed": false,
    "gpu_density_B_requested": "vector",
    "gpu_density_B_effective": "vector",
    "gpu_density_B_fallback_from_vector": false,
    "gpu_density_A_requested": null,
    "gpu_density_A_effective": null,
    "gpu_density_A_fallback_from_vector": false,
    "xtb_A_used": false,
    "xtb_A_success": false,
    "xtb_charge_length_mismatch": false
  },
  "H:76": {
    "id": "H:76",
    "chain": "H",
    "resseq": 76,
    "resname": "ILE",
    "sasa": 0.0,
    "partial_charge_B": -0.06000000000000002,
    "F_metal": 0.0,
    "F_P": 0.0,
    "F_hal": 0.0,
    "total_density": 46243.45703125,
    "centroid": [
      1.3207679986953735,
      -1.8651931285858154,
      0.5567111372947693
    ],
    "dipole_rho": [
      21756.650390625,
      822.2948608398438,
      -3561.381591796875
    ],
    "curv_rho": 91184680.0,
    "curv_rho_failed": false,
    "gpu_density_B_requested": "vector",
    "gpu_density_B_effective": "vector",
    "gpu_density_B_fallback_from_vector": false,
    "gpu_density_A_requested": null,
    "gpu_density_A_effective": null,
    "gpu_density_A_fallback_from_vector": false,
    "xtb_A_used": false,
    "xtb_A_success": false,
    "xtb_charge_length_mismatch": false
  },
  "H:77": {
    "id": "H:77",
    "chain": "H",
    "resseq": 77,
    "resname": "THR",
    "sasa": 0.0,
    "partial_charge_B": -0.3,
    "F_metal": 0.0,
    "F_P": 0.0,
    "F_hal": 0.0,
    "total_density": 40257.84765625,
    "centroid": [
      1.1865113973617554,
      -1.726115107536316,
      0.7756276726722717
    ],
    "dipole_rho": [
      19212.650390625,
      -1036.38720703125,
      -8675.6044921875
    ],
    "curv_rho": 79336184.0,
    "curv_rho_failed": false,
    "gpu_density_B_requested": "vector",
    "gpu_density_B_effective": "vector",
    "gpu_density_B_fallback_from_vector": false,
    "gpu_density_A_requested": null,
    "gpu_density_A_effective": null,
    "gpu_density_A_fallback_from_vector": false,
    "xtb_A_used": false,
    "xtb_A_success": false,
    "xtb_charge_length_mismatch": false
  },
  "H:78": {
    "id": "H:78",
    "chain": "H",
    "resseq": 78,
    "resname": "MET",
    "sasa": 0.0,
    "partial_charge_B": -0.21000000000000002,
    "F_metal": 0.0,
    "F_P": 0.0,
    "F_hal": 0.0,
    "total_density": 49840.9375,
    "centroid": [
      1.4714220762252808,
      -1.7526257038116455,
      0.8187729716300964
    ],
    "dipole_rho": [
      16302.8271484375,
      -1193.75,
      -13534.404296875
    ],
    "curv_rho": 94980448.0,
    "curv_rho_failed": false,
    "gpu_density_B_requested": "vector",
    "gpu_density_B_effective": "vector",
    "gpu_density_B_fallback_from_vector": false,
    "gpu_density_A_requested": null,
    "gpu_density_A_effective": null,
    "gpu_density_A_fallback_from_vector": false,
    "xtb_A_used": false,
    "xtb_A_success": false,
    "xtb_charge_length_mismatch": false
  },
  "H:79": {
    "id": "H:79",
    "chain": "H",
    "resseq": 79,
    "resname": "GLN",
    "sasa": 0.7912968397140503,
    "partial_charge_B": -0.18023094132072082,
    "F_metal": 0.0,
    "F_P": 0.0,
    "F_hal": 0.0,
    "total_density": 42844.46875,
    "centroid": [
      1.504909873008728,
      -1.631548285484314,
      1.21903657913208
    ],
    "dipole_rho": [
      17772.3203125,
      2604.302001953125,
      -19273.6796875
    ],
    "curv_rho": 82441584.0,
    "curv_rho_failed": false,
    "gpu_density_B_requested": "vector",
    "gpu_density_B_effective": "vector",
    "gpu_density_B_fallback_from_vector": false,
    "gpu_density_A_requested": null,
    "gpu_density_A_effective": null,
    "gpu_density_A_fallback_from_vector": false,
    "xtb_A_used": false,
    "xtb_A_success": false,
    "xtb_charge_length_mismatch": false
  },
  "H:80": {
    "id": "H:80",
    "chain": "H",
    "resseq": 80,
    "resname": "ILE",
    "sasa": 0.0,
    "partial_charge_B": -0.06000000000000002,
    "F_metal": 0.0,
    "F_P": 0.0,
    "F_hal": 0.0,
    "total_density": 48663.15625,
    "centroid": [
      1.6651734113693237,
      -1.4756594896316528,
      1.1040316820144653
    ],
    "dipole_rho": [
      11502.068359375,
      -7691.67138671875,
      -17203.3125
    ],
    "curv_rho": 89915536.0,
    "curv_rho_failed": false,
    "gpu_density_B_requested": "vector",
    "gpu_density_B_effective": "vector",
    "gpu_density_B_fallback_from_vector": false,
    "gpu_density_A_requested": null,
    "gpu_density_A_effective": null,
    "gpu_density_A_fallback_from_vector": false,
    "xtb_A_used": false,
    "xtb_A_success": false,
    "xtb_charge_length_mismatch": false
  },
  "H:81": {
    "id": "H:81",
    "chain": "H",
    "resseq": 81,
    "resname": "MET",
    "sasa": 0.0,
    "partial_charge_B": -0.21000000000000002,
    "F_metal": 0.0,
    "F_P": 0.0,
    "F_hal": 0.0,
    "total_density": 42388.609375,
    "centroid": [
      1.792536735534668,
      -1.3168261051177979,
      1.4236209392547607
    ],
    "dipole_rho": [
      3386.820556640625,
      -6439.93603515625,
      -19797.771484375
    ],
    "curv_rho": 76404168.0,
    "curv_rho_failed": false,
    "gpu_density_B_requested": "vector",
    "gpu_density_B_effective": "vector",
    "gpu_density_B_fallback_from_vector": false,
    "gpu_density_A_requested": null,
    "gpu_density_A_effective": null,
    "gpu_density_A_fallback_from_vector": false,
    "xtb_A_used": false,
    "xtb_A_success": false,
    "xtb_charge_length_mismatch": false
  },
  "H:82": {
    "id": "H:82",
    "chain": "H",
    "resseq": 82,
    "resname": "ARG",
    "sasa": 0.0,
    "partial_charge_B": 0.4799999999999999,
    "F_metal": 0.0,
    "F_P": 0.0,
    "F_hal": 0.0,
    "total_density": 42032.671875,
    "centroid": [
      1.6260030269622803,
      -1.07683527469635,
      1.2845207452774048
    ],
    "dipole_rho": [
      9601.9150390625,
      -15424.79296875,
      -11726.25
    ],
    "curv_rho": 70910280.0,
    "curv_rho_failed": false,
    "gpu_density_B_requested": "vector",
    "gpu_density_B_effective": "vector",
    "gpu_density_B_fallback_from_vector": false,
    "gpu_density_A_requested": null,
    "gpu_density_A_effective": null,
    "gpu_density_A_fallback_from_vector": false,
    "xtb_A_used": false,
    "xtb_A_success": false,
    "xtb_charge_length_mismatch": false
  },
  "H:83": {
    "id": "H:83",
    "chain": "H",
    "resseq": 83,
    "resname": "ILE",
    "sasa": 0.0,
    "partial_charge_B": -0.06000000000000002,
    "F_metal": 0.0,
    "F_P": 0.0,
    "F_hal": 0.0,
    "total_density": 38971.26171875,
    "centroid": [
      1.9402731657028198,
      -1.067520022392273,
      1.4555174112319946
    ],
    "dipole_rho": [
      -961.6926879882812,
      -16550.4140625,
      -16892.875
    ],
    "curv_rho": 70852416.0,
    "curv_rho_failed": false,
    "gpu_density_B_requested": "vector",
    "gpu_density_B_effective": "vector",
    "gpu_density_B_fallback_from_vector": false,
    "gpu_density_A_requested": null,
    "gpu_density_A_effective": null,
    "gpu_density_A_fallback_from_vector": false,
    "xtb_A_used": false,
    "xtb_A_success": false,
    "xtb_charge_length_mismatch": false
  },
  "H:84": {
    "id": "H:84",
    "chain": "H",
    "resseq": 84,
    "resname": "LYS",
    "sasa": 1.4243342876434326,
    "partial_charge_B": 0.22841569256253272,
    "F_metal": 0.0,
    "F_P": 0.0,
    "F_hal": 0.0,
    "total_density": 32081.365234375,
    "centroid": [
      1.8276560306549072,
      -0.7479752898216248,
      1.490320086479187
    ],
    "dipole_rho": [
      1192.0130615234375,
      -21380.72265625,
      -13902.3515625
    ],
    "curv_rho": 59576848.0,
    "curv_rho_failed": false,
    "gpu_density_B_requested": "vector",
    "gpu_density_B_effective": "vector",
    "gpu_density_B_fallback_from_vector": false,
    "gpu_density_A_requested": null,
    "gpu_density_A_effective": null,
    "gpu_density_A_fallback_from_vector": false,
    "xtb_A_used": false,
    "xtb_A_success": false,
    "xtb_charge_length_mismatch": false
  },
  "H:85": {
    "id": "H:85",
    "chain": "H",
    "resseq": 85,
    "resname": "PRO",
    "sasa": 0.0,
    "partial_charge_B": -0.06000000000000002,
    "F_metal": 0.0,
    "F_P": 0.0,
    "F_hal": 0.0,
    "total_density": 32169.259765625,
    "centroid": [
      2.0504539012908936,
      -0.7372189164161682,
      1.4809484481811523
    ],
    "dipole_rho": [
      -6457.3896484375,
      -19421.193359375,
      -15823.416015625
    ],
    "curv_rho": 57527580.0,
    "curv_rho_failed": false,
    "gpu_density_B_requested": "vector",
    "gpu_density_B_effective": "vector",
    "gpu_density_B_fallback_from_vector": false,
    "gpu_density_A_requested": null,
    "gpu_density_A_effective": null,
    "gpu_density_A_fallback_from_vector": false,
    "xtb_A_used": false,
    "xtb_A_success": false,
    "xtb_charge_length_mismatch": false
  },
  "H:86": {
    "id": "H:86",
    "chain": "H",
    "resseq": 86,
    "resname": "HIS",
    "sasa": 10.08157730102539,
    "partial_charge_B": 0.7499999999999999,
    "F_metal": 0.0,
    "F_P": 0.0,
    "F_hal": 0.0,
    "total_density": 24889.076171875,
    "centroid": [
      2.2093310356140137,
      -0.6262906193733215,
      1.78853178024292
    ],
    "dipole_rho": [
      -5753.83154296875,
      -15834.6953125,
      -13669.77734375
    ],
    "curv_rho": 43193132.0,
    "curv_rho_failed": false,
    "gpu_density_B_requested": "vector",
    "gpu_density_B_effective": "vector",
    "gpu_density_B_fallback_from_vector": false,
    "gpu_density_A_requested": null,
    "gpu_density_A_effective": null,
    "gpu_density_A_fallback_from_vector": false,
    "xtb_A_used": false,
    "xtb_A_success": false,
    "xtb_charge_length_mismatch": false
  },
  "H:87": {
    "id": "H:87",
    "chain": "H",
    "resseq": 87,
    "resname": "GLN",
    "sasa": 5.1849565505981445,
    "partial_charge_B": -0.30000000000000004,
    "F_metal": 0.0,
    "F_P": 0.0,
    "F_hal": 0.0,
    "total_density": 24527.78515625,
    "centroid": [
      1.8447481393814087,
      -0.5451562404632568,
      1.7688753604888916
    ],
    "dipole_rho": [
      -675.2359008789062,
      -16042.55078125,
      -12514.9462890625
    ],
    "curv_rho": 41137528.0,
    "curv_rho_failed": false,
    "gpu_density_B_requested": "vector",
    "gpu_density_B_effective": "vector",
    "gpu_density_B_fallback_from_vector": false,
    "gpu_density_A_requested": null,
    "gpu_density_A_effective": null,
    "gpu_density_A_fallback_from_vector": false,
    "xtb_A_used": false,
    "xtb_A_success": false,
    "xtb_charge_length_mismatch": false
  },
  "H:88": {
    "id": "H:88",
    "chain": "H",
    "resseq": 88,
    "resname": "GLY",
    "sasa": 0.0,
    "partial_charge_B": -0.06000000000000002,
    "F_metal": 0.0,
    "F_P": 0.0,
    "F_hal": 0.0,
    "total_density": 30439.833984375,
    "centroid": [
      1.8514195680618286,
      -0.8617625832557678,
      1.697102665901184
    ],
    "dipole_rho": [
      1877.973876953125,
      -14470.720703125,
      -20064.330078125
    ],
    "curv_rho": 55070100.0,
    "curv_rho_failed": false,
    "gpu_density_B_requested": "vector",
    "gpu_density_B_effective": "vector",
    "gpu_density_B_fallback_from_vector": false,
    "gpu_density_A_requested": null,
    "gpu_density_A_effective": null,
    "gpu_density_A_fallback_from_vector": false,
    "xtb_A_used": false,
    "xtb_A_success": false,
    "xtb_charge_length_mismatch": false
  },
  "H:89": {
    "id": "H:89",
    "chain": "H",
    "resseq": 89,
    "resname": "GLN",
    "sasa": 3.029550790786743,
    "partial_charge_B": -0.30000000000000004,
    "F_metal": 0.0,
    "F_P": 0.0,
    "F_hal": 0.0,
    "total_density": 31483.892578125,
    "centroid": [
      1.7970693111419678,
      -1.0085608959197998,
      1.7563011646270752
    ],
    "dipole_rho": [
      668.24658203125,
      -8635.494140625,
      -19784.798828125
    ],
    "curv_rho": 58467764.0,
    "curv_rho_failed": false,
    "gpu_density_B_requested": "vector",
    "gpu_density_B_effective": "vector",
    "gpu_density_B_fallback_from_vector": false,
    "gpu_density_A_requested": null,
    "gpu_density_A_effective": null,
    "gpu_density_A_fallback_from_vector": false,
    "xtb_A_used": false,
    "xtb_A_success": false,
    "xtb_charge_length_mismatch": false
  },
  "H:90": {
    "id": "H:90",
    "chain": "H",
    "resseq": 90,
    "resname": "HIS",
    "sasa": 5.019299507141113,
    "partial_charge_B": 0.7499999999999999,
    "F_metal": 0.0,
    "F_P": 0.0,
    "F_hal": 0.0,
    "total_density": 35139.37109375,
    "centroid": [
      1.6165237426757812,
      -1.111735463142395,
      1.5735143423080444
    ],
    "dipole_rho": [
      11127.3740234375,
      -14319.833984375,
      -23006.29296875
    ],
    "curv_rho": 66176692.0,
    "curv_rho_failed": false,
    "gpu_density_B_requested": "vector",
    "gpu_density_B_effective": "vector",
    "gpu_density_B_fallback_from_vector": false,
    "gpu_density_A_requested": null,
    "gpu_density_A_effective": null,
    "gpu_density_A_fallback_from_vector": false,
    "xtb_A_used": false,
    "xtb_A_success": false,
    "xtb_charge_length_mismatch": false
  },
  "H:91": {
    "id": "H:91",
    "chain": "H",
    "resseq": 91,
    "resname": "ILE",
    "sasa": 0.6386888027191162,
    "partial_charge_B": -0.08430745699216868,
    "F_metal": 0.0,
    "F_P": 0.0,
    "F_hal": 0.0,
    "total_density": 36624.4140625,
    "centroid": [
      1.51571524143219,
      -1.4103763103485107,
      1.5187959671020508
    ],
    "dipole_rho": [
      10670.6240234375,
      -5747.7890625,
      -18695.537109375
    ],
    "curv_rho": 69767832.0,
    "curv_rho_failed": false,
    "gpu_density_B_requested": "vector",
    "gpu_density_B_effective": "vector",
    "gpu_density_B_fallback_from_vector": false,
    "gpu_density_A_requested": null,
    "gpu_density_A_effective": null,
    "gpu_density_A_fallback_from_vector": false,
    "xtb_A_used": false,
    "xtb_A_success": false,
    "xtb_charge_length_mismatch": false
  },
  "H:92": {
    "id": "H:92",
    "chain": "H",
    "resseq": 92,
    "resname": "GLY",
    "sasa": 0.0,
    "partial_charge_B": -0.06000000000000002,
    "F_metal": 0.0,
    "F_P": 0.0,
    "F_hal": 0.0,
    "total_density": 38866.78515625,
    "centroid": [
      1.4354324340820312,
      -1.3459830284118652,
      1.2687182426452637
    ],
    "dipole_rho": [
      16212.5908203125,
      -6797.138671875,
      -15344.8701171875
    ],
    "curv_rho": 75089848.0,
    "curv_rho_failed": false,
    "gpu_density_B_requested": "vector",
    "gpu_density_B_effective": "vector",
    "gpu_density_B_fallback_from_vector": false,
    "gpu_density_A_requested": null,
    "gpu_density_A_effective": null,
    "gpu_density_A_fallback_from_vector": false,
    "xtb_A_used": false,
    "xtb_A_success": false,
    "xtb_charge_length_mismatch": false
  },
  "H:93": {
    "id": "H:93",
    "chain": "H",
    "resseq": 93,
    "resname": "GLU",
    "sasa": 4.414916038513184,
    "partial_charge_B": -1.35,
    "F_metal": 0.0,
    "F_P": 0.0,
    "F_hal": 0.0,
    "total_density": 36316.42578125,
    "centroid": [
      1.1907373666763306,
      -1.3715969324111938,
      1.1606712341308594
    ],
    "dipole_rho": [
      19231.306640625,
      -1843.955078125,
      -9965.4619140625
    ],
    "curv_rho": 67451328.0,
    "curv_rho_failed": false,
    "gpu_density_B_requested": "vector",
    "gpu_density_B_effective": "vector",
    "gpu_density_B_fallback_from_vector": false,
    "gpu_density_A_requested": null,
    "gpu_density_A_effective": null,
    "gpu_density_A_fallback_from_vector": false,
    "xtb_A_used": false,
    "xtb_A_success": false,
    "xtb_charge_length_mismatch": false
  },
  "H:94": {
    "id": "H:94",
    "chain": "H",
    "resseq": 94,
    "resname": "MET",
    "sasa": 0.0,
    "partial_charge_B": -0.21000000000000002,
    "F_metal": 0.0,
    "F_P": 0.0,
    "F_hal": 0.0,
    "total_density": 47762.4765625,
    "centroid": [
      1.4246244430541992,
      -1.4367834329605103,
      0.9012885093688965
    ],
    "dipole_rho": [
      16000.416015625,
      -13498.0791015625,
      -8412.111328125
    ],
    "curv_rho": 85250120.0,
    "curv_rho_failed": false,
    "gpu_density_B_requested": "vector",
    "gpu_density_B_effective": "vector",
    "gpu_density_B_fallback_from_vector": false,
    "gpu_density_A_requested": null,
    "gpu_density_A_effective": null,
    "gpu_density_A_fallback_from_vector": false,
    "xtb_A_used": false,
    "xtb_A_success": false,
    "xtb_charge_length_mismatch": false
  },
  "H:95": {
    "id": "H:95",
    "chain": "H",
    "resseq": 95,
    "resname": "SER",
    "sasa": 0.06453092396259308,
    "partial_charge_B": -0.31227971002628857,
    "F_metal": 0.0,
    "F_P": 0.0,
    "F_hal": 0.0,
    "total_density": 41844.453125,
    "centroid": [
      1.2342597246170044,
      -1.483781099319458,
      0.6096571683883667
    ],
    "dipole_rho": [
      16551.970703125,
      -8779.5576171875,
      -2816.532470703125
    ],
    "curv_rho": 81300048.0,
    "curv_rho_failed": false,
    "gpu_density_B_requested": "vector",
    "gpu_density_B_effective": "vector",
    "gpu_density_B_fallback_from_vector": false,
    "gpu_density_A_requested": null,
    "gpu_density_A_effective": null,
    "gpu_density_A_fallback_from_vector": false,
    "xtb_A_used": false,
    "xtb_A_success": false,
    "xtb_charge_length_mismatch": false
  },
  "H:96": {
    "id": "H:96",
    "chain": "H",
    "resseq": 96,
    "resname": "PHE",
    "sasa": 0.0,
    "partial_charge_B": -0.06000000000000002,
    "F_metal": 0.0,
    "F_P": 0.0,
    "F_hal": 0.0,
    "total_density": 53722.42578125,
    "centroid": [
      1.502204179763794,
      -1.6268882751464844,
      0.5243884325027466
    ],
    "dipole_rho": [
      16804.611328125,
      -10932.384765625,
      -3669.37158203125
    ],
    "curv_rho": 99299064.0,
    "curv_rho_failed": false,
    "gpu_density_B_requested": "vector",
    "gpu_density_B_effective": "vector",
    "gpu_density_B_fallback_from_vector": false,
    "gpu_density_A_requested": null,
    "gpu_density_A_effective": null,
    "gpu_density_A_fallback_from_vector": false,
    "xtb_A_used": false,
    "xtb_A_success": false,
    "xtb_charge_length_mismatch": false
  },
  "H:97": {
    "id": "H:97",
    "chain": "H",
    "resseq": 97,
    "resname": "LEU",
    "sasa": 0.0,
    "partial_charge_B": -0.06000000000000002,
    "F_metal": 0.0,
    "F_P": 0.0,
    "F_hal": 0.0,
    "total_density": 47118.53515625,
    "centroid": [
      1.4196709394454956,
      -1.6906055212020874,
      0.12074287980794907
    ],
    "dipole_rho": [
      17890.71484375,
      -8347.3017578125,
      6879.5595703125
    ],
    "curv_rho": 94004888.0,
    "curv_rho_failed": false,
    "gpu_density_B_requested": "vector",
    "gpu_density_B_effective": "vector",
    "gpu_density_B_fallback_from_vector": false,
    "gpu_density_A_requested": null,
    "gpu_density_A_effective": null,
    "gpu_density_A_fallback_from_vector": false,
    "xtb_A_used": false,
    "xtb_A_success": false,
    "xtb_charge_length_mismatch": false
  },
  "H:98": {
    "id": "H:98",
    "chain": "H",
    "resseq": 98,
    "resname": "GLN",
    "sasa": 0.0,
    "partial_charge_B": -0.12,
    "F_metal": 0.0,
    "F_P": 0.0,
    "F_hal": 0.0,
    "total_density": 49892.390625,
    "centroid": [
      1.451536774635315,
      -1.9772546291351318,
      0.1488131731748581
    ],
    "dipole_rho": [
      20043.61328125,
      644.7681274414062,
      3079.572021484375
    ],
    "curv_rho": 99982208.0,
    "curv_rho_failed": false,
    "gpu_density_B_requested": "vector",
    "gpu_density_B_effective": "vector",
    "gpu_density_B_fallback_from_vector": false,
    "gpu_density_A_requested": null,
    "gpu_density_A_effective": null,
    "gpu_density_A_fallback_from_vector": false,
    "xtb_A_used": false,
    "xtb_A_success": false,
    "xtb_charge_length_mismatch": false
  },
  "H:99": {
    "id": "H:99",
    "chain": "H",
    "resseq": 99,
    "resname": "HIS",
    "sasa": 0.0,
    "partial_charge_B": 0.29999999999999993,
    "F_metal": 0.0,
    "F_P": 0.0,
    "F_hal": 0.0,
    "total_density": 49209.015625,
    "centroid": [
      1.5101258754730225,
      -2.046584129333496,
      -0.29586172103881836
    ],
    "dipole_rho": [
      15850.5224609375,
      -4033.882568359375,
      6251.42822265625
    ],
    "curv_rho": 98688416.0,
    "curv_rho_failed": false,
    "gpu_density_B_requested": "vector",
    "gpu_density_B_effective": "vector",
    "gpu_density_B_fallback_from_vector": false,
    "gpu_density_A_requested": null,
    "gpu_density_A_effective": null,
    "gpu_density_A_fallback_from_vector": false,
    "xtb_A_used": false,
    "xtb_A_success": false,
    "xtb_charge_length_mismatch": false
  },
  "H:100": {
    "id": "H:100",
    "chain": "H",
    "resseq": 100,
    "resname": "ASN",
    "sasa": 0.442760169506073,
    "partial_charge_B": -0.15370146378735647,
    "F_metal": 0.0,
    "F_P": 0.0,
    "F_hal": 0.0,
    "total_density": 41336.8046875,
    "centroid": [
      1.2816810607910156,
      -2.2535102367401123,
      -0.28127017617225647
    ],
    "dipole_rho": [
      21247.88671875,
      4440.69482421875,
      3710.174560546875
    ],
    "curv_rho": 83988920.0,
    "curv_rho_failed": false,
    "gpu_density_B_requested": "vector",
    "gpu_density_B_effective": "vector",
    "gpu_density_B_fallback_from_vector": false,
    "gpu_density_A_requested": null,
    "gpu_density_A_effective": null,
    "gpu_density_A_fallback_from_vector": false,
    "xtb_A_used": false,
    "xtb_A_success": false,
    "xtb_charge_length_mismatch": false
  },
  "H:101": {
    "id": "H:101",
    "chain": "H",
    "resseq": 101,
    "resname": "LYS",
    "sasa": 4.155854225158691,
    "partial_charge_B": 0.29999999999999993,
    "F_metal": 0.0,
    "F_P": 0.0,
    "F_hal": 0.0,
    "total_density": 42543.2265625,
    "centroid": [
      1.4105061292648315,
      -2.2809388637542725,
      -0.603065013885498
    ],
    "dipole_rho": [
      28668.244140625,
      7094.06640625,
      10077.615234375
    ],
    "curv_rho": 88568256.0,
    "curv_rho_failed": false,
    "gpu_density_B_requested": "vector",
    "gpu_density_B_effective": "vector",
    "gpu_density_B_fallback_from_vector": false,
    "gpu_density_A_requested": null,
    "gpu_density_A_effective": null,
    "gpu_density_A_fallback_from_vector": false,
    "xtb_A_used": false,
    "xtb_A_success": false,
    "xtb_charge_length_mismatch": false
  },
  "H:102": {
    "id": "H:102",
    "chain": "H",
    "resseq": 102,
    "resname": "CYS",
    "sasa": 0.0,
    "partial_charge_B": -0.21000000000000002,
    "F_metal": 0.0,
    "F_P": 0.0,
    "F_hal": 0.0,
    "total_density": 46656.3203125,
    "centroid": [
      1.6469618082046509,
      -2.343024253845215,
      -0.8025280833244324
    ],
    "dipole_rho": [
      20817.05859375,
      2491.088623046875,
      10682.2001953125
    ],
    "curv_rho": 93340928.0,
    "curv_rho_failed": false,
    "gpu_density_B_requested": "vector",
    "gpu_density_B_effective": "vector",
    "gpu_density_B_fallback_from_vector": false,
    "gpu_density_A_requested": null,
    "gpu_density_A_effective": null,
    "gpu_density_A_fallback_from_vector": false,
    "xtb_A_used": false,
    "xtb_A_success": false,
    "xtb_charge_length_mismatch": false
  },
  "H:103": {
    "id": "H:103",
    "chain": "H",
    "resseq": 103,
    "resname": "GLU",
    "sasa": 1.9548512697219849,
    "partial_charge_B": -1.209586137510159,
    "F_metal": 0.0,
    "F_P": 0.0,
    "F_hal": 0.0,
    "total_density": 39426.74609375,
    "centroid": [
      1.6600538492202759,
      -2.301217794418335,
      -1.1293808221817017
    ],
    "dipole_rho": [
      21080.091796875,
      -1511.61669921875,
      15626.015625
    ],
    "curv_rho": 78152272.0,
    "curv_rho_failed": false,
    "gpu_density_B_requested": "vector",
    "gpu_density_B_effective": "vector",
    "gpu_density_B_fallback_from_vector": false,
    "gpu_density_A_requested": null,
    "gpu_density_A_effective": null,
    "gpu_density_A_fallback_from_vector": false,
    "xtb_A_used": false,
    "xtb_A_success": false,
    "xtb_charge_length_mismatch": false
  },
  "H:104": {
    "id": "H:104",
    "chain": "H",
    "resseq": 104,
    "resname": "CYS",
    "sasa": 0.0,
    "partial_charge_B": -0.21000000000000002,
    "F_metal": 0.0,
    "F_P": 0.0,
    "F_hal": 0.0,
    "total_density": 41104.25,
    "centroid": [
      1.8864147663116455,
      -2.490435838699341,
      -1.3040709495544434
    ],
    "dipole_rho": [
      15847.662109375,
      -5171.02685546875,
      16512.080078125
    ],
    "curv_rho": 81073352.0,
    "curv_rho_failed": false,
    "gpu_density_B_requested": "vector",
    "gpu_density_B_effective": "vector",
    "gpu_density_B_fallback_from_vector": false,
    "gpu_density_A_requested": null,
    "gpu_density_A_effective": null,
    "gpu_density_A_fallback_from_vector": false,
    "xtb_A_used": false,
    "xtb_A_success": false,
    "xtb_charge_length_mismatch": false
  },
  "H:105": {
    "id": "H:105",
    "chain": "H",
    "resseq": 105,
    "resname": "ARG",
    "sasa": 4.086159706115723,
    "partial_charge_B": 1.2,
    "F_metal": 0.0,
    "F_P": 0.0,
    "F_hal": 0.0,
    "total_density": 37398.53125,
    "centroid": [
      1.7486181259155273,
      -2.2085700035095215,
      -1.4043861627578735
    ],
    "dipole_rho": [
      20538.923828125,
      -12376.0908203125,
      14639.328125
    ],
    "curv_rho": 69895512.0,
    "curv_rho_failed": false,
    "gpu_density_B_requested": "vector",
    "gpu_density_B_effective": "vector",
    "gpu_density_B_fallback_from_vector": false,
    "gpu_density_A_requested": null,
    "gpu_density_A_effective": null,
    "gpu_density_A_fallback_from_vector": false,
    "xtb_A_used": false,
    "xtb_A_success": false,
    "xtb_charge_length_mismatch": false
  },
  "H:106": {
    "id": "H:106",
    "chain": "H",
    "resseq": 106,
    "resname": "PRO",
    "sasa": 3.742793560028076,
    "partial_charge_B": -0.15000000000000005,
    "F_metal": 0.0,
    "F_P": 0.0,
    "F_hal": 0.0,
    "total_density": 29899.6484375,
    "centroid": [
      1.815029501914978,
      -2.1953177452087402,
      -1.687713623046875
    ],
    "dipole_rho": [
      9576.880859375,
      -10091.666015625,
      15412.439453125
    ],
    "curv_rho": 55839224.0,
    "curv_rho_failed": false,
    "gpu_density_B_requested": "vector",
    "gpu_density_B_effective": "vector",
    "gpu_density_B_fallback_from_vector": false,
    "gpu_density_A_requested": null,
    "gpu_density_A_effective": null,
    "gpu_density_A_fallback_from_vector": false,
    "xtb_A_used": false,
    "xtb_A_success": false,
    "xtb_charge_length_mismatch": false
  },
  "H:107": {
    "id": "H:107",
    "chain": "H",
    "resseq": 107,
    "resname": "LYS",
    "sasa": 6.778501033782959,
    "partial_charge_B": 0.29999999999999993,
    "F_metal": 0.0,
    "F_P": 0.0,
    "F_hal": 0.0,
    "total_density": 38425.2734375,
    "centroid": [
      2.294191360473633,
      -2.1600472927093506,
      -1.5611811876296997
    ],
    "dipole_rho": [
      12878.9599609375,
      -21009.76171875,
      18943.533203125
    ],
    "curv_rho": 75429088.0,
    "curv_rho_failed": false,
    "gpu_density_B_requested": "vector",
    "gpu_density_B_effective": "vector",
    "gpu_density_B_fallback_from_vector": false,
    "gpu_density_A_requested": null,
    "gpu_density_A_effective": null,
    "gpu_density_A_fallback_from_vector": false,
    "xtb_A_used": false,
    "xtb_A_success": false,
    "xtb_charge_length_mismatch": false
  }
}
```
