## Supplementary material for "Localized Reactivity on Proteins as Riemannian Manifolds: A Quantum-Inspired Geometric Model for Deterministic, Metal-Aware Reactive-Site Prediction": code bundle: Ep_manifest.json

```
{
  "pdb": "1BJ1_l_u.pdb",
  "n_residues": 189,
  "residue_ids": [
    "G:13",
    "G:14",
    "G:15",
    "G:16",
    "G:17",
    "G:18",
    "G:19",
    "G:20",
    "G:21",
    "G:22",
    "G:23",
    "G:24",
    "G:25",
    "G:26",
    "G:27",
    "G:28",
    "G:29",
    "G:30",
    "G:31",
    "G:32",
    "G:33",
    "G:34",
    "G:35",
    "G:36",
    "G:37",
    "G:38",
    "G:39",
    "G:40",
    "G:41",
    "G:42",
    "G:43",
    "G:44",
    "G:45",
    "G:46",
    "G:47",
    "G:48",
    "G:49",
    "G:50",
    "G:51",
    "G:52",
    "G:53",
    "G:54",
    "G:55",
    "G:56",
    "G:57",
    "G:58",
    "G:59",
    "G:60",
    "G:61",
    "G:62",
    "G:63",
    "G:64",
    "G:65",
    "G:66",
    "G:67",
    "G:68",
    "G:69",
    "G:70",
    "G:71",
    "G:72",
    "G:73",
    "G:74",
    "G:75",
    "G:76",
    "G:77",
    "G:78",
    "G:79",
    "G:80",
    "G:81",
    "G:82",
    "G:83",
    "G:84",
    "G:85",
    "G:86",
    "G:87",
    "G:88",
    "G:89",
    "G:90",
    "G:91",
    "G:92",
    "G:93",
    "G:94",
    "G:95",
    "G:96",
    "G:97",
    "G:98",
    "G:99",
    "G:100",
    "G:101",
    "G:102",
    "G:103",
    "G:104",
    "G:105",
    "G:106",
    "G:107",
    "H:14",
    "H:15",
    "H:16",
    "H:17",
    "H:18",
    "H:19",
    "H:20",
    "H:21",
    "H:22",
    "H:23",
    "H:24",
    "H:25",
    "H:26",
    "H:27",
    "H:28",
    "H:29",
    "H:30",
    "H:31",
    "H:32",
    "H:33",
    "H:34",
    "H:35",
    "H:36",
    "H:37",
    "H:38",
    "H:39",
    "H:40",
    "H:41",
    "H:42",
    "H:43",
    "H:44",
    "H:45",
    "H:46",
    "H:47",
    "H:48",
    "H:49",
    "H:50",
    "H:51",
    "H:52",
    "H:53",
    "H:54",
    "H:55",
    "H:56",
    "H:57",
    "H:58",
    "H:59",
    "H:60",
    "H:61",
    "H:62",
    "H:63",
    "H:64",
    "H:65",
    "H:66",
    "H:67",
    "H:68",
    "H:69",
    "H:70",
    "H:71",
    "H:72",
    "H:73",
    "H:74",
    "H:75",
    "H:76",
    "H:77",
    "H:78",
    "H:79",
    "H:80",
    "H:81",
    "H:82",
    "H:83",
    "H:84",
    "H:85",
    "H:86",
    "H:87",
    "H:88",
    "H:89",
    "H:90",
    "H:91",
    "H:92",
    "H:93",
    "H:94",
    "H:95",
    "H:96",
    "H:97",
    "H:98",
    "H:99",
    "H:100",
    "H:101",
    "H:102",
    "H:103",
    "H:104",
    "H:105",
    "H:106",
    "H:107"
  ],
  "E_theory_path": "Ep_theory.npy",
  "E_sim_path": "Ep_sim.npy",
  "feature_dim_theory": 9,
  "feature_dim_sim": 19,
  "features_theory": [
    "avg_charge",
    "dipole_norm",
    "curv_density",
    "external_field",
    "SASA",
    "emb_charge",
    "emb_hydrophobicity",
    "emb_size",
    "emb_aromaticity"
  ],
  "features_extra": [
    "N_in",
    "N_out",
    "R_shell",
    "r_mean",
    "r_var",
    "linearity",
    "planarity",
    "isotropy",
    "H_mean",
    "K_gauss"
  ],
  "params": {
    "radius_contact": 4.7,
    "padding": 2.0,
    "grid_step": 0.8,
    "R_env": 2.0,
    "sasa_alpha": 0.4,
    "xtb": {
      "method": "gfn2",
      "charges": true,
      "binary": "xtb"
    },
    "block_size": 1024,
    "device": "cuda",
    "gpu_density_mode_requested": "vector",
    "gpu_density_vector_max_elems": 200000000,
    "gpu_density_batch_max_elems": 50000000
  }
}
```
