## Supplementary material for "Localized Reactivity on Proteins as Riemannian Manifolds: A Quantum-Inspired Geometric Model for Deterministic, Metal-Aware Reactive-Site Prediction": code bundle: meta.json

```
{
  "pdb": "1BJ1_l_u.pdb",
  "radius": 4.7,
  "residues": [
    {
      "id": "G:13",
      "chain": "G",
      "resseq": 13,
      "icode": "",
      "resname": "GLU",
      "hetflag": " ",
      "sasa": 5.822613716125488,
      "atoms": [
        {
          "atom_index": 0,
          "name": "N",
          "element": "N",
          "coord": [
            0.2865000069141388,
            -2.2253000736236572,
            1.0306999683380127
          ]
        },
        {
          "atom_index": 1,
          "name": "CA",
          "element": "C",
          "coord": [
            0.37470000982284546,
            -2.266400098800659,
            1.142699956893921
          ]
        },
        {
          "atom_index": 2,
          "name": "C",
          "element": "C",
          "coord": [
            0.4984999895095825,
            -2.177999973297119,
            1.1589000225067139
          ]
        },
        {
          "atom_index": 3,
          "name": "O",
          "element": "O",
          "coord": [
            0.5835000276565552,
            -2.172100067138672,
            1.0687999725341797
          ]
        },
        {
          "atom_index": 4,
          "name": "CB",
          "element": "C",
          "coord": [
            0.41920000314712524,
            -2.4105000495910645,
            1.1195000410079956
          ]
        }
      ]
    },
    {
      "id": "G:14",
      "chain": "G",
      "resseq": 14,
      "icode": "",
      "resname": "VAL",
      "hetflag": " ",
      "sasa": 0.1613273024559021,
      "atoms": [
        {
          "atom_index": 5,
          "name": "N",
          "element": "N",
          "coord": [
            0.5123000144958496,
            -2.1152000427246094,
            1.274999976158142
          ]
        },
        {
          "atom_index": 6,
          "name": "CA",
          "element": "C",
          "coord": [
            0.6266000270843506,
            -2.0276999473571777,
            1.3037999868392944
          ]
        },
        {
          "atom_index": 7,
          "name": "C",
          "element": "C",
          "coord": [
            0.7498999834060669,
            -2.1064000129699707,
            1.3443000316619873
          ]
        },
        {
          "atom_index": 8,
          "name": "O",
          "element": "O",
          "coord": [
            0.739300012588501,
            -2.1926000118255615,
            1.4327000379562378
          ]
        },
        {
          "atom_index": 9,
          "name": "CB",
          "element": "C",
          "coord": [
            0.588699996471405,
            -1.9292000532150269,
            1.4164999723434448
          ]
        },
        {
          "atom_index": 10,
          "name": "CG1",
          "element": "C",
          "coord": [
            0.7002000212669373,
            -1.8294999599456787,
            1.4478000402450562
          ]
        },
        {
          "atom_index": 11,
          "name": "CG2",
          "element": "C",
          "coord": [
            0.461899995803833,
            -1.8554999828338623,
            1.3769999742507935
          ]
        }
      ]
    },
    {
      "id": "G:15",
      "chain": "G",
      "resseq": 15,
      "icode": "",
      "resname": "VAL",
      "hetflag": " ",
      "sasa": 0.0,
      "atoms": [
        {
          "atom_index": 12,
          "name": "N",
          "element": "N",
          "coord": [
            0.8644999861717224,
            -2.0810999870300293,
            1.2792999744415283
          ]
        },
        {
          "atom_index": 13,
          "name": "CA",
          "element": "C",
          "coord": [
            0.9879999756813049,
            -2.1489999294281006,
            1.3137999773025513
          ]
        },
        {
          "atom_index": 14,
          "name": "C",
          "element": "C",
          "coord": [
            1.0398999452590942,
            -2.0906999111175537,
            1.4459999799728394
          ]
        },
        {
          "atom_index": 15,
          "name": "O",
          "element": "O",
          "coord": [
            1.0500999689102173,
            -1.968400001525879,
            1.4569000005722046
          ]
        },
        {
          "atom_index": 16,
          "name": "CB",
          "element": "C",
          "coord": [
            1.0983999967575073,
            -2.1377999782562256,
            1.2067999839782715
          ]
        },
        {
          "atom_index": 17,
          "name": "CG1",
          "element": "C",
          "coord": [
            1.2192000150680542,
            -2.2248001098632812,
            1.2417000532150269
          ]
        },
        {
          "atom_index": 18,
          "name": "CG2",
          "element": "C",
          "coord": [
            1.0508999824523926,
            -2.172499895095825,
            1.0663000345230103
          ]
        }
      ]
    },
    {
      "id": "G:16",
      "chain": "G",
      "resseq": 16,
      "icode": "",
      "resname": "LYS",
      "hetflag": " ",
      "sasa": 6.844167709350586,
      "atoms": [
        {
          "atom_index": 19,
          "name": "N",
          "element": "N",
          "coord": [
            1.0686999559402466,
            -2.173099994659424,
            1.5462000370025635
          ]
        },
        {
          "atom_index": 20,
          "name": "CA",
          "element": "C",
          "coord": [
            1.1133999824523926,
            -2.1233999729156494,
            1.6757999658584595
          ]
        },
        {
          "atom_index": 21,
          "name": "C",
          "element": "C",
          "coord": [
            1.2546000480651855,
            -2.063999891281128,
            1.6713999509811401
          ]
        },
        {
          "atom_index": 22,
          "name": "O",
          "element": "O",
          "coord": [
            1.3418999910354614,
            -2.1115000247955322,
            1.5999000072479248
          ]
        },
        {
          "atom_index": 23,
          "name": "CB",
          "element": "C",
          "coord": [
            1.1124000549316406,
            -2.23009991645813,
            1.7863999605178833
          ]
        },
        {
          "atom_index": 24,
          "name": "CG",
          "element": "C",
          "coord": [
            0.9801999926567078,
            -2.2976999282836914,
            1.8224999904632568
          ]
        },
        {
          "atom_index": 25,
          "name": "CD",
          "element": "C",
          "coord": [
            1.0123000144958496,
            -2.4354000091552734,
            1.8846999406814575
          ]
        },
        {
          "atom_index": 26,
          "name": "CE",
          "element": "C",
          "coord": [
            0.8910999894142151,
            -2.527400016784668,
            1.8902000188827515
          ]
        },
        {
          "atom_index": 27,
          "name": "NZ",
          "element": "N",
          "coord": [
            0.921999990940094,
            -2.655600070953369,
            1.9628000259399414
          ]
        }
      ]
    },
    {
      "id": "G:17",
      "chain": "G",
      "resseq": 17,
      "icode": "",
      "resname": "PHE",
      "hetflag": " ",
      "sasa": 0.0,
      "atoms": [
        {
          "atom_index": 28,
          "name": "N",
          "element": "N",
          "coord": [
            1.2785999774932861,
            -1.9672000408172607,
            1.7581000328063965
          ]
        },
        {
          "atom_index": 29,
          "name": "CA",
          "element": "C",
          "coord": [
            1.4082000255584717,
            -1.898900032043457,
            1.7656999826431274
          ]
        },
        {
          "atom_index": 30,
          "name": "C",
          "element": "C",
          "coord": [
            1.5247000455856323,
            -1.9931000471115112,
            1.7803000211715698
          ]
        },
        {
          "atom_index": 31,
          "name": "O",
          "element": "O",
          "coord": [
            1.6186000108718872,
            -1.9854999780654907,
            1.6992000341415405
          ]
        },
        {
          "atom_index": 32,
          "name": "CB",
          "element": "C",
          "coord": [
            1.4084999561309814,
            -1.7908999919891357,
            1.8768999576568604
          ]
        },
        {
          "atom_index": 33,
          "name": "CG",
          "element": "C",
          "coord": [
            1.5489000082015991,
            -1.7415000200271606,
            1.9014999866485596
          ]
        },
        {
          "atom_index": 34,
          "name": "CD1",
          "element": "C",
          "coord": [
            1.6057000160217285,
            -1.6464999914169312,
            1.8167999982833862
          ]
        },
        {
          "atom_index": 35,
          "name": "CD2",
          "element": "C",
          "coord": [
            1.6253000497817993,
            -1.7954000234603882,
            2.0041000843048096
          ]
        },
        {
          "atom_index": 36,
          "name": "CE1",
          "element": "C",
          "coord": [
            1.736199975013733,
            -1.6053999662399292,
            1.836400032043457
          ]
        },
        {
          "atom_index": 37,
          "name": "CE2",
          "element": "C",
          "coord": [
            1.7558000087738037,
            -1.75409996509552,
            2.0234999656677246
          ]
        },
        {
          "atom_index": 38,
          "name": "CZ",
          "element": "C",
          "coord": [
            1.8108999729156494,
            -1.6578999757766724,
            1.9400999546051025
          ]
        }
      ]
    },
    {
      "id": "G:18",
      "chain": "G",
      "resseq": 18,
      "icode": "",
      "resname": "MET",
      "hetflag": " ",
      "sasa": 2.5580430030822754,
      "atoms": [
        {
          "atom_index": 39,
          "name": "N",
          "element": "N",
          "coord": [
            1.5260000228881836,
            -2.0894999504089355,
            1.8740999698638916
          ]
        },
        {
          "atom_index": 40,
          "name": "CA",
          "element": "C",
          "coord": [
            1.6448999643325806,
            -2.1735999584198,
            1.8895000219345093
          ]
        },
        {
          "atom_index": 41,
          "name": "C",
          "element": "C",
          "coord": [
            1.6694999933242798,
            -2.261899948120117,
            1.7683000564575195
          ]
        },
        {
          "atom_index": 42,
          "name": "O",
          "element": "O",
          "coord": [
            1.7817000150680542,
            -2.3008999824523926,
            1.7389999628067017
          ]
        },
        {
          "atom_index": 43,
          "name": "CB",
          "element": "C",
          "coord": [
            1.6440999507904053,
            -2.2564001083374023,
            2.0185000896453857
          ]
        },
        {
          "atom_index": 44,
          "name": "CG",
          "element": "C",
          "coord": [
            1.6693999767303467,
            -2.1812000274658203,
            2.14739990234375
          ]
        },
        {
          "atom_index": 45,
          "name": "SD",
          "element": "S",
          "coord": [
            1.8221999406814575,
            -2.0845000743865967,
            2.161600112915039
          ]
        },
        {
          "atom_index": 46,
          "name": "CE",
          "element": "C",
          "coord": [
            1.9424999952316284,
            -2.2125000953674316,
            2.1210999488830566
          ]
        }
      ]
    },
    {
      "id": "G:19",
      "chain": "G",
      "resseq": 19,
      "icode": "",
      "resname": "ASP",
      "hetflag": " ",
      "sasa": 0.8197763562202454,
      "atoms": [
        {
          "atom_index": 47,
          "name": "N",
          "element": "N",
          "coord": [
            1.5612000226974487,
            -2.3057000637054443,
            1.7021000385284424
          ]
        },
        {
          "atom_index": 48,
          "name": "CA",
          "element": "C",
          "coord": [
            1.5717999935150146,
            -2.385999917984009,
            1.5807000398635864
          ]
        },
        {
          "atom_index": 49,
          "name": "C",
          "element": "C",
          "coord": [
            1.63919997215271,
            -2.3036000728607178,
            1.4696999788284302
          ]
        },
        {
          "atom_index": 50,
          "name": "O",
          "element": "O",
          "coord": [
            1.7374999523162842,
            -2.3512001037597656,
            1.412500023841858
          ]
        },
        {
          "atom_index": 51,
          "name": "CB",
          "element": "C",
          "coord": [
            1.4356000423431396,
            -2.436500072479248,
            1.5377000570297241
          ]
        },
        {
          "atom_index": 52,
          "name": "CG",
          "element": "C",
          "coord": [
            1.4363000392913818,
            -2.5485000610351562,
            1.4361000061035156
          ]
        },
        {
          "atom_index": 53,
          "name": "OD1",
          "element": "O",
          "coord": [
            1.5364999771118164,
            -2.6247000694274902,
            1.4362000226974487
          ]
        },
        {
          "atom_index": 54,
          "name": "OD2",
          "element": "O",
          "coord": [
            1.3380999565124512,
            -2.5622000694274902,
            1.357800006866455
          ]
        }
      ]
    },
    {
      "id": "G:20",
      "chain": "G",
      "resseq": 20,
      "icode": "",
      "resname": "VAL",
      "hetflag": " ",
      "sasa": 0.0,
      "atoms": [
        {
          "atom_index": 55,
          "name": "N",
          "element": "N",
          "coord": [
            1.5950000286102295,
            -2.180999994277954,
            1.4444999694824219
          ]
        },
        {
          "atom_index": 56,
          "name": "CA",
          "element": "C",
          "coord": [
            1.6619999408721924,
            -2.0994999408721924,
            1.3437000513076782
          ]
        },
        {
          "atom_index": 57,
          "name": "C",
          "element": "C",
          "coord": [
            1.8091000318527222,
            -2.070499897003174,
            1.3769999742507935
          ]
        },
        {
          "atom_index": 58,
          "name": "O",
          "element": "O",
          "coord": [
            1.8975000381469727,
            -2.0757999420166016,
            1.2903000116348267
          ]
        },
        {
          "atom_index": 59,
          "name": "CB",
          "element": "C",
          "coord": [
            1.6008000373840332,
            -1.9620000123977661,
            1.3133000135421753
          ]
        },
        {
          "atom_index": 60,
          "name": "CG1",
          "element": "C",
          "coord": [
            1.6339000463485718,
            -1.9350999593734741,
            1.1653000116348267
          ]
        },
        {
          "atom_index": 61,
          "name": "CG2",
          "element": "C",
          "coord": [
            1.4535000324249268,
            -1.9479000568389893,
            1.3344999551773071
          ]
        }
      ]
    },
    {
      "id": "G:21",
      "chain": "G",
      "resseq": 21,
      "icode": "",
      "resname": "TYR",
      "hetflag": " ",
      "sasa": 0.8513062000274658,
      "atoms": [
        {
          "atom_index": 62,
          "name": "N",
          "element": "N",
          "coord": [
            1.8365999460220337,
            -2.0355000495910645,
            1.5010000467300415
          ]
        },
        {
          "atom_index": 63,
          "name": "CA",
          "element": "C",
          "coord": [
            1.97160005569458,
            -2.0072999000549316,
            1.5514999628067017
          ]
        },
        {
          "atom_index": 64,
          "name": "C",
          "element": "C",
          "coord": [
            2.0673999786376953,
            -2.1219000816345215,
            1.5273000001907349
          ]
        },
        {
          "atom_index": 65,
          "name": "O",
          "element": "O",
          "coord": [
            2.174799919128418,
            -2.103600025177002,
            1.4673000574111938
          ]
        },
        {
          "atom_index": 66,
          "name": "CB",
          "element": "C",
          "coord": [
            1.9671000242233276,
            -1.9738999605178833,
            1.7010999917984009
          ]
        },
        {
          "atom_index": 67,
          "name": "CG",
          "element": "C",
          "coord": [
            2.099600076675415,
            -1.9387999773025513,
            1.767300009727478
          ]
        },
        {
          "atom_index": 68,
          "name": "CD1",
          "element": "C",
          "coord": [
            2.1579999923706055,
            -1.8144999742507935,
            1.7443000078201294
          ]
        },
        {
          "atom_index": 69,
          "name": "CD2",
          "element": "C",
          "coord": [
            2.1623001098632812,
            -2.0236001014709473,
            1.858299970626831
          ]
        },
        {
          "atom_index": 70,
          "name": "CE1",
          "element": "C",
          "coord": [
            2.2772998809814453,
            -1.7800999879837036,
            1.8050999641418457
          ]
        },
        {
          "atom_index": 71,
          "name": "CE2",
          "element": "C",
          "coord": [
            2.2809998989105225,
            -1.9881999492645264,
            1.920699954032898
          ]
        },
        {
          "atom_index": 72,
          "name": "CZ",
          "element": "C",
          "coord": [
            2.338900089263916,
            -1.8661999702453613,
            1.892199993133545
          ]
        },
        {
          "atom_index": 73,
          "name": "OH",
          "element": "O",
          "coord": [
            2.4595000743865967,
            -1.8288999795913696,
            1.9499000310897827
          ]
        }
      ]
    },
    {
      "id": "G:22",
      "chain": "G",
      "resseq": 22,
      "icode": "",
      "resname": "GLN",
      "hetflag": " ",
      "sasa": 3.0604705810546875,
      "atoms": [
        {
          "atom_index": 74,
          "name": "N",
          "element": "N",
          "coord": [
            2.023200035095215,
            -2.246000051498413,
            1.5579999685287476
          ]
        },
        {
          "atom_index": 75,
          "name": "CA",
          "element": "C",
          "coord": [
            2.1092000007629395,
            -2.3629000186920166,
            1.5398999452590942
          ]
        },
        {
          "atom_index": 76,
          "name": "C",
          "element": "C",
          "coord": [
            2.131500005722046,
            -2.3984999656677246,
            1.3946000337600708
          ]
        },
        {
          "atom_index": 77,
          "name": "O",
          "element": "O",
          "coord": [
            2.243000030517578,
            -2.433000087738037,
            1.3533999919891357
          ]
        },
        {
          "atom_index": 78,
          "name": "CB",
          "element": "C",
          "coord": [
            2.051300048828125,
            -2.4832000732421875,
            1.617400050163269
          ]
        },
        {
          "atom_index": 79,
          "name": "CG",
          "element": "C",
          "coord": [
            2.0488998889923096,
            -2.466399908065796,
            1.767799973487854
          ]
        },
        {
          "atom_index": 80,
          "name": "CD",
          "element": "C",
          "coord": [
            1.9536999464035034,
            -2.550299882888794,
            1.8502999544143677
          ]
        },
        {
          "atom_index": 81,
          "name": "OE1",
          "element": "O",
          "coord": [
            1.975100040435791,
            -2.5720999240875244,
            1.9709999561309814
          ]
        },
        {
          "atom_index": 82,
          "name": "NE2",
          "element": "N",
          "coord": [
            1.8443000316619873,
            -2.599900007247925,
            1.792799949645996
          ]
        }
      ]
    },
    {
      "id": "G:23",
      "chain": "G",
      "resseq": 23,
      "icode": "",
      "resname": "ARG",
      "hetflag": " ",
      "sasa": 0.19359277188777924,
      "atoms": [
        {
          "atom_index": 83,
          "name": "N",
          "element": "N",
          "coord": [
            2.027600049972534,
            -2.3912999629974365,
            1.3109999895095825
          ]
        },
        {
          "atom_index": 84,
          "name": "CA",
          "element": "C",
          "coord": [
            2.0394999980926514,
            -2.4235999584198,
            1.1698999404907227
          ]
        },
        {
          "atom_index": 85,
          "name": "C",
          "element": "C",
          "coord": [
            2.1189000606536865,
            -2.3208000659942627,
            1.0886000394821167
          ]
        },
        {
          "atom_index": 86,
          "name": "O",
          "element": "O",
          "coord": [
            2.1714999675750732,
            -2.3587000370025635,
            0.9833999872207642
          ]
        },
        {
          "atom_index": 87,
          "name": "CB",
          "element": "C",
          "coord": [
            1.9005999565124512,
            -2.4340999126434326,
            1.1047999858856201
          ]
        },
        {
          "atom_index": 88,
          "name": "CG",
          "element": "C",
          "coord": [
            1.8272000551223755,
            -2.5657999515533447,
            1.131500005722046
          ]
        },
        {
          "atom_index": 89,
          "name": "CD",
          "element": "C",
          "coord": [
            1.6785999536514282,
            -2.546799898147583,
            1.1061999797821045
          ]
        },
        {
          "atom_index": 90,
          "name": "NE",
          "element": "N",
          "coord": [
            1.6478999853134155,
            -2.5392000675201416,
            0.9638000130653381
          ]
        },
        {
          "atom_index": 91,
          "name": "CZ",
          "element": "C",
          "coord": [
            1.5319000482559204,
            -2.502500057220459,
            0.9111999869346619
          ]
        },
        {
          "atom_index": 92,
          "name": "NH1",
          "element": "N",
          "coord": [
            1.4313000440597534,
            -2.4683001041412354,
            0.9889000058174133
          ]
        },
        {
          "atom_index": 93,
          "name": "NH2",
          "element": "N",
          "coord": [
            1.5183000564575195,
            -2.5013999938964844,
            0.7789999842643738
          ]
        }
      ]
    },
    {
      "id": "G:24",
      "chain": "G",
      "resseq": 24,
      "icode": "",
      "resname": "SER",
      "hetflag": " ",
      "sasa": 0.0,
      "atoms": [
        {
          "atom_index": 94,
          "name": "N",
          "element": "N",
          "coord": [
            2.125200033187866,
            -2.1949000358581543,
            1.1313999891281128
          ]
        },
        {
          "atom_index": 95,
          "name": "CA",
          "element": "C",
          "coord": [
            2.1958999633789062,
            -2.0961999893188477,
            1.048799991607666
          ]
        },
        {
          "atom_index": 96,
          "name": "C",
          "element": "C",
          "coord": [
            2.339900016784668,
            -2.065500020980835,
            1.0827000141143799
          ]
        },
        {
          "atom_index": 97,
          "name": "O",
          "element": "O",
          "coord": [
            2.4126999378204346,
            -2.0000998973846436,
            1.0032000541687012
          ]
        },
        {
          "atom_index": 98,
          "name": "CB",
          "element": "C",
          "coord": [
            2.111599922180176,
            -1.9651000499725342,
            1.0551999807357788
          ]
        },
        {
          "atom_index": 99,
          "name": "OG",
          "element": "O",
          "coord": [
            2.134500026702881,
            -1.9113999605178833,
            1.1849000453948975
          ]
        }
      ]
    },
    {
      "id": "G:25",
      "chain": "G",
      "resseq": 25,
      "icode": "",
      "resname": "TYR",
      "hetflag": " ",
      "sasa": 0.15764929354190826,
      "atoms": [
        {
          "atom_index": 100,
          "name": "N",
          "element": "N",
          "coord": [
            2.3887999057769775,
            -2.112799882888794,
            1.197700023651123
          ]
        },
        {
          "atom_index": 101,
          "name": "CA",
          "element": "C",
          "coord": [
            2.5274999141693115,
            -2.0871999263763428,
            1.2374999523162842
          ]
        },
        {
          "atom_index": 102,
          "name": "C",
          "element": "C",
          "coord": [
            2.6303000450134277,
            -2.1607000827789307,
            1.1518000364303589
          ]
        },
        {
          "atom_index": 103,
          "name": "O",
          "element": "O",
          "coord": [
            2.622499942779541,
            -2.2755000591278076,
            1.1074999570846558
          ]
        },
        {
          "atom_index": 104,
          "name": "CB",
          "element": "C",
          "coord": [
            2.5473999977111816,
            -2.124300003051758,
            1.3861000537872314
          ]
        },
        {
          "atom_index": 105,
          "name": "CG",
          "element": "C",
          "coord": [
            2.6786000728607178,
            -2.0776000022888184,
            1.4457999467849731
          ]
        },
        {
          "atom_index": 106,
          "name": "CD1",
          "element": "C",
          "coord": [
            2.6888999938964844,
            -1.9500999450683594,
            1.4983999729156494
          ]
        },
        {
          "atom_index": 107,
          "name": "CD2",
          "element": "C",
          "coord": [
            2.7908999919891357,
            -2.1596999168395996,
            1.4500000476837158
          ]
        },
        {
          "atom_index": 108,
          "name": "CE1",
          "element": "C",
          "coord": [
            2.8085999488830566,
            -1.9042999744415283,
            1.5520000457763672
          ]
        },
        {
          "atom_index": 109,
          "name": "CE2",
          "element": "C",
          "coord": [
            2.9114999771118164,
            -2.1168999671936035,
            1.5038000345230103
          ]
        },
        {
          "atom_index": 110,
          "name": "CZ",
          "element": "C",
          "coord": [
            2.9184999465942383,
            -1.9878000020980835,
            1.555299997329712
          ]
        },
        {
          "atom_index": 111,
          "name": "OH",
          "element": "O",
          "coord": [
            3.035900115966797,
            -1.9402999877929688,
            1.6093000173568726
          ]
        }
      ]
    },
    {
      "id": "G:26",
      "chain": "G",
      "resseq": 26,
      "icode": "",
      "resname": "CYS",
      "hetflag": " ",
      "sasa": 0.0,
      "atoms": [
        {
          "atom_index": 112,
          "name": "N",
          "element": "N",
          "coord": [
            2.739799976348877,
            -2.09089994430542,
            1.123900055885315
          ]
        },
        {
          "atom_index": 113,
          "name": "CA",
          "element": "C",
          "coord": [
            2.852799892425537,
            -2.1370999813079834,
            1.0456000566482544
          ]
        },
        {
          "atom_index": 114,
          "name": "C",
          "element": "C",
          "coord": [
            2.8782999515533447,
            -2.2867000102996826,
            1.048699975013733
          ]
        },
        {
          "atom_index": 115,
          "name": "O",
          "element": "O",
          "coord": [
            2.9075000286102295,
            -2.3401999473571777,
            1.1567000150680542
          ]
        },
        {
          "atom_index": 116,
          "name": "CB",
          "element": "C",
          "coord": [
            2.975600004196167,
            -2.0641000270843506,
            1.1054999828338623
          ]
        },
        {
          "atom_index": 117,
          "name": "SG",
          "element": "S",
          "coord": [
            3.1296000480651855,
            -2.110100030899048,
            1.0271999835968018
          ]
        }
      ]
    },
    {
      "id": "G:27",
      "chain": "G",
      "resseq": 27,
      "icode": "",
      "resname": "HIS",
      "hetflag": " ",
      "sasa": 0.0,
      "atoms": [
        {
          "atom_index": 118,
          "name": "N",
          "element": "N",
          "coord": [
            2.869800090789795,
            -2.35509991645813,
            0.9358999729156494
          ]
        },
        {
          "atom_index": 119,
          "name": "CA",
          "element": "C",
          "coord": [
            2.891700029373169,
            -2.4986000061035156,
            0.9243999719619751
          ]
        },
        {
          "atom_index": 120,
          "name": "C",
          "element": "C",
          "coord": [
            2.886699914932251,
            -2.5385000705718994,
            0.7764000296592712
          ]
        },
        {
          "atom_index": 121,
          "name": "O",
          "element": "O",
          "coord": [
            2.843899965286255,
            -2.460400104522705,
            0.6908000111579895
          ]
        },
        {
          "atom_index": 122,
          "name": "CB",
          "element": "C",
          "coord": [
            2.7867000102996826,
            -2.5731000900268555,
            1.007099986076355
          ]
        },
        {
          "atom_index": 123,
          "name": "CG",
          "element": "C",
          "coord": [
            2.653899908065796,
            -2.5815999507904053,
            0.9359999895095825
          ]
        },
        {
          "atom_index": 124,
          "name": "ND1",
          "element": "N",
          "coord": [
            2.5596001148223877,
            -2.4839000701904297,
            0.9451000094413757
          ]
        },
        {
          "atom_index": 125,
          "name": "CD2",
          "element": "C",
          "coord": [
            2.598299980163574,
            -2.6786000728607178,
            0.8604999780654907
          ]
        },
        {
          "atom_index": 126,
          "name": "CE1",
          "element": "C",
          "coord": [
            2.4540998935699463,
            -2.5144999027252197,
            0.8708999752998352
          ]
        },
        {
          "atom_index": 127,
          "name": "NE2",
          "element": "N",
          "coord": [
            2.474100112915039,
            -2.634700059890747,
            0.8205000162124634
          ]
        }
      ]
    },
    {
      "id": "G:28",
      "chain": "G",
      "resseq": 28,
      "icode": "",
      "resname": "PRO",
      "hetflag": " ",
      "sasa": 0.0,
      "atoms": [
        {
          "atom_index": 128,
          "name": "N",
          "element": "N",
          "coord": [
            2.933199882507324,
            -2.6579999923706055,
            0.7405999898910522
          ]
        },
        {
          "atom_index": 129,
          "name": "CA",
          "element": "C",
          "coord": [
            2.934499979019165,
            -2.7044999599456787,
            0.603600025177002
          ]
        },
        {
          "atom_index": 130,
          "name": "C",
          "element": "C",
          "coord": [
            2.7950000762939453,
            -2.735300064086914,
            0.5509999990463257
          ]
        },
        {
          "atom_index": 131,
          "name": "O",
          "element": "O",
          "coord": [
            2.718600034713745,
            -2.8106000423431396,
            0.6121000051498413
          ]
        },
        {
          "atom_index": 132,
          "name": "CB",
          "element": "C",
          "coord": [
            3.0257999897003174,
            -2.8266000747680664,
            0.6047999858856201
          ]
        },
        {
          "atom_index": 133,
          "name": "CG",
          "element": "C",
          "coord": [
            3.087599992752075,
            -2.8315999507904053,
            0.7411999702453613
          ]
        },
        {
          "atom_index": 134,
          "name": "CD",
          "element": "C",
          "coord": [
            2.9911999702453613,
            -2.7604000568389893,
            0.8324000239372253
          ]
        }
      ]
    },
    {
      "id": "G:29",
      "chain": "G",
      "resseq": 29,
      "icode": "",
      "resname": "ILE",
      "hetflag": " ",
      "sasa": 0.0,
      "atoms": [
        {
          "atom_index": 135,
          "name": "N",
          "element": "N",
          "coord": [
            2.7595999240875244,
            -2.6767001152038574,
            0.43549999594688416
          ]
        },
        {
          "atom_index": 136,
          "name": "CA",
          "element": "C",
          "coord": [
            2.627700090408325,
            -2.7009999752044678,
            0.37599998712539673
          ]
        },
        {
          "atom_index": 137,
          "name": "C",
          "element": "C",
          "coord": [
            2.635200023651123,
            -2.7411000728607178,
            0.23000000417232513
          ]
        },
        {
          "atom_index": 138,
          "name": "O",
          "element": "O",
          "coord": [
            2.730600118637085,
            -2.702699899673462,
            0.16200000047683716
          ]
        },
        {
          "atom_index": 139,
          "name": "CB",
          "element": "C",
          "coord": [
            2.5381999015808105,
            -2.577899932861328,
            0.4036000072956085
          ]
        },
        {
          "atom_index": 140,
          "name": "CG1",
          "element": "C",
          "coord": [
            2.3929998874664307,
            -2.6041998863220215,
            0.3637999892234802
          ]
        },
        {
          "atom_index": 141,
          "name": "CG2",
          "element": "C",
          "coord": [
            2.59060001373291,
            -2.4540998935699463,
            0.33309999108314514
          ]
        },
        {
          "atom_index": 142,
          "name": "CD1",
          "element": "C",
          "coord": [
            2.2953999042510986,
            -2.5350000858306885,
            0.4587000012397766
          ]
        }
      ]
    },
    {
      "id": "G:30",
      "chain": "G",
      "resseq": 30,
      "icode": "",
      "resname": "GLU",
      "hetflag": " ",
      "sasa": 0.0630597174167633,
      "atoms": [
        {
          "atom_index": 143,
          "name": "N",
          "element": "N",
          "coord": [
            2.5399999618530273,
            -2.819999933242798,
            0.17730000615119934
          ]
        },
        {
          "atom_index": 144,
          "name": "CA",
          "element": "C",
          "coord": [
            2.5462000370025635,
            -2.858799934387207,
            0.03739999979734421
          ]
        },
        {
          "atom_index": 145,
          "name": "C",
          "element": "C",
          "coord": [
            2.5260000228881836,
            -2.7295000553131104,
            -0.044199999421834946
          ]
        },
        {
          "atom_index": 146,
          "name": "O",
          "element": "O",
          "coord": [
            2.429800033569336,
            -2.657099962234497,
            -0.022199999541044235
          ]
        },
        {
          "atom_index": 147,
          "name": "CB",
          "element": "C",
          "coord": [
            2.4423999786376953,
            -2.9628000259399414,
            -0.00419999985024333
          ]
        },
        {
          "atom_index": 148,
          "name": "CG",
          "element": "C",
          "coord": [
            2.4532999992370605,
            -2.995699882507324,
            -0.15309999883174896
          ]
        },
        {
          "atom_index": 149,
          "name": "CD",
          "element": "C",
          "coord": [
            2.376199960708618,
            -3.1198999881744385,
            -0.19339999556541443
          ]
        },
        {
          "atom_index": 150,
          "name": "OE1",
          "element": "O",
          "coord": [
            2.2539000511169434,
            -3.1142001152038574,
            -0.2167000025510788
          ]
        },
        {
          "atom_index": 151,
          "name": "OE2",
          "element": "O",
          "coord": [
            2.44350004196167,
            -3.224900007247925,
            -0.19949999451637268
          ]
        }
      ]
    },
    {
      "id": "G:31",
      "chain": "G",
      "resseq": 31,
      "icode": "",
      "resname": "THR",
      "hetflag": " ",
      "sasa": 0.0,
      "atoms": [
        {
          "atom_index": 152,
          "name": "N",
          "element": "N",
          "coord": [
            2.620500087738037,
            -2.7004001140594482,
            -0.13099999725818634
          ]
        },
        {
          "atom_index": 153,
          "name": "CA",
          "element": "C",
          "coord": [
            2.624799966812134,
            -2.5810000896453857,
            -0.21320000290870667
          ]
        },
        {
          "atom_index": 154,
          "name": "C",
          "element": "C",
          "coord": [
            2.648099899291992,
            -2.6168999671936035,
            -0.35899999737739563
          ]
        },
        {
          "atom_index": 155,
          "name": "O",
          "element": "O",
          "coord": [
            2.735100030899048,
            -2.700900077819824,
            -0.38519999384880066
          ]
        },
        {
          "atom_index": 156,
          "name": "CB",
          "element": "C",
          "coord": [
            2.746500015258789,
            -2.4937000274658203,
            -0.17190000414848328
          ]
        },
        {
          "atom_index": 157,
          "name": "OG1",
          "element": "O",
          "coord": [
            2.741300106048584,
            -2.4677999019622803,
            -0.031300000846385956
          ]
        },
        {
          "atom_index": 158,
          "name": "CG2",
          "element": "C",
          "coord": [
            2.7500998973846436,
            -2.3643999099731445,
            -0.2533000111579895
          ]
        }
      ]
    },
    {
      "id": "G:32",
      "chain": "G",
      "resseq": 32,
      "icode": "",
      "resname": "LEU",
      "hetflag": " ",
      "sasa": 0.0,
      "atoms": [
        {
          "atom_index": 159,
          "name": "N",
          "element": "N",
          "coord": [
            2.577399969100952,
            -2.5515999794006348,
            -0.4514000117778778
          ]
        },
        {
          "atom_index": 160,
          "name": "CA",
          "element": "C",
          "coord": [
            2.5934998989105225,
            -2.5845000743865967,
            -0.5932000279426575
          ]
        },
        {
          "atom_index": 161,
          "name": "C",
          "element": "C",
          "coord": [
            2.7026000022888184,
            -2.499000072479248,
            -0.6546000242233276
          ]
        },
        {
          "atom_index": 162,
          "name": "O",
          "element": "O",
          "coord": [
            2.6923999786376953,
            -2.3770999908447266,
            -0.6557000279426575
          ]
        },
        {
          "atom_index": 163,
          "name": "CB",
          "element": "C",
          "coord": [
            2.458899974822998,
            -2.5713999271392822,
            -0.6639999747276306
          ]
        },
        {
          "atom_index": 164,
          "name": "CG",
          "element": "C",
          "coord": [
            2.356800079345703,
            -2.683000087738037,
            -0.6485000252723694
          ]
        },
        {
          "atom_index": 165,
          "name": "CD1",
          "element": "C",
          "coord": [
            2.3961000442504883,
            -2.8164000511169434,
            -0.7116000056266785
          ]
        },
        {
          "atom_index": 166,
          "name": "CD2",
          "element": "C",
          "coord": [
            2.329400062561035,
            -2.710200071334839,
            -0.5023000240325928
          ]
        }
      ]
    },
    {
      "id": "G:33",
      "chain": "G",
      "resseq": 33,
      "icode": "",
      "resname": "VAL",
      "hetflag": " ",
      "sasa": 0.0,
      "atoms": [
        {
          "atom_index": 167,
          "name": "N",
          "element": "N",
          "coord": [
            2.8155999183654785,
            -2.558500051498413,
            -0.6920999884605408
          ]
        },
        {
          "atom_index": 168,
          "name": "CA",
          "element": "C",
          "coord": [
            2.934000015258789,
            -2.486599922180176,
            -0.7365999817848206
          ]
        },
        {
          "atom_index": 169,
          "name": "C",
          "element": "C",
          "coord": [
            2.966900110244751,
            -2.5065999031066895,
            -0.883899986743927
          ]
        },
        {
          "atom_index": 170,
          "name": "O",
          "element": "O",
          "coord": [
            2.969899892807007,
            -2.6198999881744385,
            -0.9344000220298767
          ]
        },
        {
          "atom_index": 171,
          "name": "CB",
          "element": "C",
          "coord": [
            3.0497000217437744,
            -2.539900064468384,
            -0.6474000215530396
          ]
        },
        {
          "atom_index": 172,
          "name": "CG1",
          "element": "C",
          "coord": [
            3.185800075531006,
            -2.493499994277954,
            -0.6898000240325928
          ]
        },
        {
          "atom_index": 173,
          "name": "CG2",
          "element": "C",
          "coord": [
            3.023900032043457,
            -2.5088999271392822,
            -0.499099999666214
          ]
        }
      ]
    },
    {
      "id": "G:34",
      "chain": "G",
      "resseq": 34,
      "icode": "",
      "resname": "ASP",
      "hetflag": " ",
      "sasa": 0.0,
      "atoms": [
        {
          "atom_index": 174,
          "name": "N",
          "element": "N",
          "coord": [
            2.9969000816345215,
            -2.4007999897003174,
            -0.9584000110626221
          ]
        },
        {
          "atom_index": 175,
          "name": "CA",
          "element": "C",
          "coord": [
            3.0264999866485596,
            -2.401400089263916,
            -1.1008000373840332
          ]
        },
        {
          "atom_index": 176,
          "name": "C",
          "element": "C",
          "coord": [
            3.162100076675415,
            -2.463099956512451,
            -1.135200023651123
          ]
        },
        {
          "atom_index": 177,
          "name": "O",
          "element": "O",
          "coord": [
            3.2644999027252197,
            -2.4244000911712646,
            -1.0779000520706177
          ]
        },
        {
          "atom_index": 178,
          "name": "CB",
          "element": "C",
          "coord": [
            3.0237998962402344,
            -2.257699966430664,
            -1.1576999425888062
          ]
        },
        {
          "atom_index": 179,
          "name": "CG",
          "element": "C",
          "coord": [
            3.0327999591827393,
            -2.2430999279022217,
            -1.3075000047683716
          ]
        },
        {
          "atom_index": 180,
          "name": "OD1",
          "element": "O",
          "coord": [
            2.9303998947143555,
            -2.253700017929077,
            -1.3818000555038452
          ]
        },
        {
          "atom_index": 181,
          "name": "OD2",
          "element": "O",
          "coord": [
            3.144200086593628,
            -2.221100091934204,
            -1.3587000370025635
          ]
        }
      ]
    },
    {
      "id": "G:35",
      "chain": "G",
      "resseq": 35,
      "icode": "",
      "resname": "ILE",
      "hetflag": " ",
      "sasa": 0.0,
      "atoms": [
        {
          "atom_index": 182,
          "name": "N",
          "element": "N",
          "coord": [
            3.164599895477295,
            -2.558199882507324,
            -1.2285000085830688
          ]
        },
        {
          "atom_index": 183,
          "name": "CA",
          "element": "C",
          "coord": [
            3.287600040435791,
            -2.628499984741211,
            -1.2640999555587769
          ]
        },
        {
          "atom_index": 184,
          "name": "C",
          "element": "C",
          "coord": [
            3.3889999389648438,
            -2.53629994392395,
            -1.3305000066757202
          ]
        },
        {
          "atom_index": 185,
          "name": "O",
          "element": "O",
          "coord": [
            3.5028998851776123,
            -2.530600070953369,
            -1.2803000211715698
          ]
        },
        {
          "atom_index": 186,
          "name": "CB",
          "element": "C",
          "coord": [
            3.2590999603271484,
            -2.7495999336242676,
            -1.3545000553131104
          ]
        },
        {
          "atom_index": 187,
          "name": "CG1",
          "element": "C",
          "coord": [
            3.1689000129699707,
            -2.847100019454956,
            -1.2773000001907349
          ]
        },
        {
          "atom_index": 188,
          "name": "CG2",
          "element": "C",
          "coord": [
            3.387200117111206,
            -2.8136000633239746,
            -1.405400037765503
          ]
        },
        {
          "atom_index": 189,
          "name": "CD1",
          "element": "C",
          "coord": [
            3.126800060272217,
            -2.969099998474121,
            -1.3531999588012695
          ]
        }
      ]
    },
    {
      "id": "G:36",
      "chain": "G",
      "resseq": 36,
      "icode": "",
      "resname": "PHE",
      "hetflag": " ",
      "sasa": 0.7743710875511169,
      "atoms": [
        {
          "atom_index": 190,
          "name": "N",
          "element": "N",
          "coord": [
            3.3482000827789307,
            -2.455399990081787,
            -1.4280999898910522
          ]
        },
        {
          "atom_index": 191,
          "name": "CA",
          "element": "C",
          "coord": [
            3.4412999153137207,
            -2.3615000247955322,
            -1.4910999536514282
          ]
        },
        {
          "atom_index": 192,
          "name": "C",
          "element": "C",
          "coord": [
            3.504199981689453,
            -2.2665998935699463,
            -1.3903000354766846
          ]
        },
        {
          "atom_index": 193,
          "name": "O",
          "element": "O",
          "coord": [
            3.622299909591675,
            -2.233099937438965,
            -1.4085999727249146
          ]
        },
        {
          "atom_index": 194,
          "name": "CB",
          "element": "C",
          "coord": [
            3.379199981689453,
            -2.2827000617980957,
            -1.6062999963760376
          ]
        },
        {
          "atom_index": 195,
          "name": "CG",
          "element": "C",
          "coord": [
            3.4753000736236572,
            -2.1881000995635986,
            -1.6741000413894653
          ]
        },
        {
          "atom_index": 196,
          "name": "CD1",
          "element": "C",
          "coord": [
            3.5848000049591064,
            -2.2372000217437744,
            -1.7425999641418457
          ]
        },
        {
          "atom_index": 197,
          "name": "CD2",
          "element": "C",
          "coord": [
            3.455199956893921,
            -2.051500082015991,
            -1.6674000024795532
          ]
        },
        {
          "atom_index": 198,
          "name": "CE1",
          "element": "C",
          "coord": [
            3.674099922180176,
            -2.15120005607605,
            -1.8051999807357788
          ]
        },
        {
          "atom_index": 199,
          "name": "CE2",
          "element": "C",
          "coord": [
            3.5445001125335693,
            -1.9643000364303589,
            -1.7297999858856201
          ]
        },
        {
          "atom_index": 200,
          "name": "CZ",
          "element": "C",
          "coord": [
            3.6531999111175537,
            -2.014400005340576,
            -1.7994999885559082
          ]
        }
      ]
    },
    {
      "id": "G:37",
      "chain": "G",
      "resseq": 37,
      "icode": "",
      "resname": "GLN",
      "hetflag": " ",
      "sasa": 0.31529858708381653,
      "atoms": [
        {
          "atom_index": 201,
          "name": "N",
          "element": "N",
          "coord": [
            3.436000108718872,
            -2.2237000465393066,
            -1.2855000495910645
          ]
        },
        {
          "atom_index": 202,
          "name": "CA",
          "element": "C",
          "coord": [
            3.49429988861084,
            -2.1393001079559326,
            -1.1811000108718872
          ]
        },
        {
          "atom_index": 203,
          "name": "C",
          "element": "C",
          "coord": [
            3.603300094604492,
            -2.2160000801086426,
            -1.1051000356674194
          ]
        },
        {
          "atom_index": 204,
          "name": "O",
          "element": "O",
          "coord": [
            3.7007999420166016,
            -2.1577999591827393,
            -1.0543999671936035
          ]
        },
        {
          "atom_index": 205,
          "name": "CB",
          "element": "C",
          "coord": [
            3.386199951171875,
            -2.087899923324585,
            -1.0835000276565552
          ]
        },
        {
          "atom_index": 206,
          "name": "CG",
          "element": "C",
          "coord": [
            3.3833999633789062,
            -2.140399932861328,
            -0.9444000124931335
          ]
        },
        {
          "atom_index": 207,
          "name": "CD",
          "element": "C",
          "coord": [
            3.3085999488830566,
            -2.0797998905181885,
            -0.8288999795913696
          ]
        },
        {
          "atom_index": 208,
          "name": "OE1",
          "element": "O",
          "coord": [
            3.226900100708008,
            -1.9874000549316406,
            -0.8320000171661377
          ]
        },
        {
          "atom_index": 209,
          "name": "NE2",
          "element": "N",
          "coord": [
            3.3355000019073486,
            -2.137200117111206,
            -0.7087000012397766
          ]
        }
      ]
    },
    {
      "id": "G:38",
      "chain": "G",
      "resseq": 38,
      "icode": "",
      "resname": "GLU",
      "hetflag": " ",
      "sasa": 0.0,
      "atoms": [
        {
          "atom_index": 210,
          "name": "N",
          "element": "N",
          "coord": [
            3.587399959564209,
            -2.34689998626709,
            -1.089400053024292
          ]
        },
        {
          "atom_index": 211,
          "name": "CA",
          "element": "C",
          "coord": [
            3.6916000843048096,
            -2.4265999794006348,
            -1.0240000486373901
          ]
        },
        {
          "atom_index": 212,
          "name": "C",
          "element": "C",
          "coord": [
            3.804500102996826,
            -2.4709999561309814,
            -1.1169999837875366
          ]
        },
        {
          "atom_index": 213,
          "name": "O",
          "element": "O",
          "coord": [
            3.91129994392395,
            -2.5139999389648438,
            -1.0710999965667725
          ]
        },
        {
          "atom_index": 214,
          "name": "CB",
          "element": "C",
          "coord": [
            3.63070011138916,
            -2.5532000064849854,
            -0.9629999995231628
          ]
        },
        {
          "atom_index": 215,
          "name": "CG",
          "element": "C",
          "coord": [
            3.525899887084961,
            -2.5295000076293945,
            -0.857699990272522
          ]
        },
        {
          "atom_index": 216,
          "name": "CD",
          "element": "C",
          "coord": [
            3.571700096130371,
            -2.4509999752044678,
            -0.7364000082015991
          ]
        },
        {
          "atom_index": 217,
          "name": "OE1",
          "element": "O",
          "coord": [
            3.562299966812134,
            -2.326200008392334,
            -0.7402999997138977
          ]
        },
        {
          "atom_index": 218,
          "name": "OE2",
          "element": "O",
          "coord": [
            3.6133999824523926,
            -2.5160999298095703,
            -0.6384000182151794
          ]
        }
      ]
    },
    {
      "id": "G:39",
      "chain": "G",
      "resseq": 39,
      "icode": "",
      "resname": "TYR",
      "hetflag": " ",
      "sasa": 0.06453092396259308,
      "atoms": [
        {
          "atom_index": 219,
          "name": "N",
          "element": "N",
          "coord": [
            3.784899950027466,
            -2.466099977493286,
            -1.2479000091552734
          ]
        },
        {
          "atom_index": 220,
          "name": "CA",
          "element": "C",
          "coord": [
            3.881700038909912,
            -2.5072999000549316,
            -1.3487000465393066
          ]
        },
        {
          "atom_index": 221,
          "name": "C",
          "element": "C",
          "coord": [
            3.890700101852417,
            -2.4019999504089355,
            -1.458799958229065
          ]
        },
        {
          "atom_index": 222,
          "name": "O",
          "element": "O",
          "coord": [
            3.852299928665161,
            -2.4247000217437744,
            -1.573799967765808
          ]
        },
        {
          "atom_index": 223,
          "name": "CB",
          "element": "C",
          "coord": [
            3.835099935531616,
            -2.640000104904175,
            -1.4104000329971313
          ]
        },
        {
          "atom_index": 224,
          "name": "CG",
          "element": "C",
          "coord": [
            3.8610999584198,
            -2.7655999660491943,
            -1.3307000398635864
          ]
        },
        {
          "atom_index": 225,
          "name": "CD1",
          "element": "C",
          "coord": [
            3.7730000019073486,
            -2.81030011177063,
            -1.2329000234603882
          ]
        },
        {
          "atom_index": 226,
          "name": "CD2",
          "element": "C",
          "coord": [
            3.9763998985290527,
            -2.841399908065796,
            -1.3524999618530273
          ]
        },
        {
          "atom_index": 227,
          "name": "CE1",
          "element": "C",
          "coord": [
            3.7988998889923096,
            -2.9242000579833984,
            -1.1589000225067139
          ]
        },
        {
          "atom_index": 228,
          "name": "CE2",
          "element": "C",
          "coord": [
            4.002500057220459,
            -2.9563000202178955,
            -1.2802000045776367
          ]
        },
        {
          "atom_index": 229,
          "name": "CZ",
          "element": "C",
          "coord": [
            3.913300037384033,
            -2.996999979019165,
            -1.182800054550171
          ]
        },
        {
          "atom_index": 230,
          "name": "OH",
          "element": "O",
          "coord": [
            3.9379000663757324,
            -3.111799955368042,
            -1.110700011253357
          ]
        }
      ]
    },
    {
      "id": "G:40",
      "chain": "G",
      "resseq": 40,
      "icode": "",
      "resname": "PRO",
      "hetflag": " ",
      "sasa": 1.3874149322509766,
      "atoms": [
        {
          "atom_index": 231,
          "name": "N",
          "element": "N",
          "coord": [
            3.943000078201294,
            -2.283400058746338,
            -1.4261000156402588
          ]
        },
        {
          "atom_index": 232,
          "name": "CA",
          "element": "C",
          "coord": [
            3.951200008392334,
            -2.170099973678589,
            -1.514799952507019
          ]
        },
        {
          "atom_index": 233,
          "name": "C",
          "element": "C",
          "coord": [
            4.034299850463867,
            -2.186800003051758,
            -1.639799952507019
          ]
        },
        {
          "atom_index": 234,
          "name": "O",
          "element": "O",
          "coord": [
            4.015900135040283,
            -2.109100103378296,
            -1.7338000535964966
          ]
        },
        {
          "atom_index": 235,
          "name": "CB",
          "element": "C",
          "coord": [
            4.007199764251709,
            -2.0548999309539795,
            -1.4292999505996704
          ]
        },
        {
          "atom_index": 236,
          "name": "CG",
          "element": "C",
          "coord": [
            4.082499980926514,
            -2.126800060272217,
            -1.3215999603271484
          ]
        },
        {
          "atom_index": 237,
          "name": "CD",
          "element": "C",
          "coord": [
            3.995800018310547,
            -2.2462000846862793,
            -1.2922999858856201
          ]
        }
      ]
    },
    {
      "id": "G:41",
      "chain": "G",
      "resseq": 41,
      "icode": "",
      "resname": "ASP",
      "hetflag": " ",
      "sasa": 6.403503894805908,
      "atoms": [
        {
          "atom_index": 238,
          "name": "N",
          "element": "N",
          "coord": [
            4.120500087738037,
            -2.286400079727173,
            -1.6486999988555908
          ]
        },
        {
          "atom_index": 239,
          "name": "CA",
          "element": "C",
          "coord": [
            4.19980001449585,
            -2.315700054168701,
            -1.7663999795913696
          ]
        },
        {
          "atom_index": 240,
          "name": "C",
          "element": "C",
          "coord": [
            4.129499912261963,
            -2.411099910736084,
            -1.8621000051498413
          ]
        },
        {
          "atom_index": 241,
          "name": "O",
          "element": "O",
          "coord": [
            4.191100120544434,
            -2.4714999198913574,
            -1.9509999752044678
          ]
        },
        {
          "atom_index": 242,
          "name": "CB",
          "element": "C",
          "coord": [
            4.332399845123291,
            -2.3796000480651855,
            -1.7209999561309814
          ]
        },
        {
          "atom_index": 243,
          "name": "CG",
          "element": "C",
          "coord": [
            4.432799816131592,
            -2.271699905395508,
            -1.6859999895095825
          ]
        },
        {
          "atom_index": 244,
          "name": "OD1",
          "element": "O",
          "coord": [
            4.437399864196777,
            -2.2272000312805176,
            -1.570199966430664
          ]
        },
        {
          "atom_index": 245,
          "name": "OD2",
          "element": "O",
          "coord": [
            4.507800102233887,
            -2.2325000762939453,
            -1.7788000106811523
          ]
        }
      ]
    },
    {
      "id": "G:42",
      "chain": "G",
      "resseq": 42,
      "icode": "",
      "resname": "GLU",
      "hetflag": " ",
      "sasa": 0.22070901095867157,
      "atoms": [
        {
          "atom_index": 246,
          "name": "N",
          "element": "N",
          "coord": [
            3.999500036239624,
            -2.4316000938415527,
            -1.8432999849319458
          ]
        },
        {
          "atom_index": 247,
          "name": "CA",
          "element": "C",
          "coord": [
            3.9231998920440674,
            -2.5201001167297363,
            -1.9305000305175781
          ]
        },
        {
          "atom_index": 248,
          "name": "C",
          "element": "C",
          "coord": [
            3.825500011444092,
            -2.441699981689453,
            -2.016400098800659
          ]
        },
        {
          "atom_index": 249,
          "name": "O",
          "element": "O",
          "coord": [
            3.7165000438690186,
            -2.488300085067749,
            -2.0508999824523926
          ]
        },
        {
          "atom_index": 250,
          "name": "CB",
          "element": "C",
          "coord": [
            3.856100082397461,
            -2.6312999725341797,
            -1.8514000177383423
          ]
        },
        {
          "atom_index": 251,
          "name": "CG",
          "element": "C",
          "coord": [
            3.9398999214172363,
            -2.6963000297546387,
            -1.742799997329712
          ]
        },
        {
          "atom_index": 252,
          "name": "CD",
          "element": "C",
          "coord": [
            4.00029993057251,
            -2.829400062561035,
            -1.782099962234497
          ]
        },
        {
          "atom_index": 253,
          "name": "OE1",
          "element": "O",
          "coord": [
            3.9356000423431396,
            -2.9344000816345215,
            -1.7611000537872314
          ]
        },
        {
          "atom_index": 254,
          "name": "OE2",
          "element": "O",
          "coord": [
            4.1153998374938965,
            -2.829200029373169,
            -1.8313000202178955
          ]
        }
      ]
    },
    {
      "id": "G:43",
      "chain": "G",
      "resseq": 43,
      "icode": "",
      "resname": "ILE",
      "hetflag": " ",
      "sasa": 4.678492069244385,
      "atoms": [
        {
          "atom_index": 255,
          "name": "N",
          "element": "N",
          "coord": [
            3.871000051498413,
            -2.327899932861328,
            -2.071199893951416
          ]
        },
        {
          "atom_index": 256,
          "name": "CA",
          "element": "C",
          "coord": [
            3.7885000705718994,
            -2.249799966812134,
            -2.1623001098632812
          ]
        },
        {
          "atom_index": 257,
          "name": "C",
          "element": "C",
          "coord": [
            3.739300012588501,
            -2.3297998905181885,
            -2.2836999893188477
          ]
        },
        {
          "atom_index": 258,
          "name": "O",
          "element": "O",
          "coord": [
            3.6303999423980713,
            -2.3048999309539795,
            -2.337100028991699
          ]
        },
        {
          "atom_index": 259,
          "name": "CB",
          "element": "C",
          "coord": [
            3.859600067138672,
            -2.1252999305725098,
            -2.2184998989105225
          ]
        },
        {
          "atom_index": 260,
          "name": "CG1",
          "element": "C",
          "coord": [
            3.964900016784668,
            -2.07069993019104,
            -2.122499942779541
          ]
        },
        {
          "atom_index": 261,
          "name": "CG2",
          "element": "C",
          "coord": [
            3.751199960708618,
            -2.02239990234375,
            -2.248199939727783
          ]
        },
        {
          "atom_index": 262,
          "name": "CD1",
          "element": "C",
          "coord": [
            4.082600116729736,
            -2.000699996948242,
            -2.186300039291382
          ]
        }
      ]
    },
    {
      "id": "G:44",
      "chain": "G",
      "resseq": 44,
      "icode": "",
      "resname": "GLU",
      "hetflag": " ",
      "sasa": 1.7972019910812378,
      "atoms": [
        {
          "atom_index": 263,
          "name": "N",
          "element": "N",
          "coord": [
            3.8197999000549316,
            -2.424799919128418,
            -2.330699920654297
          ]
        },
        {
          "atom_index": 264,
          "name": "CA",
          "element": "C",
          "coord": [
            3.787400007247925,
            -2.5058999061584473,
            -2.4463999271392822
          ]
        },
        {
          "atom_index": 265,
          "name": "C",
          "element": "C",
          "coord": [
            3.6738998889923096,
            -2.6047000885009766,
            -2.425600051879883
          ]
        },
        {
          "atom_index": 266,
          "name": "O",
          "element": "O",
          "coord": [
            3.6180999279022217,
            -2.6512999534606934,
            -2.525899887084961
          ]
        },
        {
          "atom_index": 267,
          "name": "CB",
          "element": "C",
          "coord": [
            3.9124999046325684,
            -2.578399896621704,
            -2.49780011177063
          ]
        },
        {
          "atom_index": 268,
          "name": "CG",
          "element": "C",
          "coord": [
            3.974100112915039,
            -2.6747000217437744,
            -2.3975000381469727
          ]
        },
        {
          "atom_index": 269,
          "name": "CD",
          "element": "C",
          "coord": [
            4.105999946594238,
            -2.622299909591675,
            -2.343400001525879
          ]
        },
        {
          "atom_index": 270,
          "name": "OE1",
          "element": "O",
          "coord": [
            4.105400085449219,
            -2.526400089263916,
            -2.2629001140594482
          ]
        },
        {
          "atom_index": 271,
          "name": "OE2",
          "element": "O",
          "coord": [
            4.20959997177124,
            -2.6786999702453613,
            -2.385699987411499
          ]
        }
      ]
    },
    {
      "id": "G:45",
      "chain": "G",
      "resseq": 45,
      "icode": "",
      "resname": "TYR",
      "hetflag": " ",
      "sasa": 0.5044777393341064,
      "atoms": [
        {
          "atom_index": 272,
          "name": "N",
          "element": "N",
          "coord": [
            3.635699987411499,
            -2.6356000900268555,
            -2.3020999431610107
          ]
        },
        {
          "atom_index": 273,
          "name": "CA",
          "element": "C",
          "coord": [
            3.526400089263916,
            -2.726300001144409,
            -2.2753000259399414
          ]
        },
        {
          "atom_index": 274,
          "name": "C",
          "element": "C",
          "coord": [
            3.402400016784668,
            -2.661900043487549,
            -2.2146999835968018
          ]
        },
        {
          "atom_index": 275,
          "name": "O",
          "element": "O",
          "coord": [
            3.4058001041412354,
            -2.562700033187866,
            -2.1429998874664307
          ]
        },
        {
          "atom_index": 276,
          "name": "CB",
          "element": "C",
          "coord": [
            3.5683000087738037,
            -2.8375000953674316,
            -2.1774001121520996
          ]
        },
        {
          "atom_index": 277,
          "name": "CG",
          "element": "C",
          "coord": [
            3.680500030517578,
            -2.9237000942230225,
            -2.22979998588562
          ]
        },
        {
          "atom_index": 278,
          "name": "CD1",
          "element": "C",
          "coord": [
            3.6621999740600586,
            -3.007499933242798,
            -2.33870005607605
          ]
        },
        {
          "atom_index": 279,
          "name": "CD2",
          "element": "C",
          "coord": [
            3.80649995803833,
            -2.9173998832702637,
            -2.1712000370025635
          ]
        },
        {
          "atom_index": 280,
          "name": "CE1",
          "element": "C",
          "coord": [
            3.767199993133545,
            -3.084199905395508,
            -2.3863000869750977
          ]
        },
        {
          "atom_index": 281,
          "name": "CE2",
          "element": "C",
          "coord": [
            3.9110000133514404,
            -2.994499921798706,
            -2.2177000045776367
          ]
        },
        {
          "atom_index": 282,
          "name": "CZ",
          "element": "C",
          "coord": [
            3.8910000324249268,
            -3.0776000022888184,
            -2.3254001140594482
          ]
        },
        {
          "atom_index": 283,
          "name": "OH",
          "element": "O",
          "coord": [
            3.9946000576019287,
            -3.1552000045776367,
            -2.373699903488159
          ]
        }
      ]
    },
    {
      "id": "G:46",
      "chain": "G",
      "resseq": 46,
      "icode": "",
      "resname": "ILE",
      "hetflag": " ",
      "sasa": 0.0,
      "atoms": [
        {
          "atom_index": 284,
          "name": "N",
          "element": "N",
          "coord": [
            3.2888998985290527,
            -2.725800037384033,
            -2.2374000549316406
          ]
        },
        {
          "atom_index": 285,
          "name": "CA",
          "element": "C",
          "coord": [
            3.1635000705718994,
            -2.700500011444092,
            -2.1684999465942383
          ]
        },
        {
          "atom_index": 286,
          "name": "C",
          "element": "C",
          "coord": [
            3.140000104904175,
            -2.828200101852417,
            -2.085900068283081
          ]
        },
        {
          "atom_index": 287,
          "name": "O",
          "element": "O",
          "coord": [
            3.1747000217437744,
            -2.937299966812134,
            -2.133699893951416
          ]
        },
        {
          "atom_index": 288,
          "name": "CB",
          "element": "C",
          "coord": [
            3.0429000854492188,
            -2.676500082015991,
            -2.2581000328063965
          ]
        },
        {
          "atom_index": 289,
          "name": "CG1",
          "element": "C",
          "coord": [
            3.0569000244140625,
            -2.540299892425537,
            -2.329400062561035
          ]
        },
        {
          "atom_index": 290,
          "name": "CG2",
          "element": "C",
          "coord": [
            2.9128000736236572,
            -2.682300090789795,
            -2.177000045776367
          ]
        },
        {
          "atom_index": 291,
          "name": "CD1",
          "element": "C",
          "coord": [
            2.9519999027252197,
            -2.5211000442504883,
            -2.4370999336242676
          ]
        }
      ]
    },
    {
      "id": "G:47",
      "chain": "G",
      "resseq": 47,
      "icode": "",
      "resname": "PHE",
      "hetflag": " ",
      "sasa": 0.0,
      "atoms": [
        {
          "atom_index": 292,
          "name": "N",
          "element": "N",
          "coord": [
            3.0961999893188477,
            -2.815200090408325,
            -1.9620000123977661
          ]
        },
        {
          "atom_index": 293,
          "name": "CA",
          "element": "C",
          "coord": [
            3.077500104904175,
            -2.9340999126434326,
            -1.877500057220459
          ]
        },
        {
          "atom_index": 294,
          "name": "C",
          "element": "C",
          "coord": [
            2.9316999912261963,
            -2.9704999923706055,
            -1.863800048828125
          ]
        },
        {
          "atom_index": 295,
          "name": "O",
          "element": "O",
          "coord": [
            2.8441998958587646,
            -2.882999897003174,
            -1.8641999959945679
          ]
        },
        {
          "atom_index": 296,
          "name": "CB",
          "element": "C",
          "coord": [
            3.1428000926971436,
            -2.907900094985962,
            -1.7410000562667847
          ]
        },
        {
          "atom_index": 297,
          "name": "CG",
          "element": "C",
          "coord": [
            3.2901999950408936,
            -2.8812999725341797,
            -1.7526999711990356
          ]
        },
        {
          "atom_index": 298,
          "name": "CD1",
          "element": "C",
          "coord": [
            3.380500078201294,
            -2.9858999252319336,
            -1.760699987411499
          ]
        },
        {
          "atom_index": 299,
          "name": "CD2",
          "element": "C",
          "coord": [
            3.3385000228881836,
            -2.7513999938964844,
            -1.75409996509552
          ]
        },
        {
          "atom_index": 300,
          "name": "CE1",
          "element": "C",
          "coord": [
            3.516200065612793,
            -2.9576001167297363,
            -1.7696000337600708
          ]
        },
        {
          "atom_index": 301,
          "name": "CE2",
          "element": "C",
          "coord": [
            3.4732000827789307,
            -2.7246999740600586,
            -1.7625999450683594
          ]
        },
        {
          "atom_index": 302,
          "name": "CZ",
          "element": "C",
          "coord": [
            3.5634000301361084,
            -2.827899932861328,
            -1.7736999988555908
          ]
        }
      ]
    },
    {
      "id": "G:48",
      "chain": "G",
      "resseq": 48,
      "icode": "",
      "resname": "LYS",
      "hetflag": " ",
      "sasa": 0.0,
      "atoms": [
        {
          "atom_index": 303,
          "name": "N",
          "element": "N",
          "coord": [
            2.896699905395508,
            -3.0985000133514404,
            -1.8530999422073364
          ]
        },
        {
          "atom_index": 304,
          "name": "CA",
          "element": "C",
          "coord": [
            2.7623000144958496,
            -3.1419999599456787,
            -1.8207000494003296
          ]
        },
        {
          "atom_index": 305,
          "name": "C",
          "element": "C",
          "coord": [
            2.7720999717712402,
            -3.243499994277954,
            -1.7066999673843384
          ]
        },
        {
          "atom_index": 306,
          "name": "O",
          "element": "O",
          "coord": [
            2.8417000770568848,
            -3.343899965286255,
            -1.7217999696731567
          ]
        },
        {
          "atom_index": 307,
          "name": "CB",
          "element": "C",
          "coord": [
            2.6877999305725098,
            -3.199700117111206,
            -1.9407000541687012
          ]
        },
        {
          "atom_index": 308,
          "name": "CG",
          "element": "C",
          "coord": [
            2.5459001064300537,
            -3.2458999156951904,
            -1.910599946975708
          ]
        },
        {
          "atom_index": 309,
          "name": "CD",
          "element": "C",
          "coord": [
            2.513000011444092,
            -3.3698999881744385,
            -1.9922000169754028
          ]
        },
        {
          "atom_index": 310,
          "name": "CE",
          "element": "C",
          "coord": [
            2.400899887084961,
            -3.3436999320983887,
            -2.0908000469207764
          ]
        },
        {
          "atom_index": 311,
          "name": "NZ",
          "element": "N",
          "coord": [
            2.4170000553131104,
            -3.2086000442504883,
            -2.152600049972534
          ]
        }
      ]
    },
    {
      "id": "G:49",
      "chain": "G",
      "resseq": 49,
      "icode": "",
      "resname": "PRO",
      "hetflag": " ",
      "sasa": 0.0,
      "atoms": [
        {
          "atom_index": 312,
          "name": "N",
          "element": "N",
          "coord": [
            2.7086000442504883,
            -3.2170000076293945,
            -1.593500018119812
          ]
        },
        {
          "atom_index": 313,
          "name": "CA",
          "element": "C",
          "coord": [
            2.639899969100952,
            -3.09060001373291,
            -1.5684000253677368
          ]
        },
        {
          "atom_index": 314,
          "name": "C",
          "element": "C",
          "coord": [
            2.7363998889923096,
            -2.974600076675415,
            -1.551900029182434
          ]
        },
        {
          "atom_index": 315,
          "name": "O",
          "element": "O",
          "coord": [
            2.853800058364868,
            -3.0030999183654785,
            -1.5291999578475952
          ]
        },
        {
          "atom_index": 316,
          "name": "CB",
          "element": "C",
          "coord": [
            2.570199966430664,
            -3.1166000366210938,
            -1.4359999895095825
          ]
        },
        {
          "atom_index": 317,
          "name": "CG",
          "element": "C",
          "coord": [
            2.6540000438690186,
            -3.218400001525879,
            -1.364300012588501
          ]
        },
        {
          "atom_index": 318,
          "name": "CD",
          "element": "C",
          "coord": [
            2.7149999141693115,
            -3.3036999702453613,
            -1.4729000329971313
          ]
        }
      ]
    },
    {
      "id": "G:50",
      "chain": "G",
      "resseq": 50,
      "icode": "",
      "resname": "SER",
      "hetflag": " ",
      "sasa": 0.0,
      "atoms": [
        {
          "atom_index": 319,
          "name": "N",
          "element": "N",
          "coord": [
            2.6960999965667725,
            -2.8461999893188477,
            -1.5582000017166138
          ]
        },
        {
          "atom_index": 320,
          "name": "CA",
          "element": "C",
          "coord": [
            2.7927000522613525,
            -2.735599994659424,
            -1.5460000038146973
          ]
        },
        {
          "atom_index": 321,
          "name": "C",
          "element": "C",
          "coord": [
            2.830899953842163,
            -2.6928000450134277,
            -1.4048999547958374
          ]
        },
        {
          "atom_index": 322,
          "name": "O",
          "element": "O",
          "coord": [
            2.9217000007629395,
            -2.609600067138672,
            -1.3825000524520874
          ]
        },
        {
          "atom_index": 323,
          "name": "CB",
          "element": "C",
          "coord": [
            2.734800100326538,
            -2.6143999099731445,
            -1.6223000288009644
          ]
        },
        {
          "atom_index": 324,
          "name": "OG",
          "element": "O",
          "coord": [
            2.609600067138672,
            -2.5820999145507812,
            -1.5616999864578247
          ]
        }
      ]
    },
    {
      "id": "G:51",
      "chain": "G",
      "resseq": 51,
      "icode": "",
      "resname": "CYS",
      "hetflag": " ",
      "sasa": 0.0,
      "atoms": [
        {
          "atom_index": 325,
          "name": "N",
          "element": "N",
          "coord": [
            2.767699956893921,
            -2.748699903488159,
            -1.3032000064849854
          ]
        },
        {
          "atom_index": 326,
          "name": "CA",
          "element": "C",
          "coord": [
            2.785900115966797,
            -2.724100112915039,
            -1.1612999439239502
          ]
        },
        {
          "atom_index": 327,
          "name": "C",
          "element": "C",
          "coord": [
            2.782399892807007,
            -2.856800079345703,
            -1.0850000381469727
          ]
        },
        {
          "atom_index": 328,
          "name": "O",
          "element": "O",
          "coord": [
            2.723900079727173,
            -2.952699899673462,
            -1.1377999782562256
          ]
        },
        {
          "atom_index": 329,
          "name": "CB",
          "element": "C",
          "coord": [
            2.6786999702453613,
            -2.63070011138916,
            -1.1047999858856201
          ]
        },
        {
          "atom_index": 330,
          "name": "SG",
          "element": "S",
          "coord": [
            2.507699966430664,
            -2.683799982070923,
            -1.0913000106811523
          ]
        }
      ]
    },
    {
      "id": "G:52",
      "chain": "G",
      "resseq": 52,
      "icode": "",
      "resname": "VAL",
      "hetflag": " ",
      "sasa": 0.0,
      "atoms": [
        {
          "atom_index": 331,
          "name": "N",
          "element": "N",
          "coord": [
            2.835400104522705,
            -2.863800048828125,
            -0.963699996471405
          ]
        },
        {
          "atom_index": 332,
          "name": "CA",
          "element": "C",
          "coord": [
            2.8315999507904053,
            -2.9876999855041504,
            -0.8848999738693237
          ]
        },
        {
          "atom_index": 333,
          "name": "C",
          "element": "C",
          "coord": [
            2.7999000549316406,
            -2.952399969100952,
            -0.7389000058174133
          ]
        },
        {
          "atom_index": 334,
          "name": "O",
          "element": "O",
          "coord": [
            2.8373000621795654,
            -2.845599889755249,
            -0.6909000277519226
          ]
        },
        {
          "atom_index": 335,
          "name": "CB",
          "element": "C",
          "coord": [
            2.9649999141693115,
            -3.063199996948242,
            -0.8848999738693237
          ]
        },
        {
          "atom_index": 336,
          "name": "CG1",
          "element": "C",
          "coord": [
            2.999500036239624,
            -3.123500108718872,
            -1.020400047302246
          ]
        },
        {
          "atom_index": 337,
          "name": "CG2",
          "element": "C",
          "coord": [
            3.080199956893921,
            -2.969899892807007,
            -0.8474000096321106
          ]
        }
      ]
    },
    {
      "id": "G:53",
      "chain": "G",
      "resseq": 53,
      "icode": "",
      "resname": "PRO",
      "hetflag": " ",
      "sasa": 0.0,
      "atoms": [
        {
          "atom_index": 338,
          "name": "N",
          "element": "N",
          "coord": [
            2.726599931716919,
            -3.0387001037597656,
            -0.6703000068664551
          ]
        },
        {
          "atom_index": 339,
          "name": "CA",
          "element": "C",
          "coord": [
            2.6891000270843506,
            -3.022200107574463,
            -0.5321000218391418
          ]
        },
        {
          "atom_index": 340,
          "name": "C",
          "element": "C",
          "coord": [
            2.8039000034332275,
            -3.052999973297119,
            -0.43619999289512634
          ]
        },
        {
          "atom_index": 341,
          "name": "O",
          "element": "O",
          "coord": [
            2.8445000648498535,
            -3.168299913406372,
            -0.4251999855041504
          ]
        },
        {
          "atom_index": 342,
          "name": "CB",
          "element": "C",
          "coord": [
            2.576900005340576,
            -3.1224000453948975,
            -0.5091999769210815
          ]
        },
        {
          "atom_index": 343,
          "name": "CG",
          "element": "C",
          "coord": [
            2.5887999534606934,
            -3.2232000827789307,
            -0.617900013923645
          ]
        },
        {
          "atom_index": 344,
          "name": "CD",
          "element": "C",
          "coord": [
            2.6807000637054443,
            -3.1698999404907227,
            -0.7233999967575073
          ]
        }
      ]
    },
    {
      "id": "G:54",
      "chain": "G",
      "resseq": 54,
      "icode": "",
      "resname": "LEU",
      "hetflag": " ",
      "sasa": 0.0,
      "atoms": [
        {
          "atom_index": 345,
          "name": "N",
          "element": "N",
          "coord": [
            2.864300012588501,
            -2.94950008392334,
            -0.37929999828338623
          ]
        },
        {
          "atom_index": 346,
          "name": "CA",
          "element": "C",
          "coord": [
            2.9753000736236572,
            -2.961899995803833,
            -0.2865000069141388
          ]
        },
        {
          "atom_index": 347,
          "name": "C",
          "element": "C",
          "coord": [
            2.941800117492676,
            -2.911900043487549,
            -0.14659999310970306
          ]
        },
        {
          "atom_index": 348,
          "name": "O",
          "element": "O",
          "coord": [
            2.860599994659424,
            -2.823199987411499,
            -0.12250000238418579
          ]
        },
        {
          "atom_index": 349,
          "name": "CB",
          "element": "C",
          "coord": [
            3.098099946975708,
            -2.889899969100952,
            -0.34150001406669617
          ]
        },
        {
          "atom_index": 350,
          "name": "CG",
          "element": "C",
          "coord": [
            3.151599884033203,
            -2.9409000873565674,
            -0.47690001130104065
          ]
        },
        {
          "atom_index": 351,
          "name": "CD1",
          "element": "C",
          "coord": [
            3.2718000411987305,
            -2.858599901199341,
            -0.5206000208854675
          ]
        },
        {
          "atom_index": 352,
          "name": "CD2",
          "element": "C",
          "coord": [
            3.187700033187866,
            -3.0894999504089355,
            -0.4733000099658966
          ]
        }
      ]
    },
    {
      "id": "G:55",
      "chain": "G",
      "resseq": 55,
      "icode": "",
      "resname": "MET",
      "hetflag": " ",
      "sasa": 0.7445796728134155,
      "atoms": [
        {
          "atom_index": 353,
          "name": "N",
          "element": "N",
          "coord": [
            3.001199960708618,
            -2.9804999828338623,
            -0.04659999907016754
          ]
        },
        {
          "atom_index": 354,
          "name": "CA",
          "element": "C",
          "coord": [
            2.9837000370025635,
            -2.9428999423980713,
            0.09369999915361404
          ]
        },
        {
          "atom_index": 355,
          "name": "C",
          "element": "C",
          "coord": [
            3.0804998874664307,
            -2.827399969100952,
            0.11789999902248383
          ]
        },
        {
          "atom_index": 356,
          "name": "O",
          "element": "O",
          "coord": [
            3.1979000568389893,
            -2.8471999168395996,
            0.08590000122785568
          ]
        },
        {
          "atom_index": 357,
          "name": "CB",
          "element": "C",
          "coord": [
            3.016700029373169,
            -3.0596001148223877,
            0.18610000610351562
          ]
        },
        {
          "atom_index": 358,
          "name": "CG",
          "element": "C",
          "coord": [
            2.918800115585327,
            -3.1751999855041504,
            0.1753000020980835
          ]
        },
        {
          "atom_index": 359,
          "name": "SD",
          "element": "S",
          "coord": [
            2.751499891281128,
            -3.129300117492676,
            0.22139999270439148
          ]
        },
        {
          "atom_index": 360,
          "name": "CE",
          "element": "C",
          "coord": [
            2.783900022506714,
            -3.078900098800659,
            0.3910999894142151
          ]
        }
      ]
    },
    {
      "id": "G:56",
      "chain": "G",
      "resseq": 56,
      "icode": "",
      "resname": "ARG",
      "hetflag": " ",
      "sasa": 0.0,
      "atoms": [
        {
          "atom_index": 361,
          "name": "N",
          "element": "N",
          "coord": [
            3.0344998836517334,
            -2.7079999446868896,
            0.15029999613761902
          ]
        },
        {
          "atom_index": 362,
          "name": "CA",
          "element": "C",
          "coord": [
            3.1205999851226807,
            -2.5915000438690186,
            0.1662999987602234
          ]
        },
        {
          "atom_index": 363,
          "name": "C",
          "element": "C",
          "coord": [
            3.0738000869750977,
            -2.507999897003174,
            0.2847999930381775
          ]
        },
        {
          "atom_index": 364,
          "name": "O",
          "element": "O",
          "coord": [
            2.953000068664551,
            -2.5076000690460205,
            0.31279999017715454
          ]
        },
        {
          "atom_index": 365,
          "name": "CB",
          "element": "C",
          "coord": [
            3.1221001148223877,
            -2.495699882507324,
            0.04690000042319298
          ]
        },
        {
          "atom_index": 366,
          "name": "CG",
          "element": "C",
          "coord": [
            3.175800085067749,
            -2.5534000396728516,
            -0.08169999718666077
          ]
        },
        {
          "atom_index": 367,
          "name": "CD",
          "element": "C",
          "coord": [
            3.3269999027252197,
            -2.562700033187866,
            -0.07450000196695328
          ]
        },
        {
          "atom_index": 368,
          "name": "NE",
          "element": "N",
          "coord": [
            3.3898000717163086,
            -2.620500087738037,
            -0.1932000070810318
          ]
        },
        {
          "atom_index": 369,
          "name": "CZ",
          "element": "C",
          "coord": [
            3.430299997329712,
            -2.5427000522613525,
            -0.29339998960494995
          ]
        },
        {
          "atom_index": 370,
          "name": "NH1",
          "element": "N",
          "coord": [
            3.408600091934204,
            -2.411600112915039,
            -0.2847999930381775
          ]
        },
        {
          "atom_index": 371,
          "name": "NH2",
          "element": "N",
          "coord": [
            3.4937000274658203,
            -2.5947000980377197,
            -0.39809998869895935
          ]
        }
      ]
    },
    {
      "id": "G:57",
      "chain": "G",
      "resseq": 57,
      "icode": "",
      "resname": "CYS",
      "hetflag": " ",
      "sasa": 0.0,
      "atoms": [
        {
          "atom_index": 372,
          "name": "N",
          "element": "N",
          "coord": [
            3.1659998893737793,
            -2.4346001148223877,
            0.3465000092983246
          ]
        },
        {
          "atom_index": 373,
          "name": "CA",
          "element": "C",
          "coord": [
            3.125999927520752,
            -2.351599931716919,
            0.46050000190734863
          ]
        },
        {
          "atom_index": 374,
          "name": "C",
          "element": "C",
          "coord": [
            3.0190999507904053,
            -2.249500036239624,
            0.4187999963760376
          ]
        },
        {
          "atom_index": 375,
          "name": "O",
          "element": "O",
          "coord": [
            3.024899959564209,
            -2.184000015258789,
            0.313400000333786
          ]
        },
        {
          "atom_index": 376,
          "name": "CB",
          "element": "C",
          "coord": [
            3.2471001148223877,
            -2.2862000465393066,
            0.5289000272750854
          ]
        },
        {
          "atom_index": 377,
          "name": "SG",
          "element": "S",
          "coord": [
            3.364799976348877,
            -2.4105000495910645,
            0.6010000109672546
          ]
        }
      ]
    },
    {
      "id": "G:58",
      "chain": "G",
      "resseq": 58,
      "icode": "",
      "resname": "GLY",
      "hetflag": " ",
      "sasa": 0.0,
      "atoms": [
        {
          "atom_index": 378,
          "name": "N",
          "element": "N",
          "coord": [
            2.9196999073028564,
            -2.236599922180176,
            0.5056999921798706
          ]
        },
        {
          "atom_index": 379,
          "name": "CA",
          "element": "C",
          "coord": [
            2.8078999519348145,
            -2.1440000534057617,
            0.48539999127388
          ]
        },
        {
          "atom_index": 380,
          "name": "C",
          "element": "C",
          "coord": [
            2.7385001182556152,
            -2.106800079345703,
            0.6159999966621399
          ]
        },
        {
          "atom_index": 381,
          "name": "O",
          "element": "O",
          "coord": [
            2.767199993133545,
            -2.161799907684326,
            0.7226999998092651
          ]
        }
      ]
    },
    {
      "id": "G:59",
      "chain": "G",
      "resseq": 59,
      "icode": "",
      "resname": "GLY",
      "hetflag": " ",
      "sasa": 0.0,
      "atoms": [
        {
          "atom_index": 382,
          "name": "N",
          "element": "N",
          "coord": [
            2.6500000953674316,
            -2.00570011138916,
            0.6083999872207642
          ]
        },
        {
          "atom_index": 383,
          "name": "CA",
          "element": "C",
          "coord": [
            2.577399969100952,
            -1.9570000171661377,
            0.7232999801635742
          ]
        },
        {
          "atom_index": 384,
          "name": "C",
          "element": "C",
          "coord": [
            2.6445000171661377,
            -1.836300015449524,
            0.7890999913215637
          ]
        },
        {
          "atom_index": 385,
          "name": "O",
          "element": "O",
          "coord": [
            2.7286999225616455,
            -1.7714999914169312,
            0.7235999703407288
          ]
        }
      ]
    },
    {
      "id": "G:60",
      "chain": "G",
      "resseq": 60,
      "icode": "",
      "resname": "CYS",
      "hetflag": " ",
      "sasa": 0.0,
      "atoms": [
        {
          "atom_index": 386,
          "name": "N",
          "element": "N",
          "coord": [
            2.6089000701904297,
            -1.8046000003814697,
            0.9139999747276306
          ]
        },
        {
          "atom_index": 387,
          "name": "CA",
          "element": "C",
          "coord": [
            2.660599946975708,
            -1.6819000244140625,
            0.9726999998092651
          ]
        },
        {
          "atom_index": 388,
          "name": "C",
          "element": "C",
          "coord": [
            2.7267000675201416,
            -1.7001999616622925,
            1.1094000339508057
          ]
        },
        {
          "atom_index": 389,
          "name": "O",
          "element": "O",
          "coord": [
            2.7049999237060547,
            -1.8020999431610107,
            1.1775000095367432
          ]
        },
        {
          "atom_index": 390,
          "name": "CB",
          "element": "C",
          "coord": [
            2.5487000942230225,
            -1.5769000053405762,
            0.9883999824523926
          ]
        },
        {
          "atom_index": 391,
          "name": "SG",
          "element": "S",
          "coord": [
            2.3907999992370605,
            -1.6390000581741333,
            1.0582000017166138
          ]
        }
      ]
    },
    {
      "id": "G:61",
      "chain": "G",
      "resseq": 61,
      "icode": "",
      "resname": "CYS",
      "hetflag": " ",
      "sasa": 0.0,
      "atoms": [
        {
          "atom_index": 392,
          "name": "N",
          "element": "N",
          "coord": [
            2.7950000762939453,
            -1.5920000076293945,
            1.1505000591278076
          ]
        },
        {
          "atom_index": 393,
          "name": "CA",
          "element": "C",
          "coord": [
            2.861999988555908,
            -1.5906000137329102,
            1.2788000106811523
          ]
        },
        {
          "atom_index": 394,
          "name": "C",
          "element": "C",
          "coord": [
            2.7946999073028564,
            -1.500499963760376,
            1.3799999952316284
          ]
        },
        {
          "atom_index": 395,
          "name": "O",
          "element": "O",
          "coord": [
            2.828200101852417,
            -1.4993000030517578,
            1.499500036239624
          ]
        },
        {
          "atom_index": 396,
          "name": "CB",
          "element": "C",
          "coord": [
            3.0083999633789062,
            -1.5435999631881714,
            1.2611000537872314
          ]
        },
        {
          "atom_index": 397,
          "name": "SG",
          "element": "S",
          "coord": [
            3.1048998832702637,
            -1.6674000024795532,
            1.1712000370025635
          ]
        }
      ]
    },
    {
      "id": "G:62",
      "chain": "G",
      "resseq": 62,
      "icode": "",
      "resname": "ASN",
      "hetflag": " ",
      "sasa": 0.0,
      "atoms": [
        {
          "atom_index": 398,
          "name": "N",
          "element": "N",
          "coord": [
            2.7007999420166016,
            -1.4182000160217285,
            1.3329999446868896
          ]
        },
        {
          "atom_index": 399,
          "name": "CA",
          "element": "C",
          "coord": [
            2.623500108718872,
            -1.3320000171661377,
            1.4230999946594238
          ]
        },
        {
          "atom_index": 400,
          "name": "C",
          "element": "C",
          "coord": [
            2.714099884033203,
            -1.2343000173568726,
            1.4961999654769897
          ]
        },
        {
          "atom_index": 401,
          "name": "O",
          "element": "O",
          "coord": [
            2.699399948120117,
            -1.204200029373169,
            1.6145999431610107
          ]
        },
        {
          "atom_index": 402,
          "name": "CB",
          "element": "C",
          "coord": [
            2.5471999645233154,
            -1.416200041770935,
            1.5268000364303589
          ]
        },
        {
          "atom_index": 403,
          "name": "CG",
          "element": "C",
          "coord": [
            2.45740008354187,
            -1.5190999507904053,
            1.4606000185012817
          ]
        },
        {
          "atom_index": 404,
          "name": "OD1",
          "element": "O",
          "coord": [
            2.418800115585327,
            -1.496899962425232,
            1.3457000255584717
          ]
        },
        {
          "atom_index": 405,
          "name": "ND2",
          "element": "N",
          "coord": [
            2.4302000999450684,
            -1.6291999816894531,
            1.530900001525879
          ]
        }
      ]
    },
    {
      "id": "G:63",
      "chain": "G",
      "resseq": 63,
      "icode": "",
      "resname": "ASP",
      "hetflag": " ",
      "sasa": 0.472947895526886,
      "atoms": [
        {
          "atom_index": 406,
          "name": "N",
          "element": "N",
          "coord": [
            2.8101000785827637,
            -1.1863000392913818,
            1.4190000295639038
          ]
        },
        {
          "atom_index": 407,
          "name": "CA",
          "element": "C",
          "coord": [
            2.9047999382019043,
            -1.0878000259399414,
            1.476199984550476
          ]
        },
        {
          "atom_index": 408,
          "name": "C",
          "element": "C",
          "coord": [
            2.9723000526428223,
            -1.0364999771118164,
            1.350600004196167
          ]
        },
        {
          "atom_index": 409,
          "name": "O",
          "element": "O",
          "coord": [
            3.0369999408721924,
            -1.1154999732971191,
            1.2813999652862549
          ]
        },
        {
          "atom_index": 410,
          "name": "CB",
          "element": "C",
          "coord": [
            2.988800048828125,
            -1.1540000438690186,
            1.5817999839782715
          ]
        },
        {
          "atom_index": 411,
          "name": "CG",
          "element": "C",
          "coord": [
            3.101900100708008,
            -1.07669997215271,
            1.6466000080108643
          ]
        },
        {
          "atom_index": 412,
          "name": "OD1",
          "element": "O",
          "coord": [
            3.152100086212158,
            -0.9822999835014343,
            1.5813000202178955
          ]
        },
        {
          "atom_index": 413,
          "name": "OD2",
          "element": "O",
          "coord": [
            3.1403000354766846,
            -1.1133999824523926,
            1.7611000537872314
          ]
        }
      ]
    },
    {
      "id": "G:64",
      "chain": "G",
      "resseq": 64,
      "icode": "",
      "resname": "GLU",
      "hetflag": " ",
      "sasa": 0.03152985870838165,
      "atoms": [
        {
          "atom_index": 414,
          "name": "N",
          "element": "N",
          "coord": [
            2.9558000564575195,
            -0.9083999991416931,
            1.3183000087738037
          ]
        },
        {
          "atom_index": 415,
          "name": "CA",
          "element": "C",
          "coord": [
            3.015199899673462,
            -0.8555999994277954,
            1.194700002670288
          ]
        },
        {
          "atom_index": 416,
          "name": "C",
          "element": "C",
          "coord": [
            3.1668999195098877,
            -0.8475000262260437,
            1.2045999765396118
          ]
        },
        {
          "atom_index": 417,
          "name": "O",
          "element": "O",
          "coord": [
            3.2365000247955322,
            -0.829800009727478,
            1.1038999557495117
          ]
        },
        {
          "atom_index": 418,
          "name": "CB",
          "element": "C",
          "coord": [
            2.9526000022888184,
            -0.722100019454956,
            1.1519999504089355
          ]
        },
        {
          "atom_index": 419,
          "name": "CG",
          "element": "C",
          "coord": [
            2.81850004196167,
            -0.7361999750137329,
            1.0824999809265137
          ]
        },
        {
          "atom_index": 420,
          "name": "CD",
          "element": "C",
          "coord": [
            2.7679998874664307,
            -0.607200026512146,
            1.0183000564575195
          ]
        },
        {
          "atom_index": 421,
          "name": "OE1",
          "element": "O",
          "coord": [
            2.7716000080108643,
            -0.5006999969482422,
            1.083299994468689
          ]
        },
        {
          "atom_index": 422,
          "name": "OE2",
          "element": "O",
          "coord": [
            2.723900079727173,
            -0.613099992275238,
            0.9003000259399414
          ]
        }
      ]
    },
    {
      "id": "G:65",
      "chain": "G",
      "resseq": 65,
      "icode": "",
      "resname": "GLY",
      "hetflag": " ",
      "sasa": 0.12906184792518616,
      "atoms": [
        {
          "atom_index": 423,
          "name": "N",
          "element": "N",
          "coord": [
            3.2246999740600586,
            -0.8687000274658203,
            1.323099970817566
          ]
        },
        {
          "atom_index": 424,
          "name": "CA",
          "element": "C",
          "coord": [
            3.367500066757202,
            -0.8726999759674072,
            1.3451000452041626
          ]
        },
        {
          "atom_index": 425,
          "name": "C",
          "element": "C",
          "coord": [
            3.4235999584198,
            -1.0125999450683594,
            1.3187999725341797
          ]
        },
        {
          "atom_index": 426,
          "name": "O",
          "element": "O",
          "coord": [
            3.5445001125335693,
            -1.0327999591827393,
            1.3294999599456787
          ]
        }
      ]
    },
    {
      "id": "G:66",
      "chain": "G",
      "resseq": 66,
      "icode": "",
      "resname": "LEU",
      "hetflag": " ",
      "sasa": 0.06453092396259308,
      "atoms": [
        {
          "atom_index": 427,
          "name": "N",
          "element": "N",
          "coord": [
            3.3427999019622803,
            -1.1130000352859497,
            1.2853000164031982
          ]
        },
        {
          "atom_index": 428,
          "name": "CA",
          "element": "C",
          "coord": [
            3.3887999057769775,
            -1.2487000226974487,
            1.2584999799728394
          ]
        },
        {
          "atom_index": 429,
          "name": "C",
          "element": "C",
          "coord": [
            3.351300001144409,
            -1.2962000370025635,
            1.1188000440597534
          ]
        },
        {
          "atom_index": 430,
          "name": "O",
          "element": "O",
          "coord": [
            3.2535998821258545,
            -1.242799997329712,
            1.0641000270843506
          ]
        },
        {
          "atom_index": 431,
          "name": "CB",
          "element": "C",
          "coord": [
            3.322200059890747,
            -1.343000054359436,
            1.3616000413894653
          ]
        },
        {
          "atom_index": 432,
          "name": "CG",
          "element": "C",
          "coord": [
            3.3533999919891357,
            -1.322100043296814,
            1.5089999437332153
          ]
        },
        {
          "atom_index": 433,
          "name": "CD1",
          "element": "C",
          "coord": [
            3.268199920654297,
            -1.4091999530792236,
            1.6015000343322754
          ]
        },
        {
          "atom_index": 434,
          "name": "CD2",
          "element": "C",
          "coord": [
            3.501199960708618,
            -1.344599962234497,
            1.5360000133514404
          ]
        }
      ]
    },
    {
      "id": "G:67",
      "chain": "G",
      "resseq": 67,
      "icode": "",
      "resname": "GLU",
      "hetflag": " ",
      "sasa": 0.4098881483078003,
      "atoms": [
        {
          "atom_index": 435,
          "name": "N",
          "element": "N",
          "coord": [
            3.41510009765625,
            -1.3984999656677246,
            1.0652999877929688
          ]
        },
        {
          "atom_index": 436,
          "name": "CA",
          "element": "C",
          "coord": [
            3.376300096511841,
            -1.4603999853134155,
            0.9384999871253967
          ]
        },
        {
          "atom_index": 437,
          "name": "C",
          "element": "C",
          "coord": [
            3.381200075149536,
            -1.6138999462127686,
            0.9445000290870667
          ]
        },
        {
          "atom_index": 438,
          "name": "O",
          "element": "O",
          "coord": [
            3.461400032043457,
            -1.6725000143051147,
            1.0200999975204468
          ]
        },
        {
          "atom_index": 439,
          "name": "CB",
          "element": "C",
          "coord": [
            3.459199905395508,
            -1.4107999801635742,
            0.8202999830245972
          ]
        },
        {
          "atom_index": 440,
          "name": "CG",
          "element": "C",
          "coord": [
            3.6082000732421875,
            -1.4026999473571777,
            0.8450000286102295
          ]
        },
        {
          "atom_index": 441,
          "name": "CD",
          "element": "C",
          "coord": [
            3.6898999214172363,
            -1.335800051689148,
            0.7361999750137329
          ]
        },
        {
          "atom_index": 442,
          "name": "OE1",
          "element": "O",
          "coord": [
            3.642699956893921,
            -1.2458000183105469,
            0.6625999808311462
          ]
        },
        {
          "atom_index": 443,
          "name": "OE2",
          "element": "O",
          "coord": [
            3.808799982070923,
            -1.3741999864578247,
            0.7214000225067139
          ]
        }
      ]
    },
    {
      "id": "G:68",
      "chain": "G",
      "resseq": 68,
      "icode": "",
      "resname": "CYS",
      "hetflag": " ",
      "sasa": 0.0,
      "atoms": [
        {
          "atom_index": 444,
          "name": "N",
          "element": "N",
          "coord": [
            3.2985999584198,
            -1.6826000213623047,
            0.8664000034332275
          ]
        },
        {
          "atom_index": 445,
          "name": "CA",
          "element": "C",
          "coord": [
            3.290600061416626,
            -1.8286999464035034,
            0.8615000247955322
          ]
        },
        {
          "atom_index": 446,
          "name": "C",
          "element": "C",
          "coord": [
            3.38919997215271,
            -1.8846999406814575,
            0.758899986743927
          ]
        },
        {
          "atom_index": 447,
          "name": "O",
          "element": "O",
          "coord": [
            3.3796000480651855,
            -1.8476999998092651,
            0.642799973487854
          ]
        },
        {
          "atom_index": 448,
          "name": "CB",
          "element": "C",
          "coord": [
            3.150599956512451,
            -1.8795000314712524,
            0.8274000287055969
          ]
        },
        {
          "atom_index": 449,
          "name": "SG",
          "element": "S",
          "coord": [
            3.114500045776367,
            -2.0550999641418457,
            0.832099974155426
          ]
        }
      ]
    },
    {
      "id": "G:69",
      "chain": "G",
      "resseq": 69,
      "icode": "",
      "resname": "VAL",
      "hetflag": " ",
      "sasa": 0.0,
      "atoms": [
        {
          "atom_index": 450,
          "name": "N",
          "element": "N",
          "coord": [
            3.4846999645233154,
            -1.9673999547958374,
            0.8011000156402588
          ]
        },
        {
          "atom_index": 451,
          "name": "CA",
          "element": "C",
          "coord": [
            3.589200019836426,
            -2.0236001014709473,
            0.7185999751091003
          ]
        },
        {
          "atom_index": 452,
          "name": "C",
          "element": "C",
          "coord": [
            3.618499994277954,
            -2.1723999977111816,
            0.7441999912261963
          ]
        },
        {
          "atom_index": 453,
          "name": "O",
          "element": "O",
          "coord": [
            3.6045000553131104,
            -2.227799892425537,
            0.8532000184059143
          ]
        },
        {
          "atom_index": 454,
          "name": "CB",
          "element": "C",
          "coord": [
            3.7256999015808105,
            -1.9532999992370605,
            0.7412999868392944
          ]
        },
        {
          "atom_index": 455,
          "name": "CG1",
          "element": "C",
          "coord": [
            3.7265000343322754,
            -1.8028000593185425,
            0.7208999991416931
          ]
        },
        {
          "atom_index": 456,
          "name": "CG2",
          "element": "C",
          "coord": [
            3.777400016784668,
            -1.9846999645233154,
            0.8819000124931335
          ]
        }
      ]
    },
    {
      "id": "G:70",
      "chain": "G",
      "resseq": 70,
      "icode": "",
      "resname": "PRO",
      "hetflag": " ",
      "sasa": 0.0,
      "atoms": [
        {
          "atom_index": 457,
          "name": "N",
          "element": "N",
          "coord": [
            3.672600030899048,
            -2.239000082015991,
            0.6421999931335449
          ]
        },
        {
          "atom_index": 458,
          "name": "CA",
          "element": "C",
          "coord": [
            3.7109999656677246,
            -2.3789000511169434,
            0.6543999910354614
          ]
        },
        {
          "atom_index": 459,
          "name": "C",
          "element": "C",
          "coord": [
            3.8345999717712402,
            -2.3987998962402344,
            0.7421000003814697
          ]
        },
        {
          "atom_index": 460,
          "name": "O",
          "element": "O",
          "coord": [
            3.926500082015991,
            -2.316499948501587,
            0.7466999888420105
          ]
        },
        {
          "atom_index": 461,
          "name": "CB",
          "element": "C",
          "coord": [
            3.7351999282836914,
            -2.4231998920440674,
            0.510699987411499
          ]
        },
        {
          "atom_index": 462,
          "name": "CG",
          "element": "C",
          "coord": [
            3.7634999752044678,
            -2.299299955368042,
            0.43479999899864197
          ]
        },
        {
          "atom_index": 463,
          "name": "CD",
          "element": "C",
          "coord": [
            3.7000999450683594,
            -2.1847000122070312,
            0.5074999928474426
          ]
        }
      ]
    },
    {
      "id": "G:71",
      "chain": "G",
      "resseq": 71,
      "icode": "",
      "resname": "THR",
      "hetflag": " ",
      "sasa": 1.1981346607208252,
      "atoms": [
        {
          "atom_index": 464,
          "name": "N",
          "element": "N",
          "coord": [
            3.835900068283081,
            -2.50819993019104,
            0.8177000284194946
          ]
        },
        {
          "atom_index": 465,
          "name": "CA",
          "element": "C",
          "coord": [
            3.950900077819824,
            -2.547800064086914,
            0.8991000056266785
          ]
        },
        {
          "atom_index": 466,
          "name": "C",
          "element": "C",
          "coord": [
            3.9946000576019287,
            -2.688499927520752,
            0.857699990272522
          ]
        },
        {
          "atom_index": 467,
          "name": "O",
          "element": "O",
          "coord": [
            4.109799861907959,
            -2.728300094604492,
            0.8770999908447266
          ]
        },
        {
          "atom_index": 468,
          "name": "CB",
          "element": "C",
          "coord": [
            3.9268999099731445,
            -2.5383999347686768,
            1.0511000156402588
          ]
        },
        {
          "atom_index": 469,
          "name": "OG1",
          "element": "O",
          "coord": [
            3.8236000537872314,
            -2.628700017929077,
            1.0922000408172607
          ]
        },
        {
          "atom_index": 470,
          "name": "CG2",
          "element": "C",
          "coord": [
            3.8856000900268555,
            -2.398400068283081,
            1.0972000360488892
          ]
        }
      ]
    },
    {
      "id": "G:72",
      "chain": "G",
      "resseq": 72,
      "icode": "",
      "resname": "GLU",
      "hetflag": " ",
      "sasa": 3.759409189224243,
      "atoms": [
        {
          "atom_index": 471,
          "name": "N",
          "element": "N",
          "coord": [
            3.9059998989105225,
            -2.7644999027252197,
            0.7921000123023987
          ]
        },
        {
          "atom_index": 472,
          "name": "CA",
          "element": "C",
          "coord": [
            3.933500051498413,
            -2.9012999534606934,
            0.7506999969482422
          ]
        },
        {
          "atom_index": 473,
          "name": "C",
          "element": "C",
          "coord": [
            3.8754000663757324,
            -2.933300018310547,
            0.6129000186920166
          ]
        },
        {
          "atom_index": 474,
          "name": "O",
          "element": "O",
          "coord": [
            3.753499984741211,
            -2.9242000579833984,
            0.5946000218391418
          ]
        },
        {
          "atom_index": 475,
          "name": "CB",
          "element": "C",
          "coord": [
            3.8752999305725098,
            -3.0055999755859375,
            0.8482000231742859
          ]
        },
        {
          "atom_index": 476,
          "name": "CG",
          "element": "C",
          "coord": [
            3.9504001140594482,
            -3.137500047683716,
            0.84170001745224
          ]
        },
        {
          "atom_index": 477,
          "name": "CD",
          "element": "C",
          "coord": [
            3.898200035095215,
            -3.246500015258789,
            0.9336000084877014
          ]
        },
        {
          "atom_index": 478,
          "name": "OE1",
          "element": "O",
          "coord": [
            3.9022998809814453,
            -3.2290000915527344,
            1.0579999685287476
          ]
        },
        {
          "atom_index": 479,
          "name": "OE2",
          "element": "O",
          "coord": [
            3.8534998893737793,
            -3.351300001144409,
            0.8819000124931335
          ]
        }
      ]
    },
    {
      "id": "G:73",
      "chain": "G",
      "resseq": 73,
      "icode": "",
      "resname": "GLU",
      "hetflag": " ",
      "sasa": 1.3873138427734375,
      "atoms": [
        {
          "atom_index": 480,
          "name": "N",
          "element": "N",
          "coord": [
            3.961699962615967,
            -2.97189998626709,
            0.5199999809265137
          ]
        },
        {
          "atom_index": 481,
          "name": "CA",
          "element": "C",
          "coord": [
            3.9254000186920166,
            -3.003000020980835,
            0.3833000063896179
          ]
        },
        {
          "atom_index": 482,
          "name": "C",
          "element": "C",
          "coord": [
            3.9563000202178955,
            -3.1456000804901123,
            0.3377000093460083
          ]
        },
        {
          "atom_index": 483,
          "name": "O",
          "element": "O",
          "coord": [
            4.036499977111816,
            -3.22160005569458,
            0.392300009727478
          ]
        },
        {
          "atom_index": 484,
          "name": "CB",
          "element": "C",
          "coord": [
            3.994499921798706,
            -2.901400089263916,
            0.2903999984264374
          ]
        },
        {
          "atom_index": 485,
          "name": "CG",
          "element": "C",
          "coord": [
            3.9642999172210693,
            -2.755000114440918,
            0.3165999948978424
          ]
        },
        {
          "atom_index": 486,
          "name": "CD",
          "element": "C",
          "coord": [
            4.049499988555908,
            -2.652400016784668,
            0.24650000035762787
          ]
        },
        {
          "atom_index": 487,
          "name": "OE1",
          "element": "O",
          "coord": [
            4.139800071716309,
            -2.6874001026153564,
            0.16680000722408295
          ]
        },
        {
          "atom_index": 488,
          "name": "OE2",
          "element": "O",
          "coord": [
            4.030300140380859,
            -2.529400110244751,
            0.26669999957084656
          ]
        }
      ]
    },
    {
      "id": "G:74",
      "chain": "G",
      "resseq": 74,
      "icode": "",
      "resname": "SER",
      "hetflag": " ",
      "sasa": 0.2581236958503723,
      "atoms": [
        {
          "atom_index": 489,
          "name": "N",
          "element": "N",
          "coord": [
            3.8819000720977783,
            -3.1907999515533447,
            0.2371000051498413
          ]
        },
        {
          "atom_index": 490,
          "name": "CA",
          "element": "C",
          "coord": [
            3.895699977874756,
            -3.3199000358581543,
            0.17239999771118164
          ]
        },
        {
          "atom_index": 491,
          "name": "C",
          "element": "C",
          "coord": [
            3.8608999252319336,
            -3.3057000637054443,
            0.023600000888109207
          ]
        },
        {
          "atom_index": 492,
          "name": "O",
          "element": "O",
          "coord": [
            3.8066999912261963,
            -3.202500104904175,
            -0.01640000008046627
          ]
        },
        {
          "atom_index": 493,
          "name": "CB",
          "element": "C",
          "coord": [
            3.8073999881744385,
            -3.4265999794006348,
            0.23690000176429749
          ]
        },
        {
          "atom_index": 494,
          "name": "OG",
          "element": "O",
          "coord": [
            3.6698999404907227,
            -3.4063000679016113,
            0.20819999277591705
          ]
        }
      ]
    },
    {
      "id": "G:75",
      "chain": "G",
      "resseq": 75,
      "icode": "",
      "resname": "ASN",
      "hetflag": " ",
      "sasa": 3.247575521469116,
      "atoms": [
        {
          "atom_index": 495,
          "name": "N",
          "element": "N",
          "coord": [
            3.8879001140594482,
            -3.4079999923706055,
            -0.05609999969601631
          ]
        },
        {
          "atom_index": 496,
          "name": "CA",
          "element": "C",
          "coord": [
            3.863800048828125,
            -3.407099962234497,
            -0.19850000739097595
          ]
        },
        {
          "atom_index": 497,
          "name": "C",
          "element": "C",
          "coord": [
            3.762500047683716,
            -3.5151000022888184,
            -0.23739999532699585
          ]
        },
        {
          "atom_index": 498,
          "name": "O",
          "element": "O",
          "coord": [
            3.740999937057495,
            -3.6126999855041504,
            -0.16419999301433563
          ]
        },
        {
          "atom_index": 499,
          "name": "CB",
          "element": "C",
          "coord": [
            3.99429988861084,
            -3.421099901199341,
            -0.2759000062942505
          ]
        },
        {
          "atom_index": 500,
          "name": "CG",
          "element": "C",
          "coord": [
            4.0970001220703125,
            -3.3120999336242676,
            -0.25760000944137573
          ]
        },
        {
          "atom_index": 501,
          "name": "OD1",
          "element": "O",
          "coord": [
            4.216400146484375,
            -3.3389999866485596,
            -0.23510000109672546
          ]
        },
        {
          "atom_index": 502,
          "name": "ND2",
          "element": "N",
          "coord": [
            4.060200214385986,
            -3.184799909591675,
            -0.2639999985694885
          ]
        }
      ]
    },
    {
      "id": "G:76",
      "chain": "G",
      "resseq": 76,
      "icode": "",
      "resname": "ILE",
      "hetflag": " ",
      "sasa": 0.06453092396259308,
      "atoms": [
        {
          "atom_index": 503,
          "name": "N",
          "element": "N",
          "coord": [
            3.692699909210205,
            -3.493000030517578,
            -0.34869998693466187
          ]
        },
        {
          "atom_index": 504,
          "name": "CA",
          "element": "C",
          "coord": [
            3.589099884033203,
            -3.585400104522705,
            -0.3961000144481659
          ]
        },
        {
          "atom_index": 505,
          "name": "C",
          "element": "C",
          "coord": [
            3.5957000255584717,
            -3.5924999713897705,
            -0.548799991607666
          ]
        },
        {
          "atom_index": 506,
          "name": "O",
          "element": "O",
          "coord": [
            3.6314001083374023,
            -3.4921998977661133,
            -0.611299991607666
          ]
        },
        {
          "atom_index": 507,
          "name": "CB",
          "element": "C",
          "coord": [
            3.4484000205993652,
            -3.5476999282836914,
            -0.34599998593330383
          ]
        },
        {
          "atom_index": 508,
          "name": "CG1",
          "element": "C",
          "coord": [
            3.3529999256134033,
            -3.6663999557495117,
            -0.3578999936580658
          ]
        },
        {
          "atom_index": 509,
          "name": "CG2",
          "element": "C",
          "coord": [
            3.3965001106262207,
            -3.424499988555908,
            -0.41909998655319214
          ]
        },
        {
          "atom_index": 510,
          "name": "CD1",
          "element": "C",
          "coord": [
            3.210599899291992,
            -3.6412999629974365,
            -0.3138999938964844
          ]
        }
      ]
    },
    {
      "id": "G:77",
      "chain": "G",
      "resseq": 77,
      "icode": "",
      "resname": "THR",
      "hetflag": " ",
      "sasa": 0.1261194348335266,
      "atoms": [
        {
          "atom_index": 511,
          "name": "N",
          "element": "N",
          "coord": [
            3.5741000175476074,
            -3.709199905395508,
            -0.6057999730110168
          ]
        },
        {
          "atom_index": 512,
          "name": "CA",
          "element": "C",
          "coord": [
            3.5866000652313232,
            -3.7335000038146973,
            -0.7484999895095825
          ]
        },
        {
          "atom_index": 513,
          "name": "C",
          "element": "C",
          "coord": [
            3.4516000747680664,
            -3.7701001167297363,
            -0.8076000213623047
          ]
        },
        {
          "atom_index": 514,
          "name": "O",
          "element": "O",
          "coord": [
            3.3712000846862793,
            -3.8452999591827393,
            -0.7523999810218811
          ]
        },
        {
          "atom_index": 515,
          "name": "CB",
          "element": "C",
          "coord": [
            3.6921000480651855,
            -3.843100070953369,
            -0.775600016117096
          ]
        },
        {
          "atom_index": 516,
          "name": "OG1",
          "element": "O",
          "coord": [
            3.8152999877929688,
            -3.808300018310547,
            -0.7078999876976013
          ]
        },
        {
          "atom_index": 517,
          "name": "CG2",
          "element": "C",
          "coord": [
            3.723299980163574,
            -3.8584001064300537,
            -0.9240000247955322
          ]
        }
      ]
    },
    {
      "id": "G:78",
      "chain": "G",
      "resseq": 78,
      "icode": "",
      "resname": "MET",
      "hetflag": " ",
      "sasa": 0.0,
      "atoms": [
        {
          "atom_index": 518,
          "name": "N",
          "element": "N",
          "coord": [
            3.4198999404907227,
            -3.7042999267578125,
            -0.9192000031471252
          ]
        },
        {
          "atom_index": 519,
          "name": "CA",
          "element": "C",
          "coord": [
            3.2897000312805176,
            -3.717900037765503,
            -0.983299970626831
          ]
        },
        {
          "atom_index": 520,
          "name": "C",
          "element": "C",
          "coord": [
            3.301100015640259,
            -3.7395999431610107,
            -1.1333999633789062
          ]
        },
        {
          "atom_index": 521,
          "name": "O",
          "element": "O",
          "coord": [
            3.3949999809265137,
            -3.686500072479248,
            -1.1930999755859375
          ]
        },
        {
          "atom_index": 522,
          "name": "CB",
          "element": "C",
          "coord": [
            3.209199905395508,
            -3.588599920272827,
            -0.958899974822998
          ]
        },
        {
          "atom_index": 523,
          "name": "CG",
          "element": "C",
          "coord": [
            3.164400100708008,
            -3.564300060272217,
            -0.8166999816894531
          ]
        },
        {
          "atom_index": 524,
          "name": "SD",
          "element": "S",
          "coord": [
            3.0878000259399414,
            -3.4026999473571777,
            -0.7900999784469604
          ]
        },
        {
          "atom_index": 525,
          "name": "CE",
          "element": "C",
          "coord": [
            3.0248000621795654,
            -3.4189000129699707,
            -0.6233000159263611
          ]
        }
      ]
    },
    {
      "id": "G:79",
      "chain": "G",
      "resseq": 79,
      "icode": "",
      "resname": "GLN",
      "hetflag": " ",
      "sasa": 0.2848668694496155,
      "atoms": [
        {
          "atom_index": 526,
          "name": "N",
          "element": "N",
          "coord": [
            3.206199884414673,
            -3.815000057220459,
            -1.1907000541687012
          ]
        },
        {
          "atom_index": 527,
          "name": "CA",
          "element": "C",
          "coord": [
            3.2100000381469727,
            -3.836699962615967,
            -1.3366999626159668
          ]
        },
        {
          "atom_index": 528,
          "name": "C",
          "element": "C",
          "coord": [
            3.1428000926971436,
            -3.718600034713745,
            -1.4069000482559204
          ]
        },
        {
          "atom_index": 529,
          "name": "O",
          "element": "O",
          "coord": [
            3.0278000831604004,
            -3.6882998943328857,
            -1.374500036239624
          ]
        },
        {
          "atom_index": 530,
          "name": "CB",
          "element": "C",
          "coord": [
            3.134399890899658,
            -3.9646999835968018,
            -1.3741999864578247
          ]
        },
        {
          "atom_index": 531,
          "name": "CG",
          "element": "C",
          "coord": [
            3.186300039291382,
            -4.089300155639648,
            -1.302899956703186
          ]
        },
        {
          "atom_index": 532,
          "name": "CD",
          "element": "C",
          "coord": [
            3.1303000450134277,
            -4.214799880981445,
            -1.3666000366210938
          ]
        },
        {
          "atom_index": 533,
          "name": "OE1",
          "element": "O",
          "coord": [
            3.010200023651123,
            -4.223199844360352,
            -1.3952000141143799
          ]
        },
        {
          "atom_index": 534,
          "name": "NE2",
          "element": "N",
          "coord": [
            3.2230000495910645,
            -4.308800220489502,
            -1.388100028038025
          ]
        }
      ]
    },
    {
      "id": "G:80",
      "chain": "G",
      "resseq": 80,
      "icode": "",
      "resname": "ILE",
      "hetflag": " ",
      "sasa": 0.0,
      "atoms": [
        {
          "atom_index": 535,
          "name": "N",
          "element": "N",
          "coord": [
            3.216200113296509,
            -3.646399974822998,
            -1.489799976348877
          ]
        },
        {
          "atom_index": 536,
          "name": "CA",
          "element": "C",
          "coord": [
            3.1658999919891357,
            -3.5272998809814453,
            -1.5575000047683716
          ]
        },
        {
          "atom_index": 537,
          "name": "C",
          "element": "C",
          "coord": [
            3.177999973297119,
            -3.540299892425537,
            -1.7094000577926636
          ]
        },
        {
          "atom_index": 538,
          "name": "O",
          "element": "O",
          "coord": [
            3.281399965286255,
            -3.5871999263763428,
            -1.7582999467849731
          ]
        },
        {
          "atom_index": 539,
          "name": "CB",
          "element": "C",
          "coord": [
            3.2432000637054443,
            -3.401099920272827,
            -1.511199951171875
          ]
        },
        {
          "atom_index": 540,
          "name": "CG1",
          "element": "C",
          "coord": [
            3.257200002670288,
            -3.388200044631958,
            -1.3590999841690063
          ]
        },
        {
          "atom_index": 541,
          "name": "CG2",
          "element": "C",
          "coord": [
            3.1777000427246094,
            -3.271699905395508,
            -1.5636999607086182
          ]
        },
        {
          "atom_index": 542,
          "name": "CD1",
          "element": "C",
          "coord": [
            3.1285998821258545,
            -3.3743999004364014,
            -1.281000018119812
          ]
        }
      ]
    },
    {
      "id": "G:81",
      "chain": "G",
      "resseq": 81,
      "icode": "",
      "resname": "MET",
      "hetflag": " ",
      "sasa": 0.0,
      "atoms": [
        {
          "atom_index": 543,
          "name": "N",
          "element": "N",
          "coord": [
            3.0776000022888184,
            -3.5023000240325928,
            -1.7874000072479248
          ]
        },
        {
          "atom_index": 544,
          "name": "CA",
          "element": "C",
          "coord": [
            3.0833001136779785,
            -3.507200002670288,
            -1.932800054550171
          ]
        },
        {
          "atom_index": 545,
          "name": "C",
          "element": "C",
          "coord": [
            3.1526999473571777,
            -3.381500005722046,
            -1.9850000143051147
          ]
        },
        {
          "atom_index": 546,
          "name": "O",
          "element": "O",
          "coord": [
            3.1068999767303467,
            -3.269399881362915,
            -1.9571000337600708
          ]
        },
        {
          "atom_index": 547,
          "name": "CB",
          "element": "C",
          "coord": [
            2.9440999031066895,
            -3.5148000717163086,
            -1.9989999532699585
          ]
        },
        {
          "atom_index": 548,
          "name": "CG",
          "element": "C",
          "coord": [
            2.9472999572753906,
            -3.5220000743865967,
            -2.150899887084961
          ]
        },
        {
          "atom_index": 549,
          "name": "SD",
          "element": "S",
          "coord": [
            2.791300058364868,
            -3.5129001140594482,
            -2.2397000789642334
          ]
        },
        {
          "atom_index": 550,
          "name": "CE",
          "element": "C",
          "coord": [
            2.693000078201294,
            -3.639699935913086,
            -2.1584999561309814
          ]
        }
      ]
    },
    {
      "id": "G:82",
      "chain": "G",
      "resseq": 82,
      "icode": "",
      "resname": "ARG",
      "hetflag": " ",
      "sasa": 0.09495562314987183,
      "atoms": [
        {
          "atom_index": 551,
          "name": "N",
          "element": "N",
          "coord": [
            3.2632999420166016,
            -3.398400068283081,
            -2.056299924850464
          ]
        },
        {
          "atom_index": 552,
          "name": "CA",
          "element": "C",
          "coord": [
            3.3317999839782715,
            -3.2839999198913574,
            -2.1157000064849854
          ]
        },
        {
          "atom_index": 553,
          "name": "C",
          "element": "C",
          "coord": [
            3.2992000579833984,
            -3.27620005607605,
            -2.265000104904175
          ]
        },
        {
          "atom_index": 554,
          "name": "O",
          "element": "O",
          "coord": [
            3.305500030517578,
            -3.372999906539917,
            -2.3422000408172607
          ]
        },
        {
          "atom_index": 555,
          "name": "CB",
          "element": "C",
          "coord": [
            3.481600046157837,
            -3.2874999046325684,
            -2.088399887084961
          ]
        },
        {
          "atom_index": 556,
          "name": "CG",
          "element": "C",
          "coord": [
            3.5095999240875244,
            -3.3431999683380127,
            -1.9493999481201172
          ]
        },
        {
          "atom_index": 557,
          "name": "CD",
          "element": "C",
          "coord": [
            3.6066999435424805,
            -3.2551000118255615,
            -1.8739999532699585
          ]
        },
        {
          "atom_index": 558,
          "name": "NE",
          "element": "N",
          "coord": [
            3.72160005569458,
            -3.2191998958587646,
            -1.9580999612808228
          ]
        },
        {
          "atom_index": 559,
          "name": "CZ",
          "element": "C",
          "coord": [
            3.8464999198913574,
            -3.238600015640259,
            -1.9153000116348267
          ]
        },
        {
          "atom_index": 560,
          "name": "NH1",
          "element": "N",
          "coord": [
            3.8671000003814697,
            -3.291800022125244,
            -1.7948999404907227
          ]
        },
        {
          "atom_index": 561,
          "name": "NH2",
          "element": "N",
          "coord": [
            3.9458000659942627,
            -3.203700065612793,
            -1.9955999851226807
          ]
        }
      ]
    },
    {
      "id": "G:83",
      "chain": "G",
      "resseq": 83,
      "icode": "",
      "resname": "ILE",
      "hetflag": " ",
      "sasa": 0.0,
      "atoms": [
        {
          "atom_index": 562,
          "name": "N",
          "element": "N",
          "coord": [
            3.249500036239624,
            -3.1586999893188477,
            -2.303100109100342
          ]
        },
        {
          "atom_index": 563,
          "name": "CA",
          "element": "C",
          "coord": [
            3.2032999992370605,
            -3.130199909210205,
            -2.437299966812134
          ]
        },
        {
          "atom_index": 564,
          "name": "C",
          "element": "C",
          "coord": [
            3.2941999435424805,
            -3.031899929046631,
            -2.508699893951416
          ]
        },
        {
          "atom_index": 565,
          "name": "O",
          "element": "O",
          "coord": [
            3.3217999935150146,
            -2.9223999977111816,
            -2.4588000774383545
          ]
        },
        {
          "atom_index": 566,
          "name": "CB",
          "element": "C",
          "coord": [
            3.0594000816345215,
            -3.07450008392334,
            -2.432300090789795
          ]
        },
        {
          "atom_index": 567,
          "name": "CG1",
          "element": "C",
          "coord": [
            2.9644999504089355,
            -3.1812000274658203,
            -2.376699924468994
          ]
        },
        {
          "atom_index": 568,
          "name": "CG2",
          "element": "C",
          "coord": [
            3.016400098800659,
            -3.024899959564209,
            -2.5694000720977783
          ]
        },
        {
          "atom_index": 569,
          "name": "CD1",
          "element": "C",
          "coord": [
            2.816200017929077,
            -3.1519999504089355,
            -2.387500047683716
          ]
        }
      ]
    },
    {
      "id": "G:84",
      "chain": "G",
      "resseq": 84,
      "icode": "",
      "resname": "LYS",
      "hetflag": " ",
      "sasa": 0.6087486743927002,
      "atoms": [
        {
          "atom_index": 570,
          "name": "N",
          "element": "N",
          "coord": [
            3.3438000679016113,
            -3.07069993019104,
            -2.6249001026153564
          ]
        },
        {
          "atom_index": 571,
          "name": "CA",
          "element": "C",
          "coord": [
            3.426100015640259,
            -2.983599901199341,
            -2.7095999717712402
          ]
        },
        {
          "atom_index": 572,
          "name": "C",
          "element": "C",
          "coord": [
            3.3340001106262207,
            -2.9416000843048096,
            -2.8234000205993652
          ]
        },
        {
          "atom_index": 573,
          "name": "O",
          "element": "O",
          "coord": [
            3.2971999645233154,
            -3.024600028991699,
            -2.9063000679016113
          ]
        },
        {
          "atom_index": 574,
          "name": "CB",
          "element": "C",
          "coord": [
            3.5441999435424805,
            -3.063999891281128,
            -2.7623000144958496
          ]
        },
        {
          "atom_index": 575,
          "name": "CG",
          "element": "C",
          "coord": [
            3.6826000213623047,
            -3.020699977874756,
            -2.717099905014038
          ]
        },
        {
          "atom_index": 576,
          "name": "CD",
          "element": "C",
          "coord": [
            3.7906999588012695,
            -3.0977001190185547,
            -2.7927000522613525
          ]
        },
        {
          "atom_index": 577,
          "name": "CE",
          "element": "C",
          "coord": [
            3.828000068664551,
            -3.227299928665161,
            -2.7230000495910645
          ]
        },
        {
          "atom_index": 578,
          "name": "NZ",
          "element": "N",
          "coord": [
            3.730799913406372,
            -3.337899923324585,
            -2.748699903488159
          ]
        }
      ]
    },
    {
      "id": "G:85",
      "chain": "G",
      "resseq": 85,
      "icode": "",
      "resname": "PRO",
      "hetflag": " ",
      "sasa": 0.0,
      "atoms": [
        {
          "atom_index": 579,
          "name": "N",
          "element": "N",
          "coord": [
            3.2774999141693115,
            -2.8215999603271484,
            -2.8155999183654785
          ]
        },
        {
          "atom_index": 580,
          "name": "CA",
          "element": "C",
          "coord": [
            3.1733999252319336,
            -2.7802000045776367,
            -2.907900094985962
          ]
        },
        {
          "atom_index": 581,
          "name": "C",
          "element": "C",
          "coord": [
            3.2090001106262207,
            -2.822000026702881,
            -3.0487000942230225
          ]
        },
        {
          "atom_index": 582,
          "name": "O",
          "element": "O",
          "coord": [
            3.3180999755859375,
            -2.7999000549316406,
            -3.1010000705718994
          ]
        },
        {
          "atom_index": 583,
          "name": "CB",
          "element": "C",
          "coord": [
            3.161900043487549,
            -2.6298000812530518,
            -2.892400026321411
          ]
        },
        {
          "atom_index": 584,
          "name": "CG",
          "element": "C",
          "coord": [
            3.2444000244140625,
            -2.592600107192993,
            -2.775599956512451
          ]
        },
        {
          "atom_index": 585,
          "name": "CD",
          "element": "C",
          "coord": [
            3.307800054550171,
            -2.7158000469207764,
            -2.7172000408172607
          ]
        }
      ]
    },
    {
      "id": "G:86",
      "chain": "G",
      "resseq": 86,
      "icode": "",
      "resname": "HIS",
      "hetflag": " ",
      "sasa": 9.82835578918457,
      "atoms": [
        {
          "atom_index": 586,
          "name": "N",
          "element": "N",
          "coord": [
            3.115600109100342,
            -2.887500047683716,
            -3.11680006980896
          ]
        },
        {
          "atom_index": 587,
          "name": "CA",
          "element": "C",
          "coord": [
            3.1263999938964844,
            -2.933500051498413,
            -3.2530999183654785
          ]
        },
        {
          "atom_index": 588,
          "name": "C",
          "element": "C",
          "coord": [
            3.237799882888794,
            -3.0348000526428223,
            -3.276900053024292
          ]
        },
        {
          "atom_index": 589,
          "name": "O",
          "element": "O",
          "coord": [
            3.2583999633789062,
            -3.0708999633789062,
            -3.3938000202178955
          ]
        },
        {
          "atom_index": 590,
          "name": "CB",
          "element": "C",
          "coord": [
            3.1456000804901123,
            -2.8160998821258545,
            -3.3512001037597656
          ]
        },
        {
          "atom_index": 591,
          "name": "CG",
          "element": "C",
          "coord": [
            3.0527000427246094,
            -2.7004001140594482,
            -3.325200080871582
          ]
        },
        {
          "atom_index": 592,
          "name": "ND1",
          "element": "N",
          "coord": [
            2.915800094604492,
            -2.7090001106262207,
            -3.325200080871582
          ]
        },
        {
          "atom_index": 593,
          "name": "CD2",
          "element": "C",
          "coord": [
            3.0836000442504883,
            -2.5734000205993652,
            -3.2890000343322754
          ]
        },
        {
          "atom_index": 594,
          "name": "CE1",
          "element": "C",
          "coord": [
            2.86299991607666,
            -2.590100049972534,
            -3.2953999042510986
          ]
        },
        {
          "atom_index": 595,
          "name": "NE2",
          "element": "N",
          "coord": [
            2.963599920272827,
            -2.506999969482422,
            -3.2716000080108643
          ]
        }
      ]
    },
    {
      "id": "G:87",
      "chain": "G",
      "resseq": 87,
      "icode": "",
      "resname": "GLN",
      "hetflag": " ",
      "sasa": 7.03568696975708,
      "atoms": [
        {
          "atom_index": 596,
          "name": "N",
          "element": "N",
          "coord": [
            3.310800075531006,
            -3.0808000564575195,
            -3.178499937057495
          ]
        },
        {
          "atom_index": 597,
          "name": "CA",
          "element": "C",
          "coord": [
            3.418100118637085,
            -3.1765999794006348,
            -3.188499927520752
          ]
        },
        {
          "atom_index": 598,
          "name": "C",
          "element": "C",
          "coord": [
            3.4001998901367188,
            -3.286799907684326,
            -3.0838000774383545
          ]
        },
        {
          "atom_index": 599,
          "name": "O",
          "element": "O",
          "coord": [
            3.4944000244140625,
            -3.328000068664551,
            -3.0165998935699463
          ]
        },
        {
          "atom_index": 600,
          "name": "CB",
          "element": "C",
          "coord": [
            3.556299924850464,
            -3.1119000911712646,
            -3.175800085067749
          ]
        },
        {
          "atom_index": 601,
          "name": "CG",
          "element": "C",
          "coord": [
            3.5866000652313232,
            -3.0078001022338867,
            -3.2822000980377197
          ]
        },
        {
          "atom_index": 602,
          "name": "CD",
          "element": "C",
          "coord": [
            3.7249999046325684,
            -2.9475998878479004,
            -3.27810001373291
          ]
        },
        {
          "atom_index": 603,
          "name": "OE1",
          "element": "O",
          "coord": [
            3.813499927520752,
            -2.9897000789642334,
            -3.3543999195098877
          ]
        },
        {
          "atom_index": 604,
          "name": "NE2",
          "element": "N",
          "coord": [
            3.745800018310547,
            -2.8487000465393066,
            -3.1919000148773193
          ]
        }
      ]
    },
    {
      "id": "G:88",
      "chain": "G",
      "resseq": 88,
      "icode": "",
      "resname": "GLY",
      "hetflag": " ",
      "sasa": 0.8389019966125488,
      "atoms": [
        {
          "atom_index": 605,
          "name": "N",
          "element": "N",
          "coord": [
            3.2762999534606934,
            -3.331700086593628,
            -3.063199996948242
          ]
        },
        {
          "atom_index": 606,
          "name": "CA",
          "element": "C",
          "coord": [
            3.2493999004364014,
            -3.441499948501587,
            -2.9721999168395996
          ]
        },
        {
          "atom_index": 607,
          "name": "C",
          "element": "C",
          "coord": [
            3.261199951171875,
            -3.4142000675201416,
            -2.823199987411499
          ]
        },
        {
          "atom_index": 608,
          "name": "O",
          "element": "O",
          "coord": [
            3.2701001167297363,
            -3.3010001182556152,
            -2.7739999294281006
          ]
        }
      ]
    },
    {
      "id": "G:89",
      "chain": "G",
      "resseq": 89,
      "icode": "",
      "resname": "GLN",
      "hetflag": " ",
      "sasa": 2.8116657733917236,
      "atoms": [
        {
          "atom_index": 609,
          "name": "N",
          "element": "N",
          "coord": [
            3.2569000720977783,
            -3.5232999324798584,
            -2.7465999126434326
          ]
        },
        {
          "atom_index": 610,
          "name": "CA",
          "element": "C",
          "coord": [
            3.263700008392334,
            -3.517899990081787,
            -2.601900100708008
          ]
        },
        {
          "atom_index": 611,
          "name": "C",
          "element": "C",
          "coord": [
            3.308500051498413,
            -3.647900104522705,
            -2.535900115966797
          ]
        },
        {
          "atom_index": 612,
          "name": "O",
          "element": "O",
          "coord": [
            3.31850004196167,
            -3.752000093460083,
            -2.6006999015808105
          ]
        },
        {
          "atom_index": 613,
          "name": "CB",
          "element": "C",
          "coord": [
            3.122499942779541,
            -3.4800000190734863,
            -2.5548999309539795
          ]
        },
        {
          "atom_index": 614,
          "name": "CG",
          "element": "C",
          "coord": [
            3.026099920272827,
            -3.5952000617980957,
            -2.579900026321411
          ]
        },
        {
          "atom_index": 615,
          "name": "CD",
          "element": "C",
          "coord": [
            2.898699998855591,
            -3.5453999042510986,
            -2.645400047302246
          ]
        },
        {
          "atom_index": 616,
          "name": "OE1",
          "element": "O",
          "coord": [
            2.896699905395508,
            -3.50219988822937,
            -2.761199951171875
          ]
        },
        {
          "atom_index": 617,
          "name": "NE2",
          "element": "N",
          "coord": [
            2.793600082397461,
            -3.5541000366210938,
            -2.5643999576568604
          ]
        }
      ]
    },
    {
      "id": "G:90",
      "chain": "G",
      "resseq": 90,
      "icode": "",
      "resname": "HIS",
      "hetflag": " ",
      "sasa": 3.9106154441833496,
      "atoms": [
        {
          "atom_index": 618,
          "name": "N",
          "element": "N",
          "coord": [
            3.33270001411438,
            -3.6440999507904053,
            -2.4049999713897705
          ]
        },
        {
          "atom_index": 619,
          "name": "CA",
          "element": "C",
          "coord": [
            3.3810999393463135,
            -3.759200096130371,
            -2.3294999599456787
          ]
        },
        {
          "atom_index": 620,
          "name": "C",
          "element": "C",
          "coord": [
            3.3519999980926514,
            -3.748500108718872,
            -2.180000066757202
          ]
        },
        {
          "atom_index": 621,
          "name": "O",
          "element": "O",
          "coord": [
            3.3803999423980713,
            -3.6435000896453857,
            -2.1212000846862793
          ]
        },
        {
          "atom_index": 622,
          "name": "CB",
          "element": "C",
          "coord": [
            3.5302999019622803,
            -3.775700092315674,
            -2.3543999195098877
          ]
        },
        {
          "atom_index": 623,
          "name": "CG",
          "element": "C",
          "coord": [
            3.6182000637054443,
            -3.835599899291992,
            -2.2504000663757324
          ]
        },
        {
          "atom_index": 624,
          "name": "ND1",
          "element": "N",
          "coord": [
            3.7079999446868896,
            -3.760499954223633,
            -2.1756999492645264
          ]
        },
        {
          "atom_index": 625,
          "name": "CD2",
          "element": "C",
          "coord": [
            3.6356000900268555,
            -3.964200019836426,
            -2.20989990234375
          ]
        },
        {
          "atom_index": 626,
          "name": "CE1",
          "element": "C",
          "coord": [
            3.7750000953674316,
            -3.839600086212158,
            -2.0938000679016113
          ]
        },
        {
          "atom_index": 627,
          "name": "NE2",
          "element": "N",
          "coord": [
            3.733099937438965,
            -3.964200019836426,
            -2.1126999855041504
          ]
        }
      ]
    },
    {
      "id": "G:91",
      "chain": "G",
      "resseq": 91,
      "icode": "",
      "resname": "ILE",
      "hetflag": " ",
      "sasa": 0.4839819371700287,
      "atoms": [
        {
          "atom_index": 628,
          "name": "N",
          "element": "N",
          "coord": [
            3.300100088119507,
            -3.8557000160217285,
            -2.120300054550171
          ]
        },
        {
          "atom_index": 629,
          "name": "CA",
          "element": "C",
          "coord": [
            3.2739999294281006,
            -3.857100009918213,
            -1.9763000011444092
          ]
        },
        {
          "atom_index": 630,
          "name": "C",
          "element": "C",
          "coord": [
            3.399600028991699,
            -3.900399923324585,
            -1.9005999565124512
          ]
        },
        {
          "atom_index": 631,
          "name": "O",
          "element": "O",
          "coord": [
            3.440000057220459,
            -4.017099857330322,
            -1.912500023841858
          ]
        },
        {
          "atom_index": 632,
          "name": "CB",
          "element": "C",
          "coord": [
            3.1566998958587646,
            -3.950200080871582,
            -1.9412000179290771
          ]
        },
        {
          "atom_index": 633,
          "name": "CG1",
          "element": "C",
          "coord": [
            3.0237998962402344,
            -3.891400098800659,
            -1.9874999523162842
          ]
        },
        {
          "atom_index": 634,
          "name": "CG2",
          "element": "C",
          "coord": [
            3.1494998931884766,
            -3.9807000160217285,
            -1.7920000553131104
          ]
        },
        {
          "atom_index": 635,
          "name": "CD1",
          "element": "C",
          "coord": [
            2.9024999141693115,
            -3.979300022125244,
            -1.9716999530792236
          ]
        }
      ]
    },
    {
      "id": "G:92",
      "chain": "G",
      "resseq": 92,
      "icode": "",
      "resname": "GLY",
      "hetflag": " ",
      "sasa": 0.0,
      "atoms": [
        {
          "atom_index": 636,
          "name": "N",
          "element": "N",
          "coord": [
            3.4621999263763428,
            -3.809799909591675,
            -1.825600028038025
          ]
        },
        {
          "atom_index": 637,
          "name": "CA",
          "element": "C",
          "coord": [
            3.578000068664551,
            -3.8413000106811523,
            -1.7431999444961548
          ]
        },
        {
          "atom_index": 638,
          "name": "C",
          "element": "C",
          "coord": [
            3.5578999519348145,
            -3.8118999004364014,
            -1.5942000150680542
          ]
        },
        {
          "atom_index": 639,
          "name": "O",
          "element": "O",
          "coord": [
            3.4560000896453857,
            -3.7560999393463135,
            -1.5536999702453613
          ]
        }
      ]
    },
    {
      "id": "G:93",
      "chain": "G",
      "resseq": 93,
      "icode": "",
      "resname": "GLU",
      "hetflag": " ",
      "sasa": 3.8165841102600098,
      "atoms": [
        {
          "atom_index": 640,
          "name": "N",
          "element": "N",
          "coord": [
            3.655100107192993,
            -3.8466999530792236,
            -1.51010000705719
          ]
        },
        {
          "atom_index": 641,
          "name": "CA",
          "element": "C",
          "coord": [
            3.650599956512451,
            -3.8203999996185303,
            -1.3669999837875366
          ]
        },
        {
          "atom_index": 642,
          "name": "C",
          "element": "C",
          "coord": [
            3.721400022506714,
            -3.686800003051758,
            -1.3385000228881836
          ]
        },
        {
          "atom_index": 643,
          "name": "O",
          "element": "O",
          "coord": [
            3.8224000930786133,
            -3.6575000286102295,
            -1.4036999940872192
          ]
        },
        {
          "atom_index": 644,
          "name": "CB",
          "element": "C",
          "coord": [
            3.7167000770568848,
            -3.924299955368042,
            -1.2759000062942505
          ]
        },
        {
          "atom_index": 645,
          "name": "CG",
          "element": "C",
          "coord": [
            3.7416999340057373,
            -4.062300205230713,
            -1.3321000337600708
          ]
        },
        {
          "atom_index": 646,
          "name": "CD",
          "element": "C",
          "coord": [
            3.7356998920440674,
            -4.174099922180176,
            -1.229699969291687
          ]
        },
        {
          "atom_index": 647,
          "name": "OE1",
          "element": "O",
          "coord": [
            3.821899890899658,
            -4.176700115203857,
            -1.1389000415802002
          ]
        },
        {
          "atom_index": 648,
          "name": "OE2",
          "element": "O",
          "coord": [
            3.6447999477386475,
            -4.260499954223633,
            -1.2395999431610107
          ]
        }
      ]
    },
    {
      "id": "G:94",
      "chain": "G",
      "resseq": 94,
      "icode": "",
      "resname": "MET",
      "hetflag": " ",
      "sasa": 0.0,
      "atoms": [
        {
          "atom_index": 649,
          "name": "N",
          "element": "N",
          "coord": [
            3.6686999797821045,
            -3.6110999584198,
            -1.2422000169754028
          ]
        },
        {
          "atom_index": 650,
          "name": "CA",
          "element": "C",
          "coord": [
            3.7276999950408936,
            -3.4828999042510986,
            -1.2058000564575195
          ]
        },
        {
          "atom_index": 651,
          "name": "C",
          "element": "C",
          "coord": [
            3.724100112915039,
            -3.462899923324585,
            -1.0540000200271606
          ]
        },
        {
          "atom_index": 652,
          "name": "O",
          "element": "O",
          "coord": [
            3.630199909210205,
            -3.5062999725341797,
            -0.9872000217437744
          ]
        },
        {
          "atom_index": 653,
          "name": "CB",
          "element": "C",
          "coord": [
            3.656399965286255,
            -3.368000030517578,
            -1.2756999731063843
          ]
        },
        {
          "atom_index": 654,
          "name": "CG",
          "element": "C",
          "coord": [
            3.6963999271392822,
            -3.336899995803833,
            -1.4178999662399292
          ]
        },
        {
          "atom_index": 655,
          "name": "SD",
          "element": "S",
          "coord": [
            3.5826001167297363,
            -3.218899965286255,
            -1.4967000484466553
          ]
        },
        {
          "atom_index": 656,
          "name": "CE",
          "element": "C",
          "coord": [
            3.68149995803833,
            -3.070199966430664,
            -1.4753999710083008
          ]
        }
      ]
    },
    {
      "id": "G:95",
      "chain": "G",
      "resseq": 95,
      "icode": "",
      "resname": "SER",
      "hetflag": " ",
      "sasa": 0.29038915038108826,
      "atoms": [
        {
          "atom_index": 657,
          "name": "N",
          "element": "N",
          "coord": [
            3.823899984359741,
            -3.396699905395508,
            -0.9988999962806702
          ]
        },
        {
          "atom_index": 658,
          "name": "CA",
          "element": "C",
          "coord": [
            3.836400032043457,
            -3.375200033187866,
            -0.8557999730110168
          ]
        },
        {
          "atom_index": 659,
          "name": "C",
          "element": "C",
          "coord": [
            3.7869999408721924,
            -3.243000030517578,
            -0.8007000088691711
          ]
        },
        {
          "atom_index": 660,
          "name": "O",
          "element": "O",
          "coord": [
            3.8190999031066895,
            -3.138200044631958,
            -0.8579999804496765
          ]
        },
        {
          "atom_index": 661,
          "name": "CB",
          "element": "C",
          "coord": [
            3.9860000610351562,
            -3.389400005340576,
            -0.8212000131607056
          ]
        },
        {
          "atom_index": 662,
          "name": "OG",
          "element": "O",
          "coord": [
            4.012800216674805,
            -3.3657000064849854,
            -0.684499979019165
          ]
        }
      ]
    },
    {
      "id": "G:96",
      "chain": "G",
      "resseq": 96,
      "icode": "",
      "resname": "PHE",
      "hetflag": " ",
      "sasa": 0.0,
      "atoms": [
        {
          "atom_index": 663,
          "name": "N",
          "element": "N",
          "coord": [
            3.7040998935699463,
            -3.2446999549865723,
            -0.6955999732017517
          ]
        },
        {
          "atom_index": 664,
          "name": "CA",
          "element": "C",
          "coord": [
            3.6612000465393066,
            -3.1178998947143555,
            -0.635699987411499
          ]
        },
        {
          "atom_index": 665,
          "name": "C",
          "element": "C",
          "coord": [
            3.690999984741211,
            -3.1094000339508057,
            -0.4860000014305115
          ]
        },
        {
          "atom_index": 666,
          "name": "O",
          "element": "O",
          "coord": [
            3.6930999755859375,
            -3.210099935531616,
            -0.4147999882698059
          ]
        },
        {
          "atom_index": 667,
          "name": "CB",
          "element": "C",
          "coord": [
            3.514400005340576,
            -3.086199998855591,
            -0.6606000065803528
          ]
        },
        {
          "atom_index": 668,
          "name": "CG",
          "element": "C",
          "coord": [
            3.476799964904785,
            -3.0845999717712402,
            -0.8062000274658203
          ]
        },
        {
          "atom_index": 669,
          "name": "CD1",
          "element": "C",
          "coord": [
            3.490499973297119,
            -2.9702000617980957,
            -0.8826000094413757
          ]
        },
        {
          "atom_index": 670,
          "name": "CD2",
          "element": "C",
          "coord": [
            3.4321999549865723,
            -3.202399969100952,
            -0.8666999936103821
          ]
        },
        {
          "atom_index": 671,
          "name": "CE1",
          "element": "C",
          "coord": [
            3.4567999839782715,
            -2.9711999893188477,
            -1.0166000127792358
          ]
        },
        {
          "atom_index": 672,
          "name": "CE2",
          "element": "C",
          "coord": [
            3.398400068283081,
            -3.2037999629974365,
            -1.0010000467300415
          ]
        },
        {
          "atom_index": 673,
          "name": "CZ",
          "element": "C",
          "coord": [
            3.4114999771118164,
            -3.087599992752075,
            -1.0757999420166016
          ]
        }
      ]
    },
    {
      "id": "G:97",
      "chain": "G",
      "resseq": 97,
      "icode": "",
      "resname": "LEU",
      "hetflag": " ",
      "sasa": 0.0,
      "atoms": [
        {
          "atom_index": 674,
          "name": "N",
          "element": "N",
          "coord": [
            3.709199905395508,
            -2.987299919128418,
            -0.43689998984336853
          ]
        },
        {
          "atom_index": 675,
          "name": "CA",
          "element": "C",
          "coord": [
            3.7367000579833984,
            -2.9625000953674316,
            -0.2957000136375427
          ]
        },
        {
          "atom_index": 676,
          "name": "C",
          "element": "C",
          "coord": [
            3.6094000339508057,
            -2.9470999240875244,
            -0.2126999944448471
          ]
        },
        {
          "atom_index": 677,
          "name": "O",
          "element": "O",
          "coord": [
            3.5118000507354736,
            -2.8814001083374023,
            -0.2529999911785126
          ]
        },
        {
          "atom_index": 678,
          "name": "CB",
          "element": "C",
          "coord": [
            3.8276000022888184,
            -2.8389999866485596,
            -0.28349998593330383
          ]
        },
        {
          "atom_index": 679,
          "name": "CG",
          "element": "C",
          "coord": [
            3.8601999282836914,
            -2.794100046157837,
            -0.14059999585151672
          ]
        },
        {
          "atom_index": 680,
          "name": "CD1",
          "element": "C",
          "coord": [
            3.9593000411987305,
            -2.890399932861328,
            -0.07349999994039536
          ]
        },
        {
          "atom_index": 681,
          "name": "CD2",
          "element": "C",
          "coord": [
            3.9156999588012695,
            -2.6524999141693115,
            -0.13650000095367432
          ]
        }
      ]
    },
    {
      "id": "G:98",
      "chain": "G",
      "resseq": 98,
      "icode": "",
      "resname": "GLN",
      "hetflag": " ",
      "sasa": 0.0,
      "atoms": [
        {
          "atom_index": 682,
          "name": "N",
          "element": "N",
          "coord": [
            3.6047000885009766,
            -3.011399984359741,
            -0.09669999778270721
          ]
        },
        {
          "atom_index": 683,
          "name": "CA",
          "element": "C",
          "coord": [
            3.499300003051758,
            -3.0074000358581543,
            0.000699999975040555
          ]
        },
        {
          "atom_index": 684,
          "name": "C",
          "element": "C",
          "coord": [
            3.551100015640259,
            -2.9672000408172607,
            0.13940000534057617
          ]
        },
        {
          "atom_index": 685,
          "name": "O",
          "element": "O",
          "coord": [
            3.6649999618530273,
            -2.993799924850464,
            0.17820000648498535
          ]
        },
        {
          "atom_index": 686,
          "name": "CB",
          "element": "C",
          "coord": [
            3.4279000759124756,
            -3.1412999629974365,
            0.01979999989271164
          ]
        },
        {
          "atom_index": 687,
          "name": "CG",
          "element": "C",
          "coord": [
            3.3487000465393066,
            -3.1858999729156494,
            -0.10080000013113022
          ]
        },
        {
          "atom_index": 688,
          "name": "CD",
          "element": "C",
          "coord": [
            3.2358999252319336,
            -3.2795000076293945,
            -0.06669999659061432
          ]
        },
        {
          "atom_index": 689,
          "name": "OE1",
          "element": "O",
          "coord": [
            3.261899948120117,
            -3.391400098800659,
            -0.020099999383091927
          ]
        },
        {
          "atom_index": 690,
          "name": "NE2",
          "element": "N",
          "coord": [
            3.1124000549316406,
            -3.236599922180176,
            -0.08919999748468399
          ]
        }
      ]
    },
    {
      "id": "G:99",
      "chain": "G",
      "resseq": 99,
      "icode": "",
      "resname": "HIS",
      "hetflag": " ",
      "sasa": 0.0,
      "atoms": [
        {
          "atom_index": 691,
          "name": "N",
          "element": "N",
          "coord": [
            3.465399980545044,
            -2.902400016784668,
            0.21780000627040863
          ]
        },
        {
          "atom_index": 692,
          "name": "CA",
          "element": "C",
          "coord": [
            3.4964001178741455,
            -2.856300115585327,
            0.3531000018119812
          ]
        },
        {
          "atom_index": 693,
          "name": "C",
          "element": "C",
          "coord": [
            3.4293999671936035,
            -2.944000005722046,
            0.4586000144481659
          ]
        },
        {
          "atom_index": 694,
          "name": "O",
          "element": "O",
          "coord": [
            3.306299924850464,
            -2.952899932861328,
            0.46070000529289246
          ]
        },
        {
          "atom_index": 695,
          "name": "CB",
          "element": "C",
          "coord": [
            3.446700096130371,
            -2.712399959564209,
            0.3725000023841858
          ]
        },
        {
          "atom_index": 696,
          "name": "CG",
          "element": "C",
          "coord": [
            3.5,
            -2.6089000701904297,
            0.2786000072956085
          ]
        },
        {
          "atom_index": 697,
          "name": "ND1",
          "element": "N",
          "coord": [
            3.4558000564575195,
            -2.4769999980926514,
            0.28369998931884766
          ]
        },
        {
          "atom_index": 698,
          "name": "CD2",
          "element": "C",
          "coord": [
            3.5952000617980957,
            -2.6119000911712646,
            0.1834000051021576
          ]
        },
        {
          "atom_index": 699,
          "name": "CE1",
          "element": "C",
          "coord": [
            3.519700050354004,
            -2.4056999683380127,
            0.1931000053882599
          ]
        },
        {
          "atom_index": 700,
          "name": "NE2",
          "element": "N",
          "coord": [
            3.6059999465942383,
            -2.4853999614715576,
            0.13189999759197235
          ]
        }
      ]
    },
    {
      "id": "G:100",
      "chain": "G",
      "resseq": 100,
      "icode": "",
      "resname": "ASN",
      "hetflag": " ",
      "sasa": 0.2870771884918213,
      "atoms": [
        {
          "atom_index": 701,
          "name": "N",
          "element": "N",
          "coord": [
            3.5072999000549316,
            -3.0106000900268555,
            0.5450000166893005
          ]
        },
        {
          "atom_index": 702,
          "name": "CA",
          "element": "C",
          "coord": [
            3.449399948120117,
            -3.094899892807007,
            0.6500999927520752
          ]
        },
        {
          "atom_index": 703,
          "name": "C",
          "element": "C",
          "coord": [
            3.4349000453948975,
            -3.023900032043457,
            0.7843000292778015
          ]
        },
        {
          "atom_index": 704,
          "name": "O",
          "element": "O",
          "coord": [
            3.3492000102996826,
            -3.0671000480651855,
            0.8633999824523926
          ]
        },
        {
          "atom_index": 705,
          "name": "CB",
          "element": "C",
          "coord": [
            3.5204999446868896,
            -3.228600025177002,
            0.6672999858856201
          ]
        },
        {
          "atom_index": 706,
          "name": "CG",
          "element": "C",
          "coord": [
            3.609600067138672,
            -3.273699998855591,
            0.5541999936103821
          ]
        },
        {
          "atom_index": 707,
          "name": "OD1",
          "element": "O",
          "coord": [
            3.7311999797821045,
            -3.255199909210205,
            0.5616999864578247
          ]
        },
        {
          "atom_index": 708,
          "name": "ND2",
          "element": "N",
          "coord": [
            3.557499885559082,
            -3.3320000171661377,
            0.44780001044273376
          ]
        }
      ]
    },
    {
      "id": "G:101",
      "chain": "G",
      "resseq": 101,
      "icode": "",
      "resname": "LYS",
      "hetflag": " ",
      "sasa": 5.0651679039001465,
      "atoms": [
        {
          "atom_index": 709,
          "name": "N",
          "element": "N",
          "coord": [
            3.5058999061584473,
            -2.9165000915527344,
            0.8138999938964844
          ]
        },
        {
          "atom_index": 710,
          "name": "CA",
          "element": "C",
          "coord": [
            3.4872000217437744,
            -2.8427999019622803,
            0.9388999938964844
          ]
        },
        {
          "atom_index": 711,
          "name": "C",
          "element": "C",
          "coord": [
            3.499500036239624,
            -2.692199945449829,
            0.9172999858856201
          ]
        },
        {
          "atom_index": 712,
          "name": "O",
          "element": "O",
          "coord": [
            3.585400104522705,
            -2.6538000106811523,
            0.8382999897003174
          ]
        },
        {
          "atom_index": 713,
          "name": "CB",
          "element": "C",
          "coord": [
            3.5917000770568848,
            -2.87719988822937,
            1.045799970626831
          ]
        },
        {
          "atom_index": 714,
          "name": "CG",
          "element": "C",
          "coord": [
            3.564300060272217,
            -2.9997000694274902,
            1.1312999725341797
          ]
        },
        {
          "atom_index": 715,
          "name": "CD",
          "element": "C",
          "coord": [
            3.6951000690460205,
            -3.0439000129699707,
            1.1979000568389893
          ]
        },
        {
          "atom_index": 716,
          "name": "CE",
          "element": "C",
          "coord": [
            3.6737000942230225,
            -3.1454999446868896,
            1.309399962425232
          ]
        },
        {
          "atom_index": 717,
          "name": "NZ",
          "element": "N",
          "coord": [
            3.5804998874664307,
            -3.0920000076293945,
            1.4133000373840332
          ]
        }
      ]
    },
    {
      "id": "G:102",
      "chain": "G",
      "resseq": 102,
      "icode": "",
      "resname": "CYS",
      "hetflag": " ",
      "sasa": 0.0,
      "atoms": [
        {
          "atom_index": 718,
          "name": "N",
          "element": "N",
          "coord": [
            3.4251999855041504,
            -2.6087000370025635,
            0.9876000285148621
          ]
        },
        {
          "atom_index": 719,
          "name": "CA",
          "element": "C",
          "coord": [
            3.4347000122070312,
            -2.4635000228881836,
            0.9769999980926514
          ]
        },
        {
          "atom_index": 720,
          "name": "C",
          "element": "C",
          "coord": [
            3.44350004196167,
            -2.393699884414673,
            1.1131999492645264
          ]
        },
        {
          "atom_index": 721,
          "name": "O",
          "element": "O",
          "coord": [
            3.40339994430542,
            -2.4502999782562256,
            1.2156000137329102
          ]
        },
        {
          "atom_index": 722,
          "name": "CB",
          "element": "C",
          "coord": [
            3.313800096511841,
            -2.4052999019622803,
            0.9031999707221985
          ]
        },
        {
          "atom_index": 723,
          "name": "SG",
          "element": "S",
          "coord": [
            3.2588000297546387,
            -2.4872000217437744,
            0.7526000142097473
          ]
        }
      ]
    },
    {
      "id": "G:103",
      "chain": "G",
      "resseq": 103,
      "icode": "",
      "resname": "GLU",
      "hetflag": " ",
      "sasa": 2.397740602493286,
      "atoms": [
        {
          "atom_index": 724,
          "name": "N",
          "element": "N",
          "coord": [
            3.4856998920440674,
            -2.2674999237060547,
            1.1152000427246094
          ]
        },
        {
          "atom_index": 725,
          "name": "CA",
          "element": "C",
          "coord": [
            3.494999885559082,
            -2.190000057220459,
            1.238700032234192
          ]
        },
        {
          "atom_index": 726,
          "name": "C",
          "element": "C",
          "coord": [
            3.4697999954223633,
            -2.0404999256134033,
            1.2194000482559204
          ]
        },
        {
          "atom_index": 727,
          "name": "O",
          "element": "O",
          "coord": [
            3.4923999309539795,
            -1.9878000020980835,
            1.1110999584197998
          ]
        },
        {
          "atom_index": 728,
          "name": "CB",
          "element": "C",
          "coord": [
            3.635200023651123,
            -2.2091000080108643,
            1.2984999418258667
          ]
        },
        {
          "atom_index": 729,
          "name": "CG",
          "element": "C",
          "coord": [
            3.681299924850464,
            -2.11929988861084,
            1.4108999967575073
          ]
        },
        {
          "atom_index": 730,
          "name": "CD",
          "element": "C",
          "coord": [
            3.826200008392334,
            -2.148699998855591,
            1.45169997215271
          ]
        },
        {
          "atom_index": 731,
          "name": "OE1",
          "element": "O",
          "coord": [
            3.8578999042510986,
            -2.268399953842163,
            1.47160005569458
          ]
        },
        {
          "atom_index": 732,
          "name": "OE2",
          "element": "O",
          "coord": [
            3.9079999923706055,
            -2.0546000003814697,
            1.4607000350952148
          ]
        }
      ]
    },
    {
      "id": "G:104",
      "chain": "G",
      "resseq": 104,
      "icode": "",
      "resname": "CYS",
      "hetflag": " ",
      "sasa": 0.03152985870838165,
      "atoms": [
        {
          "atom_index": 733,
          "name": "N",
          "element": "N",
          "coord": [
            3.4238998889923096,
            -1.9713000059127808,
            1.3234000205993652
          ]
        },
        {
          "atom_index": 734,
          "name": "CA",
          "element": "C",
          "coord": [
            3.4070000648498535,
            -1.8269000053405762,
            1.3214999437332153
          ]
        },
        {
          "atom_index": 735,
          "name": "C",
          "element": "C",
          "coord": [
            3.533099889755249,
            -1.7635999917984009,
            1.3841999769210815
          ]
        },
        {
          "atom_index": 736,
          "name": "O",
          "element": "O",
          "coord": [
            3.571700096130371,
            -1.795199990272522,
            1.4970999956130981
          ]
        },
        {
          "atom_index": 737,
          "name": "CB",
          "element": "C",
          "coord": [
            3.2808001041412354,
            -1.7832000255584717,
            1.396299958229065
          ]
        },
        {
          "atom_index": 738,
          "name": "SG",
          "element": "S",
          "coord": [
            3.1273999214172363,
            -1.8209999799728394,
            1.3068000078201294
          ]
        }
      ]
    },
    {
      "id": "G:105",
      "chain": "G",
      "resseq": 105,
      "icode": "",
      "resname": "ARG",
      "hetflag": " ",
      "sasa": 2.658757448196411,
      "atoms": [
        {
          "atom_index": 739,
          "name": "N",
          "element": "N",
          "coord": [
            3.5989999771118164,
            -1.6766999959945679,
            1.309000015258789
          ]
        },
        {
          "atom_index": 740,
          "name": "CA",
          "element": "C",
          "coord": [
            3.7197999954223633,
            -1.6097999811172485,
            1.3531999588012695
          ]
        },
        {
          "atom_index": 741,
          "name": "C",
          "element": "C",
          "coord": [
            3.7272000312805176,
            -1.4656000137329102,
            1.3047000169754028
          ]
        },
        {
          "atom_index": 742,
          "name": "O",
          "element": "O",
          "coord": [
            3.658600091934204,
            -1.4275000095367432,
            1.2108999490737915
          ]
        },
        {
          "atom_index": 743,
          "name": "CB",
          "element": "C",
          "coord": [
            3.845099925994873,
            -1.6820000410079956,
            1.3034000396728516
          ]
        },
        {
          "atom_index": 744,
          "name": "CG",
          "element": "C",
          "coord": [
            3.833699941635132,
            -1.7345999479293823,
            1.1608999967575073
          ]
        },
        {
          "atom_index": 745,
          "name": "CD",
          "element": "C",
          "coord": [
            3.920799970626831,
            -1.8605999946594238,
            1.1521999835968018
          ]
        },
        {
          "atom_index": 746,
          "name": "NE",
          "element": "N",
          "coord": [
            4.014999866485596,
            -1.8468999862670898,
            1.0420000553131104
          ]
        },
        {
          "atom_index": 747,
          "name": "CZ",
          "element": "C",
          "coord": [
            4.108799934387207,
            -1.9341000318527222,
            1.007099986076355
          ]
        },
        {
          "atom_index": 748,
          "name": "NH1",
          "element": "N",
          "coord": [
            4.125899791717529,
            -2.047499895095825,
            1.0741000175476074
          ]
        },
        {
          "atom_index": 749,
          "name": "NH2",
          "element": "N",
          "coord": [
            4.1859002113342285,
            -1.9035999774932861,
            0.9038000106811523
          ]
        }
      ]
    },
    {
      "id": "G:106",
      "chain": "G",
      "resseq": 106,
      "icode": "",
      "resname": "PRO",
      "hetflag": " ",
      "sasa": 4.581695556640625,
      "atoms": [
        {
          "atom_index": 750,
          "name": "N",
          "element": "N",
          "coord": [
            3.8020999431610107,
            -1.3841999769210815,
            1.378100037574768
          ]
        },
        {
          "atom_index": 751,
          "name": "CA",
          "element": "C",
          "coord": [
            3.8210999965667725,
            -1.24399995803833,
            1.343500018119812
          ]
        },
        {
          "atom_index": 752,
          "name": "C",
          "element": "C",
          "coord": [
            3.85509991645813,
            -1.2301000356674194,
            1.1958999633789062
          ]
        },
        {
          "atom_index": 753,
          "name": "O",
          "element": "O",
          "coord": [
            3.922499895095825,
            -1.3158999681472778,
            1.1397000551223755
          ]
        },
        {
          "atom_index": 754,
          "name": "CB",
          "element": "C",
          "coord": [
            3.934799909591675,
            -1.1986000537872314,
            1.4345999956130981
          ]
        },
        {
          "atom_index": 755,
          "name": "CG",
          "element": "C",
          "coord": [
            3.923799991607666,
            -1.2896000146865845,
            1.5529999732971191
          ]
        },
        {
          "atom_index": 756,
          "name": "CD",
          "element": "C",
          "coord": [
            3.884999990463257,
            -1.423799991607666,
            1.4951000213623047
          ]
        }
      ]
    },
    {
      "id": "G:107",
      "chain": "G",
      "resseq": 107,
      "icode": "",
      "resname": "LYS",
      "hetflag": " ",
      "sasa": 6.672661781311035,
      "atoms": [
        {
          "atom_index": 757,
          "name": "N",
          "element": "N",
          "coord": [
            3.8032000064849854,
            -1.1252000331878662,
            1.1323000192642212
          ]
        },
        {
          "atom_index": 758,
          "name": "CA",
          "element": "C",
          "coord": [
            3.825000047683716,
            -1.1014000177383423,
            0.9897000193595886
          ]
        },
        {
          "atom_index": 759,
          "name": "C",
          "element": "C",
          "coord": [
            3.9686999320983887,
            -1.059000015258789,
            0.9599000215530396
          ]
        },
        {
          "atom_index": 760,
          "name": "O",
          "element": "O",
          "coord": [
            4.004700183868408,
            -0.9456999897956848,
            0.9276999831199646
          ]
        },
        {
          "atom_index": 761,
          "name": "CB",
          "element": "C",
          "coord": [
            3.7242000102996826,
            -0.9980000257492065,
            0.9373000264167786
          ]
        },
        {
          "atom_index": 762,
          "name": "CG",
          "element": "C",
          "coord": [
            3.5815000534057617,
            -1.013200044631958,
            0.9868000149726868
          ]
        },
        {
          "atom_index": 763,
          "name": "CD",
          "element": "C",
          "coord": [
            3.4774999618530273,
            -1.0155999660491943,
            0.8758999705314636
          ]
        },
        {
          "atom_index": 764,
          "name": "CE",
          "element": "C",
          "coord": [
            3.4065001010894775,
            -0.8824999928474426,
            0.8587999939918518
          ]
        },
        {
          "atom_index": 765,
          "name": "NZ",
          "element": "N",
          "coord": [
            3.2581000328063965,
            -0.8978999853134155,
            0.850600004196167
          ]
        }
      ]
    },
    {
      "id": "H:14",
      "chain": "H",
      "resseq": 14,
      "icode": "",
      "resname": "VAL",
      "hetflag": " ",
      "sasa": 2.1552734375,
      "atoms": [
        {
          "atom_index": 766,
          "name": "N",
          "element": "N",
          "coord": [
            3.3998000621795654,
            -4.268599987030029,
            -0.6664999723434448
          ]
        },
        {
          "atom_index": 767,
          "name": "CA",
          "element": "C",
          "coord": [
            3.359800100326538,
            -4.169300079345703,
            -0.7660999894142151
          ]
        },
        {
          "atom_index": 768,
          "name": "C",
          "element": "C",
          "coord": [
            3.2086000442504883,
            -4.155300140380859,
            -0.7649999856948853
          ]
        },
        {
          "atom_index": 769,
          "name": "O",
          "element": "O",
          "coord": [
            3.1394999027252197,
            -4.25540018081665,
            -0.7440000176429749
          ]
        },
        {
          "atom_index": 770,
          "name": "CB",
          "element": "C",
          "coord": [
            3.408099889755249,
            -4.2052001953125,
            -0.9079999923706055
          ]
        },
        {
          "atom_index": 771,
          "name": "CG1",
          "element": "C",
          "coord": [
            3.365799903869629,
            -4.100200176239014,
            -1.0099999904632568
          ]
        },
        {
          "atom_index": 772,
          "name": "CG2",
          "element": "C",
          "coord": [
            3.5601999759674072,
            -4.218599796295166,
            -0.9121999740600586
          ]
        }
      ]
    },
    {
      "id": "H:15",
      "chain": "H",
      "resseq": 15,
      "icode": "",
      "resname": "VAL",
      "hetflag": " ",
      "sasa": 0.0,
      "atoms": [
        {
          "atom_index": 773,
          "name": "N",
          "element": "N",
          "coord": [
            3.1577000617980957,
            -4.033299922943115,
            -0.7773000001907349
          ]
        },
        {
          "atom_index": 774,
          "name": "CA",
          "element": "C",
          "coord": [
            3.012200117111206,
            -4.011300086975098,
            -0.7835999727249146
          ]
        },
        {
          "atom_index": 775,
          "name": "C",
          "element": "C",
          "coord": [
            2.972599983215332,
            -4.033299922943115,
            -0.9289000034332275
          ]
        },
        {
          "atom_index": 776,
          "name": "O",
          "element": "O",
          "coord": [
            3.040299892425537,
            -3.980299949645996,
            -1.0176000595092773
          ]
        },
        {
          "atom_index": 777,
          "name": "CB",
          "element": "C",
          "coord": [
            2.9786999225616455,
            -3.8714001178741455,
            -0.7297999858856201
          ]
        },
        {
          "atom_index": 778,
          "name": "CG1",
          "element": "C",
          "coord": [
            2.8320000171661377,
            -3.836400032043457,
            -0.7445999979972839
          ]
        },
        {
          "atom_index": 779,
          "name": "CG2",
          "element": "C",
          "coord": [
            3.021899938583374,
            -3.8584001064300537,
            -0.5835999846458435
          ]
        }
      ]
    },
    {
      "id": "H:16",
      "chain": "H",
      "resseq": 16,
      "icode": "",
      "resname": "LYS",
      "hetflag": " ",
      "sasa": 6.4394426345825195,
      "atoms": [
        {
          "atom_index": 780,
          "name": "N",
          "element": "N",
          "coord": [
            2.8708999156951904,
            -4.114200115203857,
            -0.9584000110626221
          ]
        },
        {
          "atom_index": 781,
          "name": "CA",
          "element": "C",
          "coord": [
            2.838900089263916,
            -4.142000198364258,
            -1.0983999967575073
          ]
        },
        {
          "atom_index": 782,
          "name": "C",
          "element": "C",
          "coord": [
            2.7690000534057617,
            -4.027400016784668,
            -1.1713000535964966
          ]
        },
        {
          "atom_index": 783,
          "name": "O",
          "element": "O",
          "coord": [
            2.6863999366760254,
            -3.9532999992370605,
            -1.1197999715805054
          ]
        },
        {
          "atom_index": 784,
          "name": "CB",
          "element": "C",
          "coord": [
            2.762500047683716,
            -4.2729997634887695,
            -1.1165000200271606
          ]
        },
        {
          "atom_index": 785,
          "name": "CG",
          "element": "C",
          "coord": [
            2.8241000175476074,
            -4.392600059509277,
            -1.045799970626831
          ]
        },
        {
          "atom_index": 786,
          "name": "CD",
          "element": "C",
          "coord": [
            2.930299997329712,
            -4.464900016784668,
            -1.1268999576568604
          ]
        },
        {
          "atom_index": 787,
          "name": "CE",
          "element": "C",
          "coord": [
            2.998699903488159,
            -4.575399875640869,
            -1.045699954032898
          ]
        },
        {
          "atom_index": 788,
          "name": "NZ",
          "element": "N",
          "coord": [
            2.8970000743865967,
            -4.659599781036377,
            -0.9764000177383423
          ]
        }
      ]
    },
    {
      "id": "H:17",
      "chain": "H",
      "resseq": 17,
      "icode": "",
      "resname": "PHE",
      "hetflag": " ",
      "sasa": 0.0,
      "atoms": [
        {
          "atom_index": 789,
          "name": "N",
          "element": "N",
          "coord": [
            2.8018999099731445,
            -4.019899845123291,
            -1.3004000186920166
          ]
        },
        {
          "atom_index": 790,
          "name": "CA",
          "element": "C",
          "coord": [
            2.747499942779541,
            -3.920799970626831,
            -1.3911000490188599
          ]
        },
        {
          "atom_index": 791,
          "name": "C",
          "element": "C",
          "coord": [
            2.600100040435791,
            -3.894399881362915,
            -1.3724000453948975
          ]
        },
        {
          "atom_index": 792,
          "name": "O",
          "element": "O",
          "coord": [
            2.5634000301361084,
            -3.7822000980377197,
            -1.3355000019073486
          ]
        },
        {
          "atom_index": 793,
          "name": "CB",
          "element": "C",
          "coord": [
            2.7776999473571777,
            -3.9551000595092773,
            -1.5377999544143677
          ]
        },
        {
          "atom_index": 794,
          "name": "CG",
          "element": "C",
          "coord": [
            2.722100019454956,
            -3.8499999046325684,
            -1.6304999589920044
          ]
        },
        {
          "atom_index": 795,
          "name": "CD1",
          "element": "C",
          "coord": [
            2.7897000312805176,
            -3.7298998832702637,
            -1.646399974822998
          ]
        },
        {
          "atom_index": 796,
          "name": "CD2",
          "element": "C",
          "coord": [
            2.6008999347686768,
            -3.868799924850464,
            -1.695199966430664
          ]
        },
        {
          "atom_index": 797,
          "name": "CE1",
          "element": "C",
          "coord": [
            2.73799991607666,
            -3.630500078201294,
            -1.7283999919891357
          ]
        },
        {
          "atom_index": 798,
          "name": "CE2",
          "element": "C",
          "coord": [
            2.549299955368042,
            -3.769700050354004,
            -1.7766000032424927
          ]
        },
        {
          "atom_index": 799,
          "name": "CZ",
          "element": "C",
          "coord": [
            2.6194000244140625,
            -3.650700092315674,
            -1.7930999994277954
          ]
        }
      ]
    },
    {
      "id": "H:18",
      "chain": "H",
      "resseq": 18,
      "icode": "",
      "resname": "MET",
      "hetflag": " ",
      "sasa": 3.5504376888275146,
      "atoms": [
        {
          "atom_index": 800,
          "name": "N",
          "element": "N",
          "coord": [
            2.5116000175476074,
            -3.9921000003814697,
            -1.38919997215271
          ]
        },
        {
          "atom_index": 801,
          "name": "CA",
          "element": "C",
          "coord": [
            2.367500066757202,
            -3.9683001041412354,
            -1.375599980354309
          ]
        },
        {
          "atom_index": 802,
          "name": "C",
          "element": "C",
          "coord": [
            2.329699993133545,
            -3.911799907684326,
            -1.23989999294281
          ]
        },
        {
          "atom_index": 803,
          "name": "O",
          "element": "O",
          "coord": [
            2.2311999797821045,
            -3.836899995803833,
            -1.2281999588012695
          ]
        },
        {
          "atom_index": 804,
          "name": "CB",
          "element": "C",
          "coord": [
            2.2922000885009766,
            -4.096499919891357,
            -1.4098999500274658
          ]
        },
        {
          "atom_index": 805,
          "name": "CG",
          "element": "C",
          "coord": [
            2.162400007247925,
            -4.08650016784668,
            -1.4859999418258667
          ]
        },
        {
          "atom_index": 806,
          "name": "SD",
          "element": "S",
          "coord": [
            2.164599895477295,
            -3.9800000190734863,
            -1.6308000087738037
          ]
        },
        {
          "atom_index": 807,
          "name": "CE",
          "element": "C",
          "coord": [
            2.2444000244140625,
            -4.083000183105469,
            -1.7527999877929688
          ]
        }
      ]
    },
    {
      "id": "H:19",
      "chain": "H",
      "resseq": 19,
      "icode": "",
      "resname": "ASP",
      "hetflag": " ",
      "sasa": 1.4819034337997437,
      "atoms": [
        {
          "atom_index": 808,
          "name": "N",
          "element": "N",
          "coord": [
            2.404400110244751,
            -3.9460999965667725,
            -1.1349999904632568
          ]
        },
        {
          "atom_index": 809,
          "name": "CA",
          "element": "C",
          "coord": [
            2.3842999935150146,
            -3.9024999141693115,
            -0.9986000061035156
          ]
        },
        {
          "atom_index": 810,
          "name": "C",
          "element": "C",
          "coord": [
            2.411799907684326,
            -3.7527999877929688,
            -0.9830999970436096
          ]
        },
        {
          "atom_index": 811,
          "name": "O",
          "element": "O",
          "coord": [
            2.3241000175476074,
            -3.68149995803833,
            -0.9369999766349792
          ]
        },
        {
          "atom_index": 812,
          "name": "CB",
          "element": "C",
          "coord": [
            2.4758999347686768,
            -3.9811999797821045,
            -0.9039000272750854
          ]
        },
        {
          "atom_index": 813,
          "name": "CG",
          "element": "C",
          "coord": [
            2.4114999771118164,
            -4.012599945068359,
            -0.7699000239372253
          ]
        },
        {
          "atom_index": 814,
          "name": "OD1",
          "element": "O",
          "coord": [
            2.3264999389648438,
            -3.934499979019165,
            -0.7213000059127808
          ]
        },
        {
          "atom_index": 815,
          "name": "OD2",
          "element": "O",
          "coord": [
            2.44569993019104,
            -4.118599891662598,
            -0.7106000185012817
          ]
        }
      ]
    },
    {
      "id": "H:20",
      "chain": "H",
      "resseq": 20,
      "icode": "",
      "resname": "VAL",
      "hetflag": " ",
      "sasa": 0.0,
      "atoms": [
        {
          "atom_index": 816,
          "name": "N",
          "element": "N",
          "coord": [
            2.5285000801086426,
            -3.706199884414673,
            -1.0276999473571777
          ]
        },
        {
          "atom_index": 817,
          "name": "CA",
          "element": "C",
          "coord": [
            2.5606000423431396,
            -3.56469988822937,
            -1.029099941253662
          ]
        },
        {
          "atom_index": 818,
          "name": "C",
          "element": "C",
          "coord": [
            2.4577999114990234,
            -3.4837000370025635,
            -1.1075999736785889
          ]
        },
        {
          "atom_index": 819,
          "name": "O",
          "element": "O",
          "coord": [
            2.403899908065796,
            -3.3833999633789062,
            -1.0575000047683716
          ]
        },
        {
          "atom_index": 820,
          "name": "CB",
          "element": "C",
          "coord": [
            2.7005999088287354,
            -3.533600091934204,
            -1.0846999883651733
          ]
        },
        {
          "atom_index": 821,
          "name": "CG1",
          "element": "C",
          "coord": [
            2.7572999000549316,
            -3.4059998989105225,
            -1.0206999778747559
          ]
        },
        {
          "atom_index": 822,
          "name": "CG2",
          "element": "C",
          "coord": [
            2.8008999824523926,
            -3.64520001411438,
            -1.0616999864578247
          ]
        }
      ]
    },
    {
      "id": "H:21",
      "chain": "H",
      "resseq": 21,
      "icode": "",
      "resname": "TYR",
      "hetflag": " ",
      "sasa": 0.9151015281677246,
      "atoms": [
        {
          "atom_index": 823,
          "name": "N",
          "element": "N",
          "coord": [
            2.4217000007629395,
            -3.525399923324585,
            -1.2272000312805176
          ]
        },
        {
          "atom_index": 824,
          "name": "CA",
          "element": "C",
          "coord": [
            2.327399969100952,
            -3.4625000953674316,
            -1.3171000480651855
          ]
        },
        {
          "atom_index": 825,
          "name": "C",
          "element": "C",
          "coord": [
            2.1914000511169434,
            -3.4386000633239746,
            -1.2522000074386597
          ]
        },
        {
          "atom_index": 826,
          "name": "O",
          "element": "O",
          "coord": [
            2.132999897003174,
            -3.3310999870300293,
            -1.267699956893921
          ]
        },
        {
          "atom_index": 827,
          "name": "CB",
          "element": "C",
          "coord": [
            2.3025999069213867,
            -3.5452001094818115,
            -1.4437999725341797
          ]
        },
        {
          "atom_index": 828,
          "name": "CG",
          "element": "C",
          "coord": [
            2.2230000495910645,
            -3.489300012588501,
            -1.5599000453948975
          ]
        },
        {
          "atom_index": 829,
          "name": "CD1",
          "element": "C",
          "coord": [
            2.234499931335449,
            -3.3580000400543213,
            -1.6028000116348267
          ]
        },
        {
          "atom_index": 830,
          "name": "CD2",
          "element": "C",
          "coord": [
            2.1354000568389893,
            -3.5710999965667725,
            -1.63100004196167
          ]
        },
        {
          "atom_index": 831,
          "name": "CE1",
          "element": "C",
          "coord": [
            2.1617000102996826,
            -3.309799909591675,
            -1.7101999521255493
          ]
        },
        {
          "atom_index": 832,
          "name": "CE2",
          "element": "C",
          "coord": [
            2.061500072479248,
            -3.524899959564209,
            -1.738700032234192
          ]
        },
        {
          "atom_index": 833,
          "name": "CZ",
          "element": "C",
          "coord": [
            2.075900077819824,
            -3.3935999870300293,
            -1.7789000272750854
          ]
        },
        {
          "atom_index": 834,
          "name": "OH",
          "element": "O",
          "coord": [
            2.0051000118255615,
            -3.3447999954223633,
            -1.8865000009536743
          ]
        }
      ]
    },
    {
      "id": "H:22",
      "chain": "H",
      "resseq": 22,
      "icode": "",
      "resname": "GLN",
      "hetflag": " ",
      "sasa": 4.619974613189697,
      "atoms": [
        {
          "atom_index": 835,
          "name": "N",
          "element": "N",
          "coord": [
            2.140000104904175,
            -3.5378000736236572,
            -1.180799961090088
          ]
        },
        {
          "atom_index": 836,
          "name": "CA",
          "element": "C",
          "coord": [
            2.0083999633789062,
            -3.528599977493286,
            -1.1208000183105469
          ]
        },
        {
          "atom_index": 837,
          "name": "C",
          "element": "C",
          "coord": [
            2.0127999782562256,
            -3.4321000576019287,
            -1.003600001335144
          ]
        },
        {
          "atom_index": 838,
          "name": "O",
          "element": "O",
          "coord": [
            1.9239000082015991,
            -3.351300001144409,
            -0.9818999767303467
          ]
        },
        {
          "atom_index": 839,
          "name": "CB",
          "element": "C",
          "coord": [
            1.9620000123977661,
            -3.6670000553131104,
            -1.0755000114440918
          ]
        },
        {
          "atom_index": 840,
          "name": "CG",
          "element": "C",
          "coord": [
            1.8595000505447388,
            -3.7362000942230225,
            -1.1633000373840332
          ]
        },
        {
          "atom_index": 841,
          "name": "CD",
          "element": "C",
          "coord": [
            1.835800051689148,
            -3.881200075149536,
            -1.1229000091552734
          ]
        },
        {
          "atom_index": 842,
          "name": "OE1",
          "element": "O",
          "coord": [
            1.8704999685287476,
            -3.9727001190185547,
            -1.1991000175476074
          ]
        },
        {
          "atom_index": 843,
          "name": "NE2",
          "element": "N",
          "coord": [
            1.7803000211715698,
            -3.902100086212158,
            -1.003499984741211
          ]
        }
      ]
    },
    {
      "id": "H:23",
      "chain": "H",
      "resseq": 23,
      "icode": "",
      "resname": "ARG",
      "hetflag": " ",
      "sasa": 0.29038915038108826,
      "atoms": [
        {
          "atom_index": 844,
          "name": "N",
          "element": "N",
          "coord": [
            2.1201000213623047,
            -3.4381000995635986,
            -0.9271000027656555
          ]
        },
        {
          "atom_index": 845,
          "name": "CA",
          "element": "C",
          "coord": [
            2.135200023651123,
            -3.3547000885009766,
            -0.8087999820709229
          ]
        },
        {
          "atom_index": 846,
          "name": "C",
          "element": "C",
          "coord": [
            2.1617000102996826,
            -3.2072999477386475,
            -0.8385999798774719
          ]
        },
        {
          "atom_index": 847,
          "name": "O",
          "element": "O",
          "coord": [
            2.11899995803833,
            -3.1187000274658203,
            -0.7639999985694885
          ]
        },
        {
          "atom_index": 848,
          "name": "CB",
          "element": "C",
          "coord": [
            2.247499942779541,
            -3.4172000885009766,
            -0.7235000133514404
          ]
        },
        {
          "atom_index": 849,
          "name": "CG",
          "element": "C",
          "coord": [
            2.194999933242798,
            -3.536099910736084,
            -0.6428999900817871
          ]
        },
        {
          "atom_index": 850,
          "name": "CD",
          "element": "C",
          "coord": [
            2.3041000366210938,
            -3.6245999336242676,
            -0.583899974822998
          ]
        },
        {
          "atom_index": 851,
          "name": "NE",
          "element": "N",
          "coord": [
            2.3808000087738037,
            -3.5560998916625977,
            -0.4819999933242798
          ]
        },
        {
          "atom_index": 852,
          "name": "CZ",
          "element": "C",
          "coord": [
            2.5018999576568604,
            -3.578700065612793,
            -0.435699999332428
          ]
        },
        {
          "atom_index": 853,
          "name": "NH1",
          "element": "N",
          "coord": [
            2.575700044631958,
            -3.677999973297119,
            -0.4828999936580658
          ]
        },
        {
          "atom_index": 854,
          "name": "NH2",
          "element": "N",
          "coord": [
            2.551100015640259,
            -3.4976000785827637,
            -0.3416999876499176
          ]
        }
      ]
    },
    {
      "id": "H:24",
      "chain": "H",
      "resseq": 24,
      "icode": "",
      "resname": "SER",
      "hetflag": " ",
      "sasa": 0.0,
      "atoms": [
        {
          "atom_index": 855,
          "name": "N",
          "element": "N",
          "coord": [
            2.22979998588562,
            -3.1809000968933105,
            -0.9488999843597412
          ]
        },
        {
          "atom_index": 856,
          "name": "CA",
          "element": "C",
          "coord": [
            2.2755000591278076,
            -3.046099901199341,
            -0.9836000204086304
          ]
        },
        {
          "atom_index": 857,
          "name": "C",
          "element": "C",
          "coord": [
            2.171799898147583,
            -2.960700035095215,
            -1.0530999898910522
          ]
        },
        {
          "atom_index": 858,
          "name": "O",
          "element": "O",
          "coord": [
            2.1672000885009766,
            -2.837599992752075,
            -1.037600040435791
          ]
        },
        {
          "atom_index": 859,
          "name": "CB",
          "element": "C",
          "coord": [
            2.4058001041412354,
            -3.061300039291382,
            -1.0643999576568604
          ]
        },
        {
          "atom_index": 860,
          "name": "OG",
          "element": "O",
          "coord": [
            2.3773000240325928,
            -3.075200080871582,
            -1.2036999464035034
          ]
        }
      ]
    },
    {
      "id": "H:25",
      "chain": "H",
      "resseq": 25,
      "icode": "",
      "resname": "TYR",
      "hetflag": " ",
      "sasa": 0.18917915225028992,
      "atoms": [
        {
          "atom_index": 861,
          "name": "N",
          "element": "N",
          "coord": [
            2.084199905395508,
            -3.020400047302246,
            -1.1335999965667725
          ]
        },
        {
          "atom_index": 862,
          "name": "CA",
          "element": "C",
          "coord": [
            1.9803999662399292,
            -2.949199914932251,
            -1.2064000368118286
          ]
        },
        {
          "atom_index": 863,
          "name": "C",
          "element": "C",
          "coord": [
            1.8878999948501587,
            -2.861999988555908,
            -1.1236000061035156
          ]
        },
        {
          "atom_index": 864,
          "name": "O",
          "element": "O",
          "coord": [
            1.8392000198364258,
            -2.8940000534057617,
            -1.01419997215271
          ]
        },
        {
          "atom_index": 865,
          "name": "CB",
          "element": "C",
          "coord": [
            1.9023000001907349,
            -3.055000066757202,
            -1.2861000299453735
          ]
        },
        {
          "atom_index": 866,
          "name": "CG",
          "element": "C",
          "coord": [
            1.8194999694824219,
            -2.990299940109253,
            -1.3949999809265137
          ]
        },
        {
          "atom_index": 867,
          "name": "CD1",
          "element": "C",
          "coord": [
            1.8723000288009644,
            -2.966099977493286,
            -1.5214999914169312
          ]
        },
        {
          "atom_index": 868,
          "name": "CD2",
          "element": "C",
          "coord": [
            1.6891000270843506,
            -2.9526000022888184,
            -1.3686000108718872
          ]
        },
        {
          "atom_index": 869,
          "name": "CE1",
          "element": "C",
          "coord": [
            1.7939000129699707,
            -2.907399892807007,
            -1.6191999912261963
          ]
        },
        {
          "atom_index": 870,
          "name": "CE2",
          "element": "C",
          "coord": [
            1.6105999946594238,
            -2.8942999839782715,
            -1.466599941253662
          ]
        },
        {
          "atom_index": 871,
          "name": "CZ",
          "element": "C",
          "coord": [
            1.6651999950408936,
            -2.870800018310547,
            -1.5911999940872192
          ]
        },
        {
          "atom_index": 872,
          "name": "OH",
          "element": "O",
          "coord": [
            1.5858999490737915,
            -2.8111000061035156,
            -1.6871000528335571
          ]
        }
      ]
    },
    {
      "id": "H:26",
      "chain": "H",
      "resseq": 26,
      "icode": "",
      "resname": "CYS",
      "hetflag": " ",
      "sasa": 0.0,
      "atoms": [
        {
          "atom_index": 873,
          "name": "N",
          "element": "N",
          "coord": [
            1.8604999780654907,
            -2.74180006980896,
            -1.170300006866455
          ]
        },
        {
          "atom_index": 874,
          "name": "CA",
          "element": "C",
          "coord": [
            1.7725000381469727,
            -2.6389000415802,
            -1.1161999702453613
          ]
        },
        {
          "atom_index": 875,
          "name": "C",
          "element": "C",
          "coord": [
            1.6526000499725342,
            -2.684000015258789,
            -1.0342999696731567
          ]
        },
        {
          "atom_index": 876,
          "name": "O",
          "element": "O",
          "coord": [
            1.5592999458312988,
            -2.746500015258789,
            -1.0880999565124512
          ]
        },
        {
          "atom_index": 877,
          "name": "CB",
          "element": "C",
          "coord": [
            1.722599983215332,
            -2.5587000846862793,
            -1.2381999492645264
          ]
        },
        {
          "atom_index": 878,
          "name": "SG",
          "element": "S",
          "coord": [
            1.6024999618530273,
            -2.4282000064849854,
            -1.2105000019073486
          ]
        }
      ]
    },
    {
      "id": "H:27",
      "chain": "H",
      "resseq": 27,
      "icode": "",
      "resname": "HIS",
      "hetflag": " ",
      "sasa": 0.0,
      "atoms": [
        {
          "atom_index": 879,
          "name": "N",
          "element": "N",
          "coord": [
            1.6509000062942505,
            -2.650399923324585,
            -0.9052000045776367
          ]
        },
        {
          "atom_index": 880,
          "name": "CA",
          "element": "C",
          "coord": [
            1.5471999645233154,
            -2.6812000274658203,
            -0.8087000250816345
          ]
        },
        {
          "atom_index": 881,
          "name": "C",
          "element": "C",
          "coord": [
            1.566100001335144,
            -2.601300001144409,
            -0.6797000169754028
          ]
        },
        {
          "atom_index": 882,
          "name": "O",
          "element": "O",
          "coord": [
            1.6727999448776245,
            -2.5457000732421875,
            -0.6507999897003174
          ]
        },
        {
          "atom_index": 883,
          "name": "CB",
          "element": "C",
          "coord": [
            1.5491000413894653,
            -2.83240008354187,
            -0.7696999907493591
          ]
        },
        {
          "atom_index": 884,
          "name": "CG",
          "element": "C",
          "coord": [
            1.6608999967575073,
            -2.876499891281128,
            -0.6823999881744385
          ]
        },
        {
          "atom_index": 885,
          "name": "ND1",
          "element": "N",
          "coord": [
            1.791200041770935,
            -2.8912999629974365,
            -0.7258999943733215
          ]
        },
        {
          "atom_index": 886,
          "name": "CD2",
          "element": "C",
          "coord": [
            1.666200041770935,
            -2.9098000526428223,
            -0.550000011920929
          ]
        },
        {
          "atom_index": 887,
          "name": "CE1",
          "element": "C",
          "coord": [
            1.8695000410079956,
            -2.9300999641418457,
            -0.6265000104904175
          ]
        },
        {
          "atom_index": 888,
          "name": "NE2",
          "element": "N",
          "coord": [
            1.795699954032898,
            -2.942699909210205,
            -0.5178999900817871
          ]
        }
      ]
    },
    {
      "id": "H:28",
      "chain": "H",
      "resseq": 28,
      "icode": "",
      "resname": "PRO",
      "hetflag": " ",
      "sasa": 0.0,
      "atoms": [
        {
          "atom_index": 889,
          "name": "N",
          "element": "N",
          "coord": [
            1.4610999822616577,
            -2.590100049972534,
            -0.5985000133514404
          ]
        },
        {
          "atom_index": 890,
          "name": "CA",
          "element": "C",
          "coord": [
            1.4648000001907349,
            -2.520699977874756,
            -0.47099998593330383
          ]
        },
        {
          "atom_index": 891,
          "name": "C",
          "element": "C",
          "coord": [
            1.5642999410629272,
            -2.5857999324798584,
            -0.375
          ]
        },
        {
          "atom_index": 892,
          "name": "O",
          "element": "O",
          "coord": [
            1.559000015258789,
            -2.7060999870300293,
            -0.3472000062465668
          ]
        },
        {
          "atom_index": 893,
          "name": "CB",
          "element": "C",
          "coord": [
            1.3217999935150146,
            -2.5350000858306885,
            -0.4194999933242798
          ]
        },
        {
          "atom_index": 894,
          "name": "CG",
          "element": "C",
          "coord": [
            1.2410000562667847,
            -2.553800106048584,
            -0.544700026512146
          ]
        },
        {
          "atom_index": 895,
          "name": "CD",
          "element": "C",
          "coord": [
            1.3259999752044678,
            -2.646199941635132,
            -0.6291000247001648
          ]
        }
      ]
    },
    {
      "id": "H:29",
      "chain": "H",
      "resseq": 29,
      "icode": "",
      "resname": "ILE",
      "hetflag": " ",
      "sasa": 0.0,
      "atoms": [
        {
          "atom_index": 896,
          "name": "N",
          "element": "N",
          "coord": [
            1.6648999452590942,
            -2.5153000354766846,
            -0.32249999046325684
          ]
        },
        {
          "atom_index": 897,
          "name": "CA",
          "element": "C",
          "coord": [
            1.7616000175476074,
            -2.575500011444092,
            -0.23070000112056732
          ]
        },
        {
          "atom_index": 898,
          "name": "C",
          "element": "C",
          "coord": [
            1.7827999591827393,
            -2.489000082015991,
            -0.10729999840259552
          ]
        },
        {
          "atom_index": 899,
          "name": "O",
          "element": "O",
          "coord": [
            1.7740999460220337,
            -2.3650999069213867,
            -0.11590000241994858
          ]
        },
        {
          "atom_index": 900,
          "name": "CB",
          "element": "C",
          "coord": [
            1.8945000171661377,
            -2.6050000190734863,
            -0.3010999858379364
          ]
        },
        {
          "atom_index": 901,
          "name": "CG1",
          "element": "C",
          "coord": [
            1.9836000204086304,
            -2.6895999908447266,
            -0.20980000495910645
          ]
        },
        {
          "atom_index": 902,
          "name": "CG2",
          "element": "C",
          "coord": [
            1.9665000438690186,
            -2.4769999980926514,
            -0.3440000116825104
          ]
        },
        {
          "atom_index": 903,
          "name": "CD1",
          "element": "C",
          "coord": [
            2.125499963760376,
            -2.7128000259399414,
            -0.25609999895095825
          ]
        }
      ]
    },
    {
      "id": "H:30",
      "chain": "H",
      "resseq": 30,
      "icode": "",
      "resname": "GLU",
      "hetflag": " ",
      "sasa": 0.03152985870838165,
      "atoms": [
        {
          "atom_index": 904,
          "name": "N",
          "element": "N",
          "coord": [
            1.8042000532150269,
            -2.551800012588501,
            0.009600000455975533
          ]
        },
        {
          "atom_index": 905,
          "name": "CA",
          "element": "C",
          "coord": [
            1.8265000581741333,
            -2.473299980163574,
            0.12970000505447388
          ]
        },
        {
          "atom_index": 906,
          "name": "C",
          "element": "C",
          "coord": [
            1.947100043296814,
            -2.378000020980835,
            0.11320000141859055
          ]
        },
        {
          "atom_index": 907,
          "name": "O",
          "element": "O",
          "coord": [
            2.0578999519348145,
            -2.4173998832702637,
            0.0820000022649765
          ]
        },
        {
          "atom_index": 908,
          "name": "CB",
          "element": "C",
          "coord": [
            1.8452999591827393,
            -2.558000087738037,
            0.2565000057220459
          ]
        },
        {
          "atom_index": 909,
          "name": "CG",
          "element": "C",
          "coord": [
            1.8269000053405762,
            -2.466900110244751,
            0.3781999945640564
          ]
        },
        {
          "atom_index": 910,
          "name": "CD",
          "element": "C",
          "coord": [
            1.8071000576019287,
            -2.5418999195098877,
            0.5088000297546387
          ]
        },
        {
          "atom_index": 911,
          "name": "OE1",
          "element": "O",
          "coord": [
            1.9077999591827393,
            -2.587100028991699,
            0.5666999816894531
          ]
        },
        {
          "atom_index": 912,
          "name": "OE2",
          "element": "O",
          "coord": [
            1.6907999515533447,
            -2.5555999279022217,
            0.5539000034332275
          ]
        }
      ]
    },
    {
      "id": "H:31",
      "chain": "H",
      "resseq": 31,
      "icode": "",
      "resname": "THR",
      "hetflag": " ",
      "sasa": 0.0,
      "atoms": [
        {
          "atom_index": 913,
          "name": "N",
          "element": "N",
          "coord": [
            1.9191999435424805,
            -2.249300003051758,
            0.1316000074148178
          ]
        },
        {
          "atom_index": 914,
          "name": "CA",
          "element": "C",
          "coord": [
            2.0164999961853027,
            -2.1412999629974365,
            0.10239999741315842
          ]
        },
        {
          "atom_index": 915,
          "name": "C",
          "element": "C",
          "coord": [
            2.023699998855591,
            -2.0488998889923096,
            0.22269999980926514
          ]
        },
        {
          "atom_index": 916,
          "name": "O",
          "element": "O",
          "coord": [
            1.916700005531311,
            -2.013400077819824,
            0.2736000120639801
          ]
        },
        {
          "atom_index": 917,
          "name": "CB",
          "element": "C",
          "coord": [
            1.9637000560760498,
            -2.064199924468994,
            -0.019899999722838402
          ]
        },
        {
          "atom_index": 918,
          "name": "OG1",
          "element": "O",
          "coord": [
            1.9402999877929688,
            -2.156599998474121,
            -0.12620000541210175
          ]
        },
        {
          "atom_index": 919,
          "name": "CG2",
          "element": "C",
          "coord": [
            2.057300090789795,
            -1.9567999839782715,
            -0.07460000365972519
          ]
        }
      ]
    },
    {
      "id": "H:32",
      "chain": "H",
      "resseq": 32,
      "icode": "",
      "resname": "LEU",
      "hetflag": " ",
      "sasa": 0.0,
      "atoms": [
        {
          "atom_index": 920,
          "name": "N",
          "element": "N",
          "coord": [
            2.142899990081787,
            -2.0051000118255615,
            0.2680000066757202
          ]
        },
        {
          "atom_index": 921,
          "name": "CA",
          "element": "C",
          "coord": [
            2.143899917602539,
            -1.9177000522613525,
            0.3880000114440918
          ]
        },
        {
          "atom_index": 922,
          "name": "C",
          "element": "C",
          "coord": [
            2.137399911880493,
            -1.7724000215530396,
            0.34299999475479126
          ]
        },
        {
          "atom_index": 923,
          "name": "O",
          "element": "O",
          "coord": [
            2.2286999225616455,
            -1.728700041770935,
            0.27090001106262207
          ]
        },
        {
          "atom_index": 924,
          "name": "CB",
          "element": "C",
          "coord": [
            2.2706000804901123,
            -1.94760000705719,
            0.4684999883174896
          ]
        },
        {
          "atom_index": 925,
          "name": "CG",
          "element": "C",
          "coord": [
            2.2769999504089355,
            -2.048099994659424,
            0.582099974155426
          ]
        },
        {
          "atom_index": 926,
          "name": "CD1",
          "element": "C",
          "coord": [
            2.142899990081787,
            -2.0868000984191895,
            0.6399999856948853
          ]
        },
        {
          "atom_index": 927,
          "name": "CD2",
          "element": "C",
          "coord": [
            2.3540000915527344,
            -2.1747000217437744,
            0.5462999939918518
          ]
        }
      ]
    },
    {
      "id": "H:33",
      "chain": "H",
      "resseq": 33,
      "icode": "",
      "resname": "VAL",
      "hetflag": " ",
      "sasa": 0.0,
      "atoms": [
        {
          "atom_index": 928,
          "name": "N",
          "element": "N",
          "coord": [
            2.0346999168395996,
            -1.697100043296814,
            0.3788999915122986
          ]
        },
        {
          "atom_index": 929,
          "name": "CA",
          "element": "C",
          "coord": [
            2.012399911880493,
            -1.559999942779541,
            0.33090001344680786
          ]
        },
        {
          "atom_index": 930,
          "name": "C",
          "element": "C",
          "coord": [
            2.0239999294281006,
            -1.4555000066757202,
            0.4406000077724457
          ]
        },
        {
          "atom_index": 931,
          "name": "O",
          "element": "O",
          "coord": [
            1.9607000350952148,
            -1.4605000019073486,
            0.5461000204086304
          ]
        },
        {
          "atom_index": 932,
          "name": "CB",
          "element": "C",
          "coord": [
            1.8681999444961548,
            -1.5537999868392944,
            0.27160000801086426
          ]
        },
        {
          "atom_index": 933,
          "name": "CG1",
          "element": "C",
          "coord": [
            1.8295999765396118,
            -1.4146000146865845,
            0.22470000386238098
          ]
        },
        {
          "atom_index": 934,
          "name": "CG2",
          "element": "C",
          "coord": [
            1.8529000282287598,
            -1.6520999670028687,
            0.15569999814033508
          ]
        }
      ]
    },
    {
      "id": "H:34",
      "chain": "H",
      "resseq": 34,
      "icode": "",
      "resname": "ASP",
      "hetflag": " ",
      "sasa": 0.0,
      "atoms": [
        {
          "atom_index": 935,
          "name": "N",
          "element": "N",
          "coord": [
            2.100399971008301,
            -1.348099946975708,
            0.41449999809265137
          ]
        },
        {
          "atom_index": 936,
          "name": "CA",
          "element": "C",
          "coord": [
            2.1215999126434326,
            -1.2407000064849854,
            0.5091999769210815
          ]
        },
        {
          "atom_index": 937,
          "name": "C",
          "element": "C",
          "coord": [
            1.9947999715805054,
            -1.1651999950408936,
            0.5455999970436096
          ]
        },
        {
          "atom_index": 938,
          "name": "O",
          "element": "O",
          "coord": [
            1.920199990272522,
            -1.1243000030517578,
            0.4544999897480011
          ]
        },
        {
          "atom_index": 939,
          "name": "CB",
          "element": "C",
          "coord": [
            2.22979998588562,
            -1.1447999477386475,
            0.44830000400543213
          ]
        },
        {
          "atom_index": 940,
          "name": "CG",
          "element": "C",
          "coord": [
            2.275099992752075,
            -1.0477999448776245,
            0.5540000200271606
          ]
        },
        {
          "atom_index": 941,
          "name": "OD1",
          "element": "O",
          "coord": [
            2.3606998920440674,
            -1.0752999782562256,
            0.642799973487854
          ]
        },
        {
          "atom_index": 942,
          "name": "OD2",
          "element": "O",
          "coord": [
            2.213599920272827,
            -0.9388999938964844,
            0.5479999780654907
          ]
        }
      ]
    },
    {
      "id": "H:35",
      "chain": "H",
      "resseq": 35,
      "icode": "",
      "resname": "ILE",
      "hetflag": " ",
      "sasa": 0.0,
      "atoms": [
        {
          "atom_index": 943,
          "name": "N",
          "element": "N",
          "coord": [
            1.9665000438690186,
            -1.1433000564575195,
            0.6739000082015991
          ]
        },
        {
          "atom_index": 944,
          "name": "CA",
          "element": "C",
          "coord": [
            1.8379000425338745,
            -1.0770000219345093,
            0.7059000134468079
          ]
        },
        {
          "atom_index": 945,
          "name": "C",
          "element": "C",
          "coord": [
            1.8388999700546265,
            -0.9290000200271606,
            0.6662999987602234
          ]
        },
        {
          "atom_index": 946,
          "name": "O",
          "element": "O",
          "coord": [
            1.7400000095367432,
            -0.8830999732017517,
            0.609499990940094
          ]
        },
        {
          "atom_index": 947,
          "name": "CB",
          "element": "C",
          "coord": [
            1.798200011253357,
            -1.092900037765503,
            0.8511000275611877
          ]
        },
        {
          "atom_index": 948,
          "name": "CG1",
          "element": "C",
          "coord": [
            1.7633999586105347,
            -1.2441999912261963,
            0.878600001335144
          ]
        },
        {
          "atom_index": 949,
          "name": "CG2",
          "element": "C",
          "coord": [
            1.6785999536514282,
            -1.0099999904632568,
            0.9003000259399414
          ]
        },
        {
          "atom_index": 950,
          "name": "CD1",
          "element": "C",
          "coord": [
            1.7472000122070312,
            -1.2580000162124634,
            1.0306999683380127
          ]
        }
      ]
    },
    {
      "id": "H:36",
      "chain": "H",
      "resseq": 36,
      "icode": "",
      "resname": "PHE",
      "hetflag": " ",
      "sasa": 0.38718554377555847,
      "atoms": [
        {
          "atom_index": 951,
          "name": "N",
          "element": "N",
          "coord": [
            1.9514000415802002,
            -0.8598999977111816,
            0.6933000087738037
          ]
        },
        {
          "atom_index": 952,
          "name": "CA",
          "element": "C",
          "coord": [
            1.9567999839782715,
            -0.7170000076293945,
            0.6535000205039978
          ]
        },
        {
          "atom_index": 953,
          "name": "C",
          "element": "C",
          "coord": [
            1.9428999423980713,
            -0.6983000040054321,
            0.5033000111579895
          ]
        },
        {
          "atom_index": 954,
          "name": "O",
          "element": "O",
          "coord": [
            1.875499963760376,
            -0.6033999919891357,
            0.4577000141143799
          ]
        },
        {
          "atom_index": 955,
          "name": "CB",
          "element": "C",
          "coord": [
            2.0903000831604004,
            -0.6552000045776367,
            0.7078999876976013
          ]
        },
        {
          "atom_index": 956,
          "name": "CG",
          "element": "C",
          "coord": [
            2.092900037765503,
            -0.5059000253677368,
            0.6840999722480774
          ]
        },
        {
          "atom_index": 957,
          "name": "CD1",
          "element": "C",
          "coord": [
            2.0044000148773193,
            -0.42170000076293945,
            0.7484999895095825
          ]
        },
        {
          "atom_index": 958,
          "name": "CD2",
          "element": "C",
          "coord": [
            2.18149995803833,
            -0.45100000500679016,
            0.5924999713897705
          ]
        },
        {
          "atom_index": 959,
          "name": "CE1",
          "element": "C",
          "coord": [
            2.0044000148773193,
            -0.28519999980926514,
            0.722100019454956
          ]
        },
        {
          "atom_index": 960,
          "name": "CE2",
          "element": "C",
          "coord": [
            2.1854000091552734,
            -0.31470000743865967,
            0.5665000081062317
          ]
        },
        {
          "atom_index": 961,
          "name": "CZ",
          "element": "C",
          "coord": [
            2.0968000888824463,
            -0.23119999468326569,
            0.6330000162124634
          ]
        }
      ]
    },
    {
      "id": "H:37",
      "chain": "H",
      "resseq": 37,
      "icode": "",
      "resname": "GLN",
      "hetflag": " ",
      "sasa": 0.6064233183860779,
      "atoms": [
        {
          "atom_index": 962,
          "name": "N",
          "element": "N",
          "coord": [
            1.9910000562667847,
            -0.7853999733924866,
            0.41749998927116394
          ]
        },
        {
          "atom_index": 963,
          "name": "CA",
          "element": "C",
          "coord": [
            1.9664000272750854,
            -0.786300003528595,
            0.27320000529289246
          ]
        },
        {
          "atom_index": 964,
          "name": "C",
          "element": "C",
          "coord": [
            1.8183000087738037,
            -0.7817000150680542,
            0.23690000176429749
          ]
        },
        {
          "atom_index": 965,
          "name": "O",
          "element": "O",
          "coord": [
            1.771399974822998,
            -0.7085000276565552,
            0.14579999446868896
          ]
        },
        {
          "atom_index": 966,
          "name": "CB",
          "element": "C",
          "coord": [
            2.0344998836517334,
            -0.9083999991416931,
            0.20980000495910645
          ]
        },
        {
          "atom_index": 967,
          "name": "CG",
          "element": "C",
          "coord": [
            2.017699956893921,
            -0.9329000115394592,
            0.05979999899864197
          ]
        },
        {
          "atom_index": 968,
          "name": "CD",
          "element": "C",
          "coord": [
            2.063199996948242,
            -1.0715999603271484,
            0.015599999576807022
          ]
        },
        {
          "atom_index": 969,
          "name": "OE1",
          "element": "O",
          "coord": [
            2.18149995803833,
            -1.1074999570846558,
            0.019500000402331352
          ]
        },
        {
          "atom_index": 970,
          "name": "NE2",
          "element": "N",
          "coord": [
            1.972100019454956,
            -1.1606999635696411,
            -0.023600000888109207
          ]
        }
      ]
    },
    {
      "id": "H:38",
      "chain": "H",
      "resseq": 38,
      "icode": "",
      "resname": "GLU",
      "hetflag": " ",
      "sasa": 0.0,
      "atoms": [
        {
          "atom_index": 971,
          "name": "N",
          "element": "N",
          "coord": [
            1.7365000247955322,
            -0.8616999983787537,
            0.30469998717308044
          ]
        },
        {
          "atom_index": 972,
          "name": "CA",
          "element": "C",
          "coord": [
            1.5910999774932861,
            -0.8730000257492065,
            0.28380000591278076
          ]
        },
        {
          "atom_index": 973,
          "name": "C",
          "element": "C",
          "coord": [
            1.5088000297546387,
            -0.7646999955177307,
            0.35100001096725464
          ]
        },
        {
          "atom_index": 974,
          "name": "O",
          "element": "O",
          "coord": [
            1.3982000350952148,
            -0.7218999862670898,
            0.31029999256134033
          ]
        },
        {
          "atom_index": 975,
          "name": "CB",
          "element": "C",
          "coord": [
            1.5441999435424805,
            -1.007099986076355,
            0.3398999869823456
          ]
        },
        {
          "atom_index": 976,
          "name": "CG",
          "element": "C",
          "coord": [
            1.6031999588012695,
            -1.134600043296814,
            0.28299999237060547
          ]
        },
        {
          "atom_index": 977,
          "name": "CD",
          "element": "C",
          "coord": [
            1.5765999555587769,
            -1.156599998474121,
            0.13529999554157257
          ]
        },
        {
          "atom_index": 978,
          "name": "OE1",
          "element": "O",
          "coord": [
            1.4749000072479248,
            -1.215399980545044,
            0.09070000052452087
          ]
        },
        {
          "atom_index": 979,
          "name": "OE2",
          "element": "O",
          "coord": [
            1.6608999967575073,
            -1.1101000308990479,
            0.054099999368190765
          ]
        }
      ]
    },
    {
      "id": "H:39",
      "chain": "H",
      "resseq": 39,
      "icode": "",
      "resname": "TYR",
      "hetflag": " ",
      "sasa": 0.0,
      "atoms": [
        {
          "atom_index": 980,
          "name": "N",
          "element": "N",
          "coord": [
            1.5592000484466553,
            -0.7027000188827515,
            0.4578000009059906
          ]
        },
        {
          "atom_index": 981,
          "name": "CA",
          "element": "C",
          "coord": [
            1.503999948501587,
            -0.5934000015258789,
            0.534500002861023
          ]
        },
        {
          "atom_index": 982,
          "name": "C",
          "element": "C",
          "coord": [
            1.59660005569458,
            -0.47049999237060547,
            0.5396000146865845
          ]
        },
        {
          "atom_index": 983,
          "name": "O",
          "element": "O",
          "coord": [
            1.6454999446868896,
            -0.42640000581741333,
            0.6452999711036682
          ]
        },
        {
          "atom_index": 984,
          "name": "CB",
          "element": "C",
          "coord": [
            1.4711999893188477,
            -0.6317999958992004,
            0.6808000206947327
          ]
        },
        {
          "atom_index": 985,
          "name": "CG",
          "element": "C",
          "coord": [
            1.347599983215332,
            -0.7199000120162964,
            0.6877999901771545
          ]
        },
        {
          "atom_index": 986,
          "name": "CD1",
          "element": "C",
          "coord": [
            1.354699969291687,
            -0.8569999933242798,
            0.6583999991416931
          ]
        },
        {
          "atom_index": 987,
          "name": "CD2",
          "element": "C",
          "coord": [
            1.2243000268936157,
            -0.6615999937057495,
            0.715399980545044
          ]
        },
        {
          "atom_index": 988,
          "name": "CE1",
          "element": "C",
          "coord": [
            1.2372000217437744,
            -0.930400013923645,
            0.6579999923706055
          ]
        },
        {
          "atom_index": 989,
          "name": "CE2",
          "element": "C",
          "coord": [
            1.107800006866455,
            -0.7379999756813049,
            0.718999981880188
          ]
        },
        {
          "atom_index": 990,
          "name": "CZ",
          "element": "C",
          "coord": [
            1.1153000593185425,
            -0.8722000122070312,
            0.6881999969482422
          ]
        },
        {
          "atom_index": 991,
          "name": "OH",
          "element": "O",
          "coord": [
            0.9994000196456909,
            -0.949400007724762,
            0.6891999840736389
          ]
        }
      ]
    },
    {
      "id": "H:40",
      "chain": "H",
      "resseq": 40,
      "icode": "",
      "resname": "PRO",
      "hetflag": " ",
      "sasa": 2.6098244190216064,
      "atoms": [
        {
          "atom_index": 992,
          "name": "N",
          "element": "N",
          "coord": [
            1.6258000135421753,
            -0.4099999964237213,
            0.42500001192092896
          ]
        },
        {
          "atom_index": 993,
          "name": "CA",
          "element": "C",
          "coord": [
            1.7231999635696411,
            -0.2996000051498413,
            0.41679999232292175
          ]
        },
        {
          "atom_index": 994,
          "name": "C",
          "element": "C",
          "coord": [
            1.68340003490448,
            -0.16750000417232513,
            0.4767000079154968
          ]
        },
        {
          "atom_index": 995,
          "name": "O",
          "element": "O",
          "coord": [
            1.7640999555587769,
            -0.07519999891519547,
            0.4986000061035156
          ]
        },
        {
          "atom_index": 996,
          "name": "CB",
          "element": "C",
          "coord": [
            1.7523000240325928,
            -0.2939000129699707,
            0.2639000117778778
          ]
        },
        {
          "atom_index": 997,
          "name": "CG",
          "element": "C",
          "coord": [
            1.6188000440597534,
            -0.3303000032901764,
            0.20499999821186066
          ]
        },
        {
          "atom_index": 998,
          "name": "CD",
          "element": "C",
          "coord": [
            1.5814000368118286,
            -0.4505999982357025,
            0.29019999504089355
          ]
        }
      ]
    },
    {
      "id": "H:41",
      "chain": "H",
      "resseq": 41,
      "icode": "",
      "resname": "ASP",
      "hetflag": " ",
      "sasa": 4.625528335571289,
      "atoms": [
        {
          "atom_index": 999,
          "name": "N",
          "element": "N",
          "coord": [
            1.5551999807357788,
            -0.1525000035762787,
            0.5152999758720398
          ]
        },
        {
          "atom_index": 1000,
          "name": "CA",
          "element": "C",
          "coord": [
            1.5053000450134277,
            -0.03970000147819519,
            0.5928000211715698
          ]
        },
        {
          "atom_index": 1001,
          "name": "C",
          "element": "C",
          "coord": [
            1.5299999713897705,
            -0.04820000007748604,
            0.7425000071525574
          ]
        },
        {
          "atom_index": 1002,
          "name": "O",
          "element": "O",
          "coord": [
            1.49590003490448,
            0.042100001126527786,
            0.8223999738693237
          ]
        },
        {
          "atom_index": 1003,
          "name": "CB",
          "element": "C",
          "coord": [
            1.3553999662399292,
            -0.021299999207258224,
            0.5569000244140625
          ]
        },
        {
          "atom_index": 1004,
          "name": "CG",
          "element": "C",
          "coord": [
            1.2759000062942505,
            -0.14259999990463257,
            0.608299970626831
          ]
        },
        {
          "atom_index": 1005,
          "name": "OD1",
          "element": "O",
          "coord": [
            1.3194999694824219,
            -0.25940001010894775,
            0.5958999991416931
          ]
        },
        {
          "atom_index": 1006,
          "name": "OD2",
          "element": "O",
          "coord": [
            1.1672999858856201,
            -0.12020000070333481,
            0.6654999852180481
          ]
        }
      ]
    },
    {
      "id": "H:42",
      "chain": "H",
      "resseq": 42,
      "icode": "",
      "resname": "GLU",
      "hetflag": " ",
      "sasa": 0.0,
      "atoms": [
        {
          "atom_index": 1007,
          "name": "N",
          "element": "N",
          "coord": [
            1.6026999950408936,
            -0.14630000293254852,
            0.7958999872207642
          ]
        },
        {
          "atom_index": 1008,
          "name": "CA",
          "element": "C",
          "coord": [
            1.6296000480651855,
            -0.16099999845027924,
            0.9373999834060669
          ]
        },
        {
          "atom_index": 1009,
          "name": "C",
          "element": "C",
          "coord": [
            1.7742999792099,
            -0.14489999413490295,
            0.9804999828338623
          ]
        },
        {
          "atom_index": 1010,
          "name": "O",
          "element": "O",
          "coord": [
            1.8324999809265137,
            -0.22920000553131104,
            1.0494999885559082
          ]
        },
        {
          "atom_index": 1011,
          "name": "CB",
          "element": "C",
          "coord": [
            1.5769000053405762,
            -0.299699991941452,
            0.9854999780654907
          ]
        },
        {
          "atom_index": 1012,
          "name": "CG",
          "element": "C",
          "coord": [
            1.4271999597549438,
            -0.31380000710487366,
            0.9513999819755554
          ]
        },
        {
          "atom_index": 1013,
          "name": "CD",
          "element": "C",
          "coord": [
            1.3522000312805176,
            -0.4106999933719635,
            1.0426000356674194
          ]
        },
        {
          "atom_index": 1014,
          "name": "OE1",
          "element": "O",
          "coord": [
            1.4122999906539917,
            -0.4648999869823456,
            1.1368000507354736
          ]
        },
        {
          "atom_index": 1015,
          "name": "OE2",
          "element": "O",
          "coord": [
            1.228700041770935,
            -0.427700012922287,
            1.0217000246047974
          ]
        }
      ]
    },
    {
      "id": "H:43",
      "chain": "H",
      "resseq": 43,
      "icode": "",
      "resname": "ILE",
      "hetflag": " ",
      "sasa": 5.872314453125,
      "atoms": [
        {
          "atom_index": 1016,
          "name": "N",
          "element": "N",
          "coord": [
            1.8384000062942505,
            -0.030400000512599945,
            0.9470000267028809
          ]
        },
        {
          "atom_index": 1017,
          "name": "CA",
          "element": "C",
          "coord": [
            1.979099988937378,
            -0.012299999594688416,
            0.9847000241279602
          ]
        },
        {
          "atom_index": 1018,
          "name": "C",
          "element": "C",
          "coord": [
            2.0028998851776123,
            -0.0003000000142492354,
            1.1340999603271484
          ]
        },
        {
          "atom_index": 1019,
          "name": "O",
          "element": "O",
          "coord": [
            2.111999988555908,
            -0.03449999913573265,
            1.1857000589370728
          ]
        },
        {
          "atom_index": 1020,
          "name": "CB",
          "element": "C",
          "coord": [
            2.0341999530792236,
            0.1137000024318695,
            0.9107000231742859
          ]
        },
        {
          "atom_index": 1021,
          "name": "CG1",
          "element": "C",
          "coord": [
            2.186000108718872,
            0.11919999867677689,
            0.9248999953269958
          ]
        },
        {
          "atom_index": 1022,
          "name": "CG2",
          "element": "C",
          "coord": [
            1.9631999731063843,
            0.2361000031232834,
            0.9584000110626221
          ]
        },
        {
          "atom_index": 1023,
          "name": "CD1",
          "element": "C",
          "coord": [
            2.2500998973846436,
            0.23720000684261322,
            0.8551999926567078
          ]
        }
      ]
    },
    {
      "id": "H:44",
      "chain": "H",
      "resseq": 44,
      "icode": "",
      "resname": "GLU",
      "hetflag": " ",
      "sasa": 1.0096911191940308,
      "atoms": [
        {
          "atom_index": 1024,
          "name": "N",
          "element": "N",
          "coord": [
            1.9027999639511108,
            0.04610000178217888,
            1.2108999490737915
          ]
        },
        {
          "atom_index": 1025,
          "name": "CA",
          "element": "C",
          "coord": [
            1.9089000225067139,
            0.06419999897480011,
            1.353700041770935
          ]
        },
        {
          "atom_index": 1026,
          "name": "C",
          "element": "C",
          "coord": [
            1.9062999486923218,
            -0.06610000133514404,
            1.4332000017166138
          ]
        },
        {
          "atom_index": 1027,
          "name": "O",
          "element": "O",
          "coord": [
            1.9393999576568604,
            -0.05719999969005585,
            1.5528000593185425
          ]
        },
        {
          "atom_index": 1028,
          "name": "CB",
          "element": "C",
          "coord": [
            1.8006999492645264,
            0.15919999778270721,
            1.4076000452041626
          ]
        },
        {
          "atom_index": 1029,
          "name": "CG",
          "element": "C",
          "coord": [
            1.657099962234497,
            0.11620000004768372,
            1.4040000438690186
          ]
        },
        {
          "atom_index": 1030,
          "name": "CD",
          "element": "C",
          "coord": [
            1.580299973487854,
            0.12200000137090683,
            1.274899959564209
          ]
        },
        {
          "atom_index": 1031,
          "name": "OE1",
          "element": "O",
          "coord": [
            1.631600022315979,
            0.11299999803304672,
            1.1613999605178833
          ]
        },
        {
          "atom_index": 1032,
          "name": "OE2",
          "element": "O",
          "coord": [
            1.4530999660491943,
            0.13570000231266022,
            1.281000018119812
          ]
        }
      ]
    },
    {
      "id": "H:45",
      "chain": "H",
      "resseq": 45,
      "icode": "",
      "resname": "TYR",
      "hetflag": " ",
      "sasa": 0.8513062000274658,
      "atoms": [
        {
          "atom_index": 1033,
          "name": "N",
          "element": "N",
          "coord": [
            1.8752000331878662,
            -0.1777999997138977,
            1.3693000078201294
          ]
        },
        {
          "atom_index": 1034,
          "name": "CA",
          "element": "C",
          "coord": [
            1.8796000480651855,
            -0.3057999908924103,
            1.4407999515533447
          ]
        },
        {
          "atom_index": 1035,
          "name": "C",
          "element": "C",
          "coord": [
            1.982300043106079,
            -0.40720000863075256,
            1.3911000490188599
          ]
        },
        {
          "atom_index": 1036,
          "name": "O",
          "element": "O",
          "coord": [
            2.0218000411987305,
            -0.40470001101493835,
            1.273300051689148
          ]
        },
        {
          "atom_index": 1037,
          "name": "CB",
          "element": "C",
          "coord": [
            1.7453999519348145,
            -0.38029998540878296,
            1.4182000160217285
          ]
        },
        {
          "atom_index": 1038,
          "name": "CG",
          "element": "C",
          "coord": [
            1.6232000589370728,
            -0.3111000061035156,
            1.4746999740600586
          ]
        },
        {
          "atom_index": 1039,
          "name": "CD1",
          "element": "C",
          "coord": [
            1.5979000329971313,
            -0.3057999908924103,
            1.611299991607666
          ]
        },
        {
          "atom_index": 1040,
          "name": "CD2",
          "element": "C",
          "coord": [
            1.5329999923706055,
            -0.2515000104904175,
            1.3882999420166016
          ]
        },
        {
          "atom_index": 1041,
          "name": "CE1",
          "element": "C",
          "coord": [
            1.4859000444412231,
            -0.24199999868869781,
            1.6612000465393066
          ]
        },
        {
          "atom_index": 1042,
          "name": "CE2",
          "element": "C",
          "coord": [
            1.4193999767303467,
            -0.18709999322891235,
            1.4355000257492065
          ]
        },
        {
          "atom_index": 1043,
          "name": "CZ",
          "element": "C",
          "coord": [
            1.3983999490737915,
            -0.18310000002384186,
            1.572700023651123
          ]
        },
        {
          "atom_index": 1044,
          "name": "OH",
          "element": "O",
          "coord": [
            1.283400058746338,
            -0.12150000035762787,
            1.6161999702453613
          ]
        }
      ]
    },
    {
      "id": "H:46",
      "chain": "H",
      "resseq": 46,
      "icode": "",
      "resname": "ILE",
      "hetflag": " ",
      "sasa": 0.0,
      "atoms": [
        {
          "atom_index": 1045,
          "name": "N",
          "element": "N",
          "coord": [
            2.0334999561309814,
            -0.4945000112056732,
            1.4771000146865845
          ]
        },
        {
          "atom_index": 1046,
          "name": "CA",
          "element": "C",
          "coord": [
            2.1108999252319336,
            -0.6100000143051147,
            1.434499979019165
          ]
        },
        {
          "atom_index": 1047,
          "name": "C",
          "element": "C",
          "coord": [
            2.0257999897003174,
            -0.7350000143051147,
            1.4682999849319458
          ]
        },
        {
          "atom_index": 1048,
          "name": "O",
          "element": "O",
          "coord": [
            1.9471999406814575,
            -0.7348999977111816,
            1.5634000301361084
          ]
        },
        {
          "atom_index": 1049,
          "name": "CB",
          "element": "C",
          "coord": [
            2.2534000873565674,
            -0.6309999823570251,
            1.4835000038146973
          ]
        },
        {
          "atom_index": 1050,
          "name": "CG1",
          "element": "C",
          "coord": [
            2.264699935913086,
            -0.6366000175476074,
            1.6344000101089478
          ]
        },
        {
          "atom_index": 1051,
          "name": "CG2",
          "element": "C",
          "coord": [
            2.341599941253662,
            -0.5181000232696533,
            1.4253000020980835
          ]
        },
        {
          "atom_index": 1052,
          "name": "CD1",
          "element": "C",
          "coord": [
            2.4065001010894775,
            -0.6312000155448914,
            1.6878999471664429
          ]
        }
      ]
    },
    {
      "id": "H:47",
      "chain": "H",
      "resseq": 47,
      "icode": "",
      "resname": "PHE",
      "hetflag": " ",
      "sasa": 0.0,
      "atoms": [
        {
          "atom_index": 1053,
          "name": "N",
          "element": "N",
          "coord": [
            2.0378000736236572,
            -0.8392000198364258,
            1.3877999782562256
          ]
        },
        {
          "atom_index": 1054,
          "name": "CA",
          "element": "C",
          "coord": [
            1.9526000022888184,
            -0.9567000269889832,
            1.4002000093460083
          ]
        },
        {
          "atom_index": 1055,
          "name": "C",
          "element": "C",
          "coord": [
            2.027100086212158,
            -1.0774999856948853,
            1.455299973487854
          ]
        },
        {
          "atom_index": 1056,
          "name": "O",
          "element": "O",
          "coord": [
            2.1414999961853027,
            -1.101699948310852,
            1.416700005531311
          ]
        },
        {
          "atom_index": 1057,
          "name": "CB",
          "element": "C",
          "coord": [
            1.8874000310897827,
            -0.9879000186920166,
            1.2640000581741333
          ]
        },
        {
          "atom_index": 1058,
          "name": "CG",
          "element": "C",
          "coord": [
            1.8125,
            -0.873199999332428,
            1.2031999826431274
          ]
        },
        {
          "atom_index": 1059,
          "name": "CD1",
          "element": "C",
          "coord": [
            1.6859999895095825,
            -0.8389000296592712,
            1.2458000183105469
          ]
        },
        {
          "atom_index": 1060,
          "name": "CD2",
          "element": "C",
          "coord": [
            1.8726999759674072,
            -0.7950000166893005,
            1.104699969291687
          ]
        },
        {
          "atom_index": 1061,
          "name": "CE1",
          "element": "C",
          "coord": [
            1.6175999641418457,
            -0.732699990272522,
            1.1908999681472778
          ]
        },
        {
          "atom_index": 1062,
          "name": "CE2",
          "element": "C",
          "coord": [
            1.805299997329712,
            -0.6880999803543091,
            1.0477999448776245
          ]
        },
        {
          "atom_index": 1063,
          "name": "CZ",
          "element": "C",
          "coord": [
            1.6785999536514282,
            -0.6554999947547913,
            1.0915000438690186
          ]
        }
      ]
    },
    {
      "id": "H:48",
      "chain": "H",
      "resseq": 48,
      "icode": "",
      "resname": "LYS",
      "hetflag": " ",
      "sasa": 0.0,
      "atoms": [
        {
          "atom_index": 1064,
          "name": "N",
          "element": "N",
          "coord": [
            1.9645999670028687,
            -1.159600019454956,
            1.541700005531311
          ]
        },
        {
          "atom_index": 1065,
          "name": "CA",
          "element": "C",
          "coord": [
            2.024899959564209,
            -1.2869999408721924,
            1.5813000202178955
          ]
        },
        {
          "atom_index": 1066,
          "name": "C",
          "element": "C",
          "coord": [
            1.9242000579833984,
            -1.3985999822616577,
            1.5549999475479126
          ]
        },
        {
          "atom_index": 1067,
          "name": "O",
          "element": "O",
          "coord": [
            1.8137999773025513,
            -1.3895000219345093,
            1.6075999736785889
          ]
        },
        {
          "atom_index": 1068,
          "name": "CB",
          "element": "C",
          "coord": [
            2.0648000240325928,
            -1.2856999635696411,
            1.7307000160217285
          ]
        },
        {
          "atom_index": 1069,
          "name": "CG",
          "element": "C",
          "coord": [
            2.1405999660491943,
            -1.4139000177383423,
            1.7649999856948853
          ]
        },
        {
          "atom_index": 1070,
          "name": "CD",
          "element": "C",
          "coord": [
            2.1651999950408936,
            -1.4357999563217163,
            1.9146000146865845
          ]
        },
        {
          "atom_index": 1071,
          "name": "CE",
          "element": "C",
          "coord": [
            2.2943999767303467,
            -1.3650000095367432,
            1.954800009727478
          ]
        },
        {
          "atom_index": 1072,
          "name": "NZ",
          "element": "N",
          "coord": [
            2.407900094985962,
            -1.420699954032898,
            1.8763999938964844
          ]
        }
      ]
    },
    {
      "id": "H:49",
      "chain": "H",
      "resseq": 49,
      "icode": "",
      "resname": "PRO",
      "hetflag": " ",
      "sasa": 0.0,
      "atoms": [
        {
          "atom_index": 1073,
          "name": "N",
          "element": "N",
          "coord": [
            1.9560999870300293,
            -1.5016000270843506,
            1.4771000146865845
          ]
        },
        {
          "atom_index": 1074,
          "name": "CA",
          "element": "C",
          "coord": [
            2.0773000717163086,
            -1.510200023651123,
            1.3982000350952148
          ]
        },
        {
          "atom_index": 1075,
          "name": "C",
          "element": "C",
          "coord": [
            2.0757999420166016,
            -1.4023000001907349,
            1.2900999784469604
          ]
        },
        {
          "atom_index": 1076,
          "name": "O",
          "element": "O",
          "coord": [
            1.965999960899353,
            -1.3459999561309814,
            1.271299958229065
          ]
        },
        {
          "atom_index": 1077,
          "name": "CB",
          "element": "C",
          "coord": [
            2.067199945449829,
            -1.6464999914169312,
            1.3310999870300293
          ]
        },
        {
          "atom_index": 1078,
          "name": "CG",
          "element": "C",
          "coord": [
            1.9184000492095947,
            -1.6678999662399292,
            1.3142999410629272
          ]
        },
        {
          "atom_index": 1079,
          "name": "CD",
          "element": "C",
          "coord": [
            1.857800006866455,
            -1.6057000160217285,
            1.4368000030517578
          ]
        }
      ]
    },
    {
      "id": "H:50",
      "chain": "H",
      "resseq": 50,
      "icode": "",
      "resname": "SER",
      "hetflag": " ",
      "sasa": 0.0,
      "atoms": [
        {
          "atom_index": 1080,
          "name": "N",
          "element": "N",
          "coord": [
            2.1865999698638916,
            -1.3707000017166138,
            1.2230000495910645
          ]
        },
        {
          "atom_index": 1081,
          "name": "CA",
          "element": "C",
          "coord": [
            2.1772000789642334,
            -1.2603000402450562,
            1.1246999502182007
          ]
        },
        {
          "atom_index": 1082,
          "name": "C",
          "element": "C",
          "coord": [
            2.1463000774383545,
            -1.307800054550171,
            0.9829999804496765
          ]
        },
        {
          "atom_index": 1083,
          "name": "O",
          "element": "O",
          "coord": [
            2.1284000873565674,
            -1.2244999408721924,
            0.8921999931335449
          ]
        },
        {
          "atom_index": 1084,
          "name": "CB",
          "element": "C",
          "coord": [
            2.307800054550171,
            -1.1796000003814697,
            1.1241999864578247
          ]
        },
        {
          "atom_index": 1085,
          "name": "OG",
          "element": "O",
          "coord": [
            2.413800001144409,
            -1.2604000568389893,
            1.0789999961853027
          ]
        }
      ]
    },
    {
      "id": "H:51",
      "chain": "H",
      "resseq": 51,
      "icode": "",
      "resname": "CYS",
      "hetflag": " ",
      "sasa": 0.0,
      "atoms": [
        {
          "atom_index": 1086,
          "name": "N",
          "element": "N",
          "coord": [
            2.1361000537872314,
            -1.4392999410629272,
            0.9664000272750854
          ]
        },
        {
          "atom_index": 1087,
          "name": "CA",
          "element": "C",
          "coord": [
            2.092600107192993,
            -1.499899983406067,
            0.8409000039100647
          ]
        },
        {
          "atom_index": 1088,
          "name": "C",
          "element": "C",
          "coord": [
            1.986299991607666,
            -1.6088999509811401,
            0.8702999949455261
          ]
        },
        {
          "atom_index": 1089,
          "name": "O",
          "element": "O",
          "coord": [
            1.9810999631881714,
            -1.6556999683380127,
            0.9846000075340271
          ]
        },
        {
          "atom_index": 1090,
          "name": "CB",
          "element": "C",
          "coord": [
            2.203200101852417,
            -1.5628999471664429,
            0.7577999830245972
          ]
        },
        {
          "atom_index": 1091,
          "name": "SG",
          "element": "S",
          "coord": [
            2.290299892425537,
            -1.7075999975204468,
            0.820900022983551
          ]
        }
      ]
    },
    {
      "id": "H:52",
      "chain": "H",
      "resseq": 52,
      "icode": "",
      "resname": "VAL",
      "hetflag": " ",
      "sasa": 0.0,
      "atoms": [
        {
          "atom_index": 1092,
          "name": "N",
          "element": "N",
          "coord": [
            1.9147000312805176,
            -1.6521999835968018,
            0.7670999765396118
          ]
        },
        {
          "atom_index": 1093,
          "name": "CA",
          "element": "C",
          "coord": [
            1.8109999895095825,
            -1.756500005722046,
            0.7853000164031982
          ]
        },
        {
          "atom_index": 1094,
          "name": "C",
          "element": "C",
          "coord": [
            1.8144999742507935,
            -1.8589999675750732,
            0.673799991607666
          ]
        },
        {
          "atom_index": 1095,
          "name": "O",
          "element": "O",
          "coord": [
            1.8529000282287598,
            -1.8316999673843384,
            0.5598000288009644
          ]
        },
        {
          "atom_index": 1096,
          "name": "CB",
          "element": "C",
          "coord": [
            1.6678999662399292,
            -1.6994999647140503,
            0.7924000024795532
          ]
        },
        {
          "atom_index": 1097,
          "name": "CG1",
          "element": "C",
          "coord": [
            1.642899990081787,
            -1.631100058555603,
            0.9269000291824341
          ]
        },
        {
          "atom_index": 1098,
          "name": "CG2",
          "element": "C",
          "coord": [
            1.6306999921798706,
            -1.6002000570297241,
            0.6815000176429749
          ]
        }
      ]
    },
    {
      "id": "H:53",
      "chain": "H",
      "resseq": 53,
      "icode": "",
      "resname": "PRO",
      "hetflag": " ",
      "sasa": 0.0,
      "atoms": [
        {
          "atom_index": 1099,
          "name": "N",
          "element": "N",
          "coord": [
            1.781599998474121,
            -1.9845999479293823,
            0.7044000029563904
          ]
        },
        {
          "atom_index": 1100,
          "name": "CA",
          "element": "C",
          "coord": [
            1.7781000137329102,
            -2.0910000801086426,
            0.6054999828338623
          ]
        },
        {
          "atom_index": 1101,
          "name": "C",
          "element": "C",
          "coord": [
            1.6507999897003174,
            -2.085599899291992,
            0.5232999920845032
          ]
        },
        {
          "atom_index": 1102,
          "name": "O",
          "element": "O",
          "coord": [
            1.5419000387191772,
            -2.1071999073028564,
            0.5813999772071838
          ]
        },
        {
          "atom_index": 1103,
          "name": "CB",
          "element": "C",
          "coord": [
            1.7869999408721924,
            -2.218100070953369,
            0.6884999871253967
          ]
        },
        {
          "atom_index": 1104,
          "name": "CG",
          "element": "C",
          "coord": [
            1.743299961090088,
            -2.183199882507324,
            0.8246999979019165
          ]
        },
        {
          "atom_index": 1105,
          "name": "CD",
          "element": "C",
          "coord": [
            1.7374999523162842,
            -2.032399892807007,
            0.8378999829292297
          ]
        }
      ]
    },
    {
      "id": "H:54",
      "chain": "H",
      "resseq": 54,
      "icode": "",
      "resname": "LEU",
      "hetflag": " ",
      "sasa": 0.0,
      "atoms": [
        {
          "atom_index": 1106,
          "name": "N",
          "element": "N",
          "coord": [
            1.6611000299453735,
            -2.055299997329712,
            0.3939000070095062
          ]
        },
        {
          "atom_index": 1107,
          "name": "CA",
          "element": "C",
          "coord": [
            1.5405000448226929,
            -2.045799970626831,
            0.3095000088214874
          ]
        },
        {
          "atom_index": 1108,
          "name": "C",
          "element": "C",
          "coord": [
            1.5505000352859497,
            -2.131999969482422,
            0.18549999594688416
          ]
        },
        {
          "atom_index": 1109,
          "name": "O",
          "element": "O",
          "coord": [
            1.659500002861023,
            -2.148400068283081,
            0.12950000166893005
          ]
        },
        {
          "atom_index": 1110,
          "name": "CB",
          "element": "C",
          "coord": [
            1.5162999629974365,
            -1.899399995803833,
            0.26669999957084656
          ]
        },
        {
          "atom_index": 1111,
          "name": "CG",
          "element": "C",
          "coord": [
            1.492799997329712,
            -1.7955000400543213,
            0.37689998745918274
          ]
        },
        {
          "atom_index": 1112,
          "name": "CD1",
          "element": "C",
          "coord": [
            1.4838999509811401,
            -1.6543999910354614,
            0.32019999623298645
          ]
        },
        {
          "atom_index": 1113,
          "name": "CD2",
          "element": "C",
          "coord": [
            1.3638999462127686,
            -1.8242000341415405,
            0.4553999900817871
          ]
        }
      ]
    },
    {
      "id": "H:55",
      "chain": "H",
      "resseq": 55,
      "icode": "",
      "resname": "MET",
      "hetflag": " ",
      "sasa": 0.45171648263931274,
      "atoms": [
        {
          "atom_index": 1114,
          "name": "N",
          "element": "N",
          "coord": [
            1.4401999711990356,
            -2.189500093460083,
            0.13760000467300415
          ]
        },
        {
          "atom_index": 1115,
          "name": "CA",
          "element": "C",
          "coord": [
            1.436400055885315,
            -2.2669999599456787,
            0.013899999670684338
          ]
        },
        {
          "atom_index": 1116,
          "name": "C",
          "element": "C",
          "coord": [
            1.4357000589370728,
            -2.161900043487549,
            -0.10019999742507935
          ]
        },
        {
          "atom_index": 1117,
          "name": "O",
          "element": "O",
          "coord": [
            1.3504999876022339,
            -2.0736000537872314,
            -0.10589999705553055
          ]
        },
        {
          "atom_index": 1118,
          "name": "CB",
          "element": "C",
          "coord": [
            1.3086999654769897,
            -2.354599952697754,
            0.007199999876320362
          ]
        },
        {
          "atom_index": 1119,
          "name": "CG",
          "element": "C",
          "coord": [
            1.3042999505996704,
            -2.467400074005127,
            0.11389999836683273
          ]
        },
        {
          "atom_index": 1120,
          "name": "SD",
          "element": "S",
          "coord": [
            1.4519000053405762,
            -2.573899984359741,
            0.1071000024676323
          ]
        },
        {
          "atom_index": 1121,
          "name": "CE",
          "element": "C",
          "coord": [
            1.4277000427246094,
            -2.6579999923706055,
            -0.04749999940395355
          ]
        }
      ]
    },
    {
      "id": "H:56",
      "chain": "H",
      "resseq": 56,
      "icode": "",
      "resname": "ARG",
      "hetflag": " ",
      "sasa": 0.0,
      "atoms": [
        {
          "atom_index": 1122,
          "name": "N",
          "element": "N",
          "coord": [
            1.5332000255584717,
            -2.1684999465942383,
            -0.18960000574588776
          ]
        },
        {
          "atom_index": 1123,
          "name": "CA",
          "element": "C",
          "coord": [
            1.551300048828125,
            -2.0769999027252197,
            -0.3001999855041504
          ]
        },
        {
          "atom_index": 1124,
          "name": "C",
          "element": "C",
          "coord": [
            1.601699948310852,
            -2.151599884033203,
            -0.42160001397132874
          ]
        },
        {
          "atom_index": 1125,
          "name": "O",
          "element": "O",
          "coord": [
            1.68149995803833,
            -2.2448999881744385,
            -0.4072999954223633
          ]
        },
        {
          "atom_index": 1126,
          "name": "CB",
          "element": "C",
          "coord": [
            1.6484999656677246,
            -1.961899995803833,
            -0.26910001039505005
          ]
        },
        {
          "atom_index": 1127,
          "name": "CG",
          "element": "C",
          "coord": [
            1.613700032234192,
            -1.8672000169754028,
            -0.15449999272823334
          ]
        },
        {
          "atom_index": 1128,
          "name": "CD",
          "element": "C",
          "coord": [
            1.498900055885315,
            -1.7770999670028687,
            -0.19280000030994415
          ]
        },
        {
          "atom_index": 1129,
          "name": "NE",
          "element": "N",
          "coord": [
            1.4500999450683594,
            -1.6806999444961548,
            -0.09839999675750732
          ]
        },
        {
          "atom_index": 1130,
          "name": "CZ",
          "element": "C",
          "coord": [
            1.489799976348877,
            -1.5542999505996704,
            -0.08479999750852585
          ]
        },
        {
          "atom_index": 1131,
          "name": "NH1",
          "element": "N",
          "coord": [
            1.593999981880188,
            -1.5096999406814575,
            -0.15690000355243683
          ]
        },
        {
          "atom_index": 1132,
          "name": "NH2",
          "element": "N",
          "coord": [
            1.430799961090088,
            -1.4730000495910645,
            0.00019999999494757503
          ]
        }
      ]
    },
    {
      "id": "H:57",
      "chain": "H",
      "resseq": 57,
      "icode": "",
      "resname": "CYS",
      "hetflag": " ",
      "sasa": 0.0,
      "atoms": [
        {
          "atom_index": 1133,
          "name": "N",
          "element": "N",
          "coord": [
            1.5618000030517578,
            -2.1054000854492188,
            -0.5422000288963318
          ]
        },
        {
          "atom_index": 1134,
          "name": "CA",
          "element": "C",
          "coord": [
            1.6087000370025635,
            -2.1742000579833984,
            -0.6628000140190125
          ]
        },
        {
          "atom_index": 1135,
          "name": "C",
          "element": "C",
          "coord": [
            1.76010000705719,
            -2.1768999099731445,
            -0.6718000173568726
          ]
        },
        {
          "atom_index": 1136,
          "name": "O",
          "element": "O",
          "coord": [
            1.825600028038025,
            -2.0785000324249268,
            -0.629800021648407
          ]
        },
        {
          "atom_index": 1137,
          "name": "CB",
          "element": "C",
          "coord": [
            1.541599988937378,
            -2.1108999252319336,
            -0.7853000164031982
          ]
        },
        {
          "atom_index": 1138,
          "name": "SG",
          "element": "S",
          "coord": [
            1.3615000247955322,
            -2.141700029373169,
            -0.7940999865531921
          ]
        }
      ]
    },
    {
      "id": "H:58",
      "chain": "H",
      "resseq": 58,
      "icode": "",
      "resname": "GLY",
      "hetflag": " ",
      "sasa": 0.0,
      "atoms": [
        {
          "atom_index": 1139,
          "name": "N",
          "element": "N",
          "coord": [
            1.8213000297546387,
            -2.2918999195098877,
            -0.7020999789237976
          ]
        },
        {
          "atom_index": 1140,
          "name": "CA",
          "element": "C",
          "coord": [
            1.9658000469207764,
            -2.3015999794006348,
            -0.7224000096321106
          ]
        },
        {
          "atom_index": 1141,
          "name": "C",
          "element": "C",
          "coord": [
            2.0013999938964844,
            -2.4102001190185547,
            -0.8238999843597412
          ]
        },
        {
          "atom_index": 1142,
          "name": "O",
          "element": "O",
          "coord": [
            1.9168000221252441,
            -2.4828999042510986,
            -0.8755999803543091
          ]
        }
      ]
    },
    {
      "id": "H:59",
      "chain": "H",
      "resseq": 59,
      "icode": "",
      "resname": "GLY",
      "hetflag": " ",
      "sasa": 0.0,
      "atoms": [
        {
          "atom_index": 1143,
          "name": "N",
          "element": "N",
          "coord": [
            2.1303000450134277,
            -2.430999994277954,
            -0.845300018787384
          ]
        },
        {
          "atom_index": 1144,
          "name": "CA",
          "element": "C",
          "coord": [
            2.1765999794006348,
            -2.532599925994873,
            -0.9379000067710876
          ]
        },
        {
          "atom_index": 1145,
          "name": "C",
          "element": "C",
          "coord": [
            2.180000066757202,
            -2.476300001144409,
            -1.0794999599456787
          ]
        },
        {
          "atom_index": 1146,
          "name": "O",
          "element": "O",
          "coord": [
            2.1545000076293945,
            -2.3571999073028564,
            -1.1029000282287598
          ]
        }
      ]
    },
    {
      "id": "H:60",
      "chain": "H",
      "resseq": 60,
      "icode": "",
      "resname": "CYS",
      "hetflag": " ",
      "sasa": 0.0,
      "atoms": [
        {
          "atom_index": 1147,
          "name": "N",
          "element": "N",
          "coord": [
            2.20989990234375,
            -2.564300060272217,
            -1.173799991607666
          ]
        },
        {
          "atom_index": 1148,
          "name": "CA",
          "element": "C",
          "coord": [
            2.2344000339508057,
            -2.522900104522705,
            -1.3107999563217163
          ]
        },
        {
          "atom_index": 1149,
          "name": "C",
          "element": "C",
          "coord": [
            2.135699987411499,
            -2.574700117111206,
            -1.4132000207901
          ]
        },
        {
          "atom_index": 1150,
          "name": "O",
          "element": "O",
          "coord": [
            2.060499906539917,
            -2.6700000762939453,
            -1.3913999795913696
          ]
        },
        {
          "atom_index": 1151,
          "name": "CB",
          "element": "C",
          "coord": [
            2.3808000087738037,
            -2.5569000244140625,
            -1.3418999910354614
          ]
        },
        {
          "atom_index": 1152,
          "name": "SG",
          "element": "S",
          "coord": [
            2.4426000118255615,
            -2.7153000831604004,
            -1.2833000421524048
          ]
        }
      ]
    },
    {
      "id": "H:61",
      "chain": "H",
      "resseq": 61,
      "icode": "",
      "resname": "CYS",
      "hetflag": " ",
      "sasa": 0.0,
      "atoms": [
        {
          "atom_index": 1153,
          "name": "N",
          "element": "N",
          "coord": [
            2.131700038909912,
            -2.5092999935150146,
            -1.5302000045776367
          ]
        },
        {
          "atom_index": 1154,
          "name": "CA",
          "element": "C",
          "coord": [
            2.0429999828338623,
            -2.5485000610351562,
            -1.6375999450683594
          ]
        },
        {
          "atom_index": 1155,
          "name": "C",
          "element": "C",
          "coord": [
            2.112600088119507,
            -2.628700017929077,
            -1.746500015258789
          ]
        },
        {
          "atom_index": 1156,
          "name": "O",
          "element": "O",
          "coord": [
            2.049299955368042,
            -2.6826999187469482,
            -1.839900016784668
          ]
        },
        {
          "atom_index": 1157,
          "name": "CB",
          "element": "C",
          "coord": [
            1.9736000299453735,
            -2.4268999099731445,
            -1.6995999813079834
          ]
        },
        {
          "atom_index": 1158,
          "name": "SG",
          "element": "S",
          "coord": [
            1.857699990272522,
            -2.3536999225616455,
            -1.583400011062622
          ]
        }
      ]
    },
    {
      "id": "H:62",
      "chain": "H",
      "resseq": 62,
      "icode": "",
      "resname": "ASN",
      "hetflag": " ",
      "sasa": 0.0,
      "atoms": [
        {
          "atom_index": 1159,
          "name": "N",
          "element": "N",
          "coord": [
            2.2453999519348145,
            -2.636199951171875,
            -1.7346999645233154
          ]
        },
        {
          "atom_index": 1160,
          "name": "CA",
          "element": "C",
          "coord": [
            2.3217999935150146,
            -2.713599920272827,
            -1.8315999507904053
          ]
        },
        {
          "atom_index": 1161,
          "name": "C",
          "element": "C",
          "coord": [
            2.311199903488159,
            -2.66729998588562,
            -1.976199984550476
          ]
        },
        {
          "atom_index": 1162,
          "name": "O",
          "element": "O",
          "coord": [
            2.3117001056671143,
            -2.7432000637054443,
            -2.072700023651123
          ]
        },
        {
          "atom_index": 1163,
          "name": "CB",
          "element": "C",
          "coord": [
            2.2836999893188477,
            -2.861999988555908,
            -1.825600028038025
          ]
        },
        {
          "atom_index": 1164,
          "name": "CG",
          "element": "C",
          "coord": [
            2.316499948501587,
            -2.917799949645996,
            -1.687000036239624
          ]
        },
        {
          "atom_index": 1165,
          "name": "OD1",
          "element": "O",
          "coord": [
            2.399600028991699,
            -2.8580000400543213,
            -1.6190999746322632
          ]
        },
        {
          "atom_index": 1166,
          "name": "ND2",
          "element": "N",
          "coord": [
            2.245699882507324,
            -3.025899887084961,
            -1.6546000242233276
          ]
        }
      ]
    },
    {
      "id": "H:63",
      "chain": "H",
      "resseq": 63,
      "icode": "",
      "resname": "ASP",
      "hetflag": " ",
      "sasa": 0.31529858708381653,
      "atoms": [
        {
          "atom_index": 1167,
          "name": "N",
          "element": "N",
          "coord": [
            2.315500020980835,
            -2.5373001098632812,
            -1.9919999837875366
          ]
        },
        {
          "atom_index": 1168,
          "name": "CA",
          "element": "C",
          "coord": [
            2.3324999809265137,
            -2.4647998809814453,
            -2.1161000728607178
          ]
        },
        {
          "atom_index": 1169,
          "name": "C",
          "element": "C",
          "coord": [
            2.322200059890747,
            -2.3185999393463135,
            -2.075200080871582
          ]
        },
        {
          "atom_index": 1170,
          "name": "O",
          "element": "O",
          "coord": [
            2.2351999282836914,
            -2.277100086212158,
            -2.000699996948242
          ]
        },
        {
          "atom_index": 1171,
          "name": "CB",
          "element": "C",
          "coord": [
            2.249000072479248,
            -2.515199899673462,
            -2.229599952697754
          ]
        },
        {
          "atom_index": 1172,
          "name": "CG",
          "element": "C",
          "coord": [
            2.146899938583374,
            -2.4275999069213867,
            -2.2953999042510986
          ]
        },
        {
          "atom_index": 1173,
          "name": "OD1",
          "element": "O",
          "coord": [
            2.1677000522613525,
            -2.30679988861084,
            -2.3183000087738037
          ]
        },
        {
          "atom_index": 1174,
          "name": "OD2",
          "element": "O",
          "coord": [
            2.0422000885009766,
            -2.4856998920440674,
            -2.333400011062622
          ]
        }
      ]
    },
    {
      "id": "H:64",
      "chain": "H",
      "resseq": 64,
      "icode": "",
      "resname": "GLU",
      "hetflag": " ",
      "sasa": 0.3468284606933594,
      "atoms": [
        {
          "atom_index": 1175,
          "name": "N",
          "element": "N",
          "coord": [
            2.4195001125335693,
            -2.239500045776367,
            -2.1164000034332275
          ]
        },
        {
          "atom_index": 1176,
          "name": "CA",
          "element": "C",
          "coord": [
            2.4333999156951904,
            -2.100100040435791,
            -2.077699899673462
          ]
        },
        {
          "atom_index": 1177,
          "name": "C",
          "element": "C",
          "coord": [
            2.330199956893921,
            -2.0137999057769775,
            -2.147900104522705
          ]
        },
        {
          "atom_index": 1178,
          "name": "O",
          "element": "O",
          "coord": [
            2.311199903488159,
            -1.8996000289916992,
            -2.103100061416626
          ]
        },
        {
          "atom_index": 1179,
          "name": "CB",
          "element": "C",
          "coord": [
            2.5754001140594482,
            -2.0494000911712646,
            -2.10509991645813
          ]
        },
        {
          "atom_index": 1180,
          "name": "CG",
          "element": "C",
          "coord": [
            2.690700054168701,
            -2.118000030517578,
            -2.03410005569458
          ]
        },
        {
          "atom_index": 1181,
          "name": "CD",
          "element": "C",
          "coord": [
            2.825000047683716,
            -2.0961999893188477,
            -2.1040000915527344
          ]
        },
        {
          "atom_index": 1182,
          "name": "OE1",
          "element": "O",
          "coord": [
            2.8505001068115234,
            -1.9854999780654907,
            -2.155400037765503
          ]
        },
        {
          "atom_index": 1183,
          "name": "OE2",
          "element": "O",
          "coord": [
            2.905100107192993,
            -2.193000078201294,
            -2.11680006980896
          ]
        }
      ]
    },
    {
      "id": "H:65",
      "chain": "H",
      "resseq": 65,
      "icode": "",
      "resname": "GLY",
      "hetflag": " ",
      "sasa": 0.0,
      "atoms": [
        {
          "atom_index": 1184,
          "name": "N",
          "element": "N",
          "coord": [
            2.245300054550171,
            -2.0653998851776123,
            -2.237799882888794
          ]
        },
        {
          "atom_index": 1185,
          "name": "CA",
          "element": "C",
          "coord": [
            2.137200117111206,
            -1.9847999811172485,
            -2.2923998832702637
          ]
        },
        {
          "atom_index": 1186,
          "name": "C",
          "element": "C",
          "coord": [
            2.0151000022888184,
            -1.9814000129699707,
            -2.2021000385284424
          ]
        },
        {
          "atom_index": 1187,
          "name": "O",
          "element": "O",
          "coord": [
            1.9183000326156616,
            -1.9098999500274658,
            -2.229099988937378
          ]
        }
      ]
    },
    {
      "id": "H:66",
      "chain": "H",
      "resseq": 66,
      "icode": "",
      "resname": "LEU",
      "hetflag": " ",
      "sasa": 0.09679638594388962,
      "atoms": [
        {
          "atom_index": 1188,
          "name": "N",
          "element": "N",
          "coord": [
            2.016400098800659,
            -2.0638999938964844,
            -2.09660005569458
          ]
        },
        {
          "atom_index": 1189,
          "name": "CA",
          "element": "C",
          "coord": [
            1.9075000286102295,
            -2.073499917984009,
            -2.0034000873565674
          ]
        },
        {
          "atom_index": 1190,
          "name": "C",
          "element": "C",
          "coord": [
            1.9430999755859375,
            -2.0311999320983887,
            -1.8614000082015991
          ]
        },
        {
          "atom_index": 1191,
          "name": "O",
          "element": "O",
          "coord": [
            2.058500051498413,
            -2.050800085067749,
            -1.823199987411499
          ]
        },
        {
          "atom_index": 1192,
          "name": "CB",
          "element": "C",
          "coord": [
            1.8680000305175781,
            -2.2239999771118164,
            -1.9926999807357788
          ]
        },
        {
          "atom_index": 1193,
          "name": "CG",
          "element": "C",
          "coord": [
            1.8199000358581543,
            -2.286799907684326,
            -2.1245999336242676
          ]
        },
        {
          "atom_index": 1194,
          "name": "CD1",
          "element": "C",
          "coord": [
            1.781000018119812,
            -2.433199882507324,
            -2.1106998920440674
          ]
        },
        {
          "atom_index": 1195,
          "name": "CD2",
          "element": "C",
          "coord": [
            1.7014000415802002,
            -2.2095999717712402,
            -2.1803998947143555
          ]
        }
      ]
    },
    {
      "id": "H:67",
      "chain": "H",
      "resseq": 67,
      "icode": "",
      "resname": "GLU",
      "hetflag": " ",
      "sasa": 0.9458957314491272,
      "atoms": [
        {
          "atom_index": 1196,
          "name": "N",
          "element": "N",
          "coord": [
            1.8466999530792236,
            -1.9880000352859497,
            -1.7836999893188477
          ]
        },
        {
          "atom_index": 1197,
          "name": "CA",
          "element": "C",
          "coord": [
            1.875100016593933,
            -1.9541000127792358,
            -1.6437000036239624
          ]
        },
        {
          "atom_index": 1198,
          "name": "C",
          "element": "C",
          "coord": [
            1.7668999433517456,
            -2.0151000022888184,
            -1.5544999837875366
          ]
        },
        {
          "atom_index": 1199,
          "name": "O",
          "element": "O",
          "coord": [
            1.6531000137329102,
            -2.0276999473571777,
            -1.6030000448226929
          ]
        },
        {
          "atom_index": 1200,
          "name": "CB",
          "element": "C",
          "coord": [
            1.878000020980835,
            -1.8039000034332275,
            -1.6161999702453613
          ]
        },
        {
          "atom_index": 1201,
          "name": "CG",
          "element": "C",
          "coord": [
            1.759600043296814,
            -1.7294000387191772,
            -1.6728999614715576
          ]
        },
        {
          "atom_index": 1202,
          "name": "CD",
          "element": "C",
          "coord": [
            1.7711999416351318,
            -1.5776000022888184,
            -1.656000018119812
          ]
        },
        {
          "atom_index": 1203,
          "name": "OE1",
          "element": "O",
          "coord": [
            1.874500036239624,
            -1.5260000228881836,
            -1.6087000370025635
          ]
        },
        {
          "atom_index": 1204,
          "name": "OE2",
          "element": "O",
          "coord": [
            1.6734000444412231,
            -1.5096999406814575,
            -1.6934000253677368
          ]
        }
      ]
    },
    {
      "id": "H:68",
      "chain": "H",
      "resseq": 68,
      "icode": "",
      "resname": "CYS",
      "hetflag": " ",
      "sasa": 0.0,
      "atoms": [
        {
          "atom_index": 1205,
          "name": "N",
          "element": "N",
          "coord": [
            1.8043999671936035,
            -2.0501999855041504,
            -1.4333000183105469
          ]
        },
        {
          "atom_index": 1206,
          "name": "CA",
          "element": "C",
          "coord": [
            1.710800051689148,
            -2.113600015640259,
            -1.337499976158142
          ]
        },
        {
          "atom_index": 1207,
          "name": "C",
          "element": "C",
          "coord": [
            1.6328999996185303,
            -2.01200008392334,
            -1.2559000253677368
          ]
        },
        {
          "atom_index": 1208,
          "name": "O",
          "element": "O",
          "coord": [
            1.6938999891281128,
            -1.930799961090088,
            -1.1829999685287476
          ]
        },
        {
          "atom_index": 1209,
          "name": "CB",
          "element": "C",
          "coord": [
            1.7958999872207642,
            -2.2000999450683594,
            -1.245300054550171
          ]
        },
        {
          "atom_index": 1210,
          "name": "SG",
          "element": "S",
          "coord": [
            1.7137999534606934,
            -2.286099910736084,
            -1.1087000370025635
          ]
        }
      ]
    },
    {
      "id": "H:69",
      "chain": "H",
      "resseq": 69,
      "icode": "",
      "resname": "VAL",
      "hetflag": " ",
      "sasa": 0.0,
      "atoms": [
        {
          "atom_index": 1211,
          "name": "N",
          "element": "N",
          "coord": [
            1.5011999607086182,
            -2.0046000480651855,
            -1.270900011062622
          ]
        },
        {
          "atom_index": 1212,
          "name": "CA",
          "element": "C",
          "coord": [
            1.4205000400543213,
            -1.9005999565124512,
            -1.205399990081787
          ]
        },
        {
          "atom_index": 1213,
          "name": "C",
          "element": "C",
          "coord": [
            1.2963999509811401,
            -1.9535000324249268,
            -1.1344000101089478
          ]
        },
        {
          "atom_index": 1214,
          "name": "O",
          "element": "O",
          "coord": [
            1.2410999536514282,
            -2.0571999549865723,
            -1.1718000173568726
          ]
        },
        {
          "atom_index": 1215,
          "name": "CB",
          "element": "C",
          "coord": [
            1.3739999532699585,
            -1.7955000400543213,
            -1.3082000017166138
          ]
        },
        {
          "atom_index": 1216,
          "name": "CG1",
          "element": "C",
          "coord": [
            1.4900000095367432,
            -1.7151999473571777,
            -1.3681999444961548
          ]
        },
        {
          "atom_index": 1217,
          "name": "CG2",
          "element": "C",
          "coord": [
            1.2984999418258667,
            -1.8586000204086304,
            -1.423799991607666
          ]
        }
      ]
    },
    {
      "id": "H:70",
      "chain": "H",
      "resseq": 70,
      "icode": "",
      "resname": "PRO",
      "hetflag": " ",
      "sasa": 0.0,
      "atoms": [
        {
          "atom_index": 1218,
          "name": "N",
          "element": "N",
          "coord": [
            1.2421000003814697,
            -1.8767000436782837,
            -1.0403000116348267
          ]
        },
        {
          "atom_index": 1219,
          "name": "CA",
          "element": "C",
          "coord": [
            1.1270999908447266,
            -1.9205000400543213,
            -0.9627000093460083
          ]
        },
        {
          "atom_index": 1220,
          "name": "C",
          "element": "C",
          "coord": [
            0.9930999875068665,
            -1.9039000272750854,
            -1.0335999727249146
          ]
        },
        {
          "atom_index": 1221,
          "name": "O",
          "element": "O",
          "coord": [
            0.9693999886512756,
            -1.8025000095367432,
            -1.0993000268936157
          ]
        },
        {
          "atom_index": 1222,
          "name": "CB",
          "element": "C",
          "coord": [
            1.1349999904632568,
            -1.836400032043457,
            -0.8363000154495239
          ]
        },
        {
          "atom_index": 1223,
          "name": "CG",
          "element": "C",
          "coord": [
            1.210800051689148,
            -1.7128000259399414,
            -0.873199999332428
          ]
        },
        {
          "atom_index": 1224,
          "name": "CD",
          "element": "C",
          "coord": [
            1.3036999702453613,
            -1.75409996509552,
            -0.9832000136375427
          ]
        }
      ]
    },
    {
      "id": "H:71",
      "chain": "H",
      "resseq": 71,
      "icode": "",
      "resname": "THR",
      "hetflag": " ",
      "sasa": 0.4098881483078003,
      "atoms": [
        {
          "atom_index": 1225,
          "name": "N",
          "element": "N",
          "coord": [
            0.9085000157356262,
            -2.006500005722046,
            -1.0289000272750854
          ]
        },
        {
          "atom_index": 1226,
          "name": "CA",
          "element": "C",
          "coord": [
            0.7774999737739563,
            -2.002000093460083,
            -1.0927000045776367
          ]
        },
        {
          "atom_index": 1227,
          "name": "C",
          "element": "C",
          "coord": [
            0.6628000140190125,
            -2.0120999813079834,
            -0.9918000102043152
          ]
        },
        {
          "atom_index": 1228,
          "name": "O",
          "element": "O",
          "coord": [
            0.546500027179718,
            -1.996999979019165,
            -1.031499981880188
          ]
        },
        {
          "atom_index": 1229,
          "name": "CB",
          "element": "C",
          "coord": [
            0.7598000168800354,
            -2.1147000789642334,
            -1.1948000192642212
          ]
        },
        {
          "atom_index": 1230,
          "name": "OG1",
          "element": "O",
          "coord": [
            0.7836999893188477,
            -2.2386999130249023,
            -1.1267999410629272
          ]
        },
        {
          "atom_index": 1231,
          "name": "CG2",
          "element": "C",
          "coord": [
            0.8587999939918518,
            -2.099900007247925,
            -1.3102999925613403
          ]
        }
      ]
    },
    {
      "id": "H:72",
      "chain": "H",
      "resseq": 72,
      "icode": "",
      "resname": "GLU",
      "hetflag": " ",
      "sasa": 3.249046564102173,
      "atoms": [
        {
          "atom_index": 1232,
          "name": "N",
          "element": "N",
          "coord": [
            0.6944000124931335,
            -2.038599967956543,
            -0.866100013256073
          ]
        },
        {
          "atom_index": 1233,
          "name": "CA",
          "element": "C",
          "coord": [
            0.599399983882904,
            -2.0485000610351562,
            -0.7570000290870667
          ]
        },
        {
          "atom_index": 1234,
          "name": "C",
          "element": "C",
          "coord": [
            0.6711000204086304,
            -2.0160000324249268,
            -0.6248000264167786
          ]
        },
        {
          "atom_index": 1235,
          "name": "O",
          "element": "O",
          "coord": [
            0.7811999917030334,
            -2.064500093460083,
            -0.5956000089645386
          ]
        },
        {
          "atom_index": 1236,
          "name": "CB",
          "element": "C",
          "coord": [
            0.5259000062942505,
            -2.1837000846862793,
            -0.7465999722480774
          ]
        },
        {
          "atom_index": 1237,
          "name": "CG",
          "element": "C",
          "coord": [
            0.4016000032424927,
            -2.1735000610351562,
            -0.6557000279426575
          ]
        },
        {
          "atom_index": 1238,
          "name": "CD",
          "element": "C",
          "coord": [
            0.3409000039100647,
            -2.308199882507324,
            -0.6212999820709229
          ]
        },
        {
          "atom_index": 1239,
          "name": "OE1",
          "element": "O",
          "coord": [
            0.2734000086784363,
            -2.365600109100342,
            -0.7099999785423279
          ]
        },
        {
          "atom_index": 1240,
          "name": "OE2",
          "element": "O",
          "coord": [
            0.35670000314712524,
            -2.36080002784729,
            -0.5087000131607056
          ]
        }
      ]
    },
    {
      "id": "H:73",
      "chain": "H",
      "resseq": 73,
      "icode": "",
      "resname": "GLU",
      "hetflag": " ",
      "sasa": 2.8692171573638916,
      "atoms": [
        {
          "atom_index": 1241,
          "name": "N",
          "element": "N",
          "coord": [
            0.6104999780654907,
            -1.9336999654769897,
            -0.5443999767303467
          ]
        },
        {
          "atom_index": 1242,
          "name": "CA",
          "element": "C",
          "coord": [
            0.6639999747276306,
            -1.8832999467849731,
            -0.41920000314712524
          ]
        },
        {
          "atom_index": 1243,
          "name": "C",
          "element": "C",
          "coord": [
            0.5649999976158142,
            -1.8890999555587769,
            -0.3034000098705292
          ]
        },
        {
          "atom_index": 1244,
          "name": "O",
          "element": "O",
          "coord": [
            0.4465999901294708,
            -1.9226000308990479,
            -0.32120001316070557
          ]
        },
        {
          "atom_index": 1245,
          "name": "CB",
          "element": "C",
          "coord": [
            0.7038999795913696,
            -1.736299991607666,
            -0.4406999945640564
          ]
        },
        {
          "atom_index": 1246,
          "name": "CG",
          "element": "C",
          "coord": [
            0.5817000269889832,
            -1.649399995803833,
            -0.4724000096321106
          ]
        },
        {
          "atom_index": 1247,
          "name": "CD",
          "element": "C",
          "coord": [
            0.6212999820709229,
            -1.503100037574768,
            -0.49219998717308044
          ]
        },
        {
          "atom_index": 1248,
          "name": "OE1",
          "element": "O",
          "coord": [
            0.73089998960495,
            -1.4817999601364136,
            -0.5491999983787537
          ]
        },
        {
          "atom_index": 1249,
          "name": "OE2",
          "element": "O",
          "coord": [
            0.5426999926567078,
            -1.417199969291687,
            -0.44830000400543213
          ]
        }
      ]
    },
    {
      "id": "H:74",
      "chain": "H",
      "resseq": 74,
      "icode": "",
      "resname": "SER",
      "hetflag": " ",
      "sasa": 0.09679638594388962,
      "atoms": [
        {
          "atom_index": 1250,
          "name": "N",
          "element": "N",
          "coord": [
            0.6171000003814697,
            -1.8573999404907227,
            -0.18539999425411224
          ]
        },
        {
          "atom_index": 1251,
          "name": "CA",
          "element": "C",
          "coord": [
            0.5396999716758728,
            -1.854099988937378,
            -0.06199999898672104
          ]
        },
        {
          "atom_index": 1252,
          "name": "C",
          "element": "C",
          "coord": [
            0.6182000041007996,
            -1.7822999954223633,
            0.04809999838471413
          ]
        },
        {
          "atom_index": 1253,
          "name": "O",
          "element": "O",
          "coord": [
            0.7360000014305115,
            -1.7493000030517578,
            0.031700000166893005
          ]
        },
        {
          "atom_index": 1254,
          "name": "CB",
          "element": "C",
          "coord": [
            0.5095999836921692,
            -1.9962999820709229,
            -0.015799999237060547
          ]
        },
        {
          "atom_index": 1255,
          "name": "OG",
          "element": "O",
          "coord": [
            0.6198999881744385,
            -2.084700107574463,
            -0.017400000244379044
          ]
        }
      ]
    },
    {
      "id": "H:75",
      "chain": "H",
      "resseq": 75,
      "icode": "",
      "resname": "ASN",
      "hetflag": " ",
      "sasa": 2.1440303325653076,
      "atoms": [
        {
          "atom_index": 1256,
          "name": "N",
          "element": "N",
          "coord": [
            0.5582000017166138,
            -1.7621999979019165,
            0.16369999945163727
          ]
        },
        {
          "atom_index": 1257,
          "name": "CA",
          "element": "C",
          "coord": [
            0.6208999752998352,
            -1.698699951171875,
            0.2775000035762787
          ]
        },
        {
          "atom_index": 1258,
          "name": "C",
          "element": "C",
          "coord": [
            0.6363999843597412,
            -1.7980999946594238,
            0.392300009727478
          ]
        },
        {
          "atom_index": 1259,
          "name": "O",
          "element": "O",
          "coord": [
            0.5601000189781189,
            -1.895900011062622,
            0.4050000011920929
          ]
        },
        {
          "atom_index": 1260,
          "name": "CB",
          "element": "C",
          "coord": [
            0.5349000096321106,
            -1.5807000398635864,
            0.323199987411499
          ]
        },
        {
          "atom_index": 1261,
          "name": "CG",
          "element": "C",
          "coord": [
            0.5460000038146973,
            -1.4609999656677246,
            0.2298000007867813
          ]
        },
        {
          "atom_index": 1262,
          "name": "OD1",
          "element": "O",
          "coord": [
            0.44110000133514404,
            -1.402400016784668,
            0.20090000331401825
          ]
        },
        {
          "atom_index": 1263,
          "name": "ND2",
          "element": "N",
          "coord": [
            0.6650000214576721,
            -1.423699975013733,
            0.18250000476837158
          ]
        }
      ]
    },
    {
      "id": "H:76",
      "chain": "H",
      "resseq": 76,
      "icode": "",
      "resname": "ILE",
      "hetflag": " ",
      "sasa": 0.0,
      "atoms": [
        {
          "atom_index": 1264,
          "name": "N",
          "element": "N",
          "coord": [
            0.7342000007629395,
            -1.7700999975204468,
            0.4772999882698059
          ]
        },
        {
          "atom_index": 1265,
          "name": "CA",
          "element": "C",
          "coord": [
            0.7558000087738037,
            -1.8468999862670898,
            0.6003999710083008
          ]
        },
        {
          "atom_index": 1266,
          "name": "C",
          "element": "C",
          "coord": [
            0.7851999998092651,
            -1.743899941444397,
            0.7091000080108643
          ]
        },
        {
          "atom_index": 1267,
          "name": "O",
          "element": "O",
          "coord": [
            0.8508999943733215,
            -1.6403000354766846,
            0.6875
          ]
        },
        {
          "atom_index": 1268,
          "name": "CB",
          "element": "C",
          "coord": [
            0.8616999983787537,
            -1.9557000398635864,
            0.5928999781608582
          ]
        },
        {
          "atom_index": 1269,
          "name": "CG1",
          "element": "C",
          "coord": [
            0.8655999898910522,
            -2.0387001037597656,
            0.7232000231742859
          ]
        },
        {
          "atom_index": 1270,
          "name": "CG2",
          "element": "C",
          "coord": [
            1.0022000074386597,
            -1.9026999473571777,
            0.5662999749183655
          ]
        },
        {
          "atom_index": 1271,
          "name": "CD1",
          "element": "C",
          "coord": [
            0.9466999769210815,
            -2.1654999256134033,
            0.713100016117096
          ]
        }
      ]
    },
    {
      "id": "H:77",
      "chain": "H",
      "resseq": 77,
      "icode": "",
      "resname": "THR",
      "hetflag": " ",
      "sasa": 0.0,
      "atoms": [
        {
          "atom_index": 1272,
          "name": "N",
          "element": "N",
          "coord": [
            0.7390000224113464,
            -1.7754000425338745,
            0.829800009727478
          ]
        },
        {
          "atom_index": 1273,
          "name": "CA",
          "element": "C",
          "coord": [
            0.7538999915122986,
            -1.6868000030517578,
            0.9437999725341797
          ]
        },
        {
          "atom_index": 1274,
          "name": "C",
          "element": "C",
          "coord": [
            0.8497999906539917,
            -1.7450000047683716,
            1.0449999570846558
          ]
        },
        {
          "atom_index": 1275,
          "name": "O",
          "element": "O",
          "coord": [
            0.8485999703407288,
            -1.864799976348877,
            1.0746999979019165
          ]
        },
        {
          "atom_index": 1276,
          "name": "CB",
          "element": "C",
          "coord": [
            0.6141999959945679,
            -1.6611000299453735,
            1.0058000087738037
          ]
        },
        {
          "atom_index": 1277,
          "name": "OG1",
          "element": "O",
          "coord": [
            0.529699981212616,
            -1.5953999757766724,
            0.9090999960899353
          ]
        },
        {
          "atom_index": 1278,
          "name": "CG2",
          "element": "C",
          "coord": [
            0.6297000050544739,
            -1.5741000175476074,
            1.129699945449829
          ]
        }
      ]
    },
    {
      "id": "H:78",
      "chain": "H",
      "resseq": 78,
      "icode": "",
      "resname": "MET",
      "hetflag": " ",
      "sasa": 0.0,
      "atoms": [
        {
          "atom_index": 1279,
          "name": "N",
          "element": "N",
          "coord": [
            0.9440000057220459,
            -1.664199948310852,
            1.0960999727249146
          ]
        },
        {
          "atom_index": 1280,
          "name": "CA",
          "element": "C",
          "coord": [
            1.047700047492981,
            -1.7062000036239624,
            1.1878999471664429
          ]
        },
        {
          "atom_index": 1281,
          "name": "C",
          "element": "C",
          "coord": [
            1.0707999467849731,
            -1.6080000400543213,
            1.3015999794006348
          ]
        },
        {
          "atom_index": 1282,
          "name": "O",
          "element": "O",
          "coord": [
            1.055999994277954,
            -1.4854999780654907,
            1.289199948310852
          ]
        },
        {
          "atom_index": 1283,
          "name": "CB",
          "element": "C",
          "coord": [
            1.184399962425232,
            -1.7240999937057495,
            1.1164000034332275
          ]
        },
        {
          "atom_index": 1284,
          "name": "CG",
          "element": "C",
          "coord": [
            1.1871999502182007,
            -1.8173999786376953,
            0.9983000159263611
          ]
        },
        {
          "atom_index": 1285,
          "name": "SD",
          "element": "S",
          "coord": [
            1.3466999530792236,
            -1.8388999700546265,
            0.9146999716758728
          ]
        },
        {
          "atom_index": 1286,
          "name": "CE",
          "element": "C",
          "coord": [
            1.3178000450134277,
            -1.9851000308990479,
            0.8184000253677368
          ]
        }
      ]
    },
    {
      "id": "H:79",
      "chain": "H",
      "resseq": 79,
      "icode": "",
      "resname": "GLN",
      "hetflag": " ",
      "sasa": 0.7912968397140503,
      "atoms": [
        {
          "atom_index": 1287,
          "name": "N",
          "element": "N",
          "coord": [
            1.1049000024795532,
            -1.6619000434875488,
            1.4174000024795532
          ]
        },
        {
          "atom_index": 1288,
          "name": "CA",
          "element": "C",
          "coord": [
            1.1265000104904175,
            -1.5887999534606934,
            1.5406999588012695
          ]
        },
        {
          "atom_index": 1289,
          "name": "C",
          "element": "C",
          "coord": [
            1.2711999416351318,
            -1.5369000434875488,
            1.5484999418258667
          ]
        },
        {
          "atom_index": 1290,
          "name": "O",
          "element": "O",
          "coord": [
            1.3597999811172485,
            -1.6195000410079956,
            1.5405000448226929
          ]
        },
        {
          "atom_index": 1291,
          "name": "CB",
          "element": "C",
          "coord": [
            1.1130000352859497,
            -1.6825000047683716,
            1.6620999574661255
          ]
        },
        {
          "atom_index": 1292,
          "name": "CG",
          "element": "C",
          "coord": [
            0.9696000218391418,
            -1.7036999464035034,
            1.7081999778747559
          ]
        },
        {
          "atom_index": 1293,
          "name": "CD",
          "element": "C",
          "coord": [
            0.9627000093460083,
            -1.7920000553131104,
            1.832800030708313
          ]
        },
        {
          "atom_index": 1294,
          "name": "OE1",
          "element": "O",
          "coord": [
            1.0530999898910522,
            -1.870300054550171,
            1.8667000532150269
          ]
        },
        {
          "atom_index": 1295,
          "name": "NE2",
          "element": "N",
          "coord": [
            0.8500999808311462,
            -1.7754000425338745,
            1.9031000137329102
          ]
        }
      ]
    },
    {
      "id": "H:80",
      "chain": "H",
      "resseq": 80,
      "icode": "",
      "resname": "ILE",
      "hetflag": " ",
      "sasa": 0.0,
      "atoms": [
        {
          "atom_index": 1296,
          "name": "N",
          "element": "N",
          "coord": [
            1.2888000011444092,
            -1.4069000482559204,
            1.5401999950408936
          ]
        },
        {
          "atom_index": 1297,
          "name": "CA",
          "element": "C",
          "coord": [
            1.4259999990463257,
            -1.3530000448226929,
            1.5273000001907349
          ]
        },
        {
          "atom_index": 1298,
          "name": "C",
          "element": "C",
          "coord": [
            1.445199966430664,
            -1.2573000192642212,
            1.6440999507904053
          ]
        },
        {
          "atom_index": 1299,
          "name": "O",
          "element": "O",
          "coord": [
            1.3528000116348267,
            -1.180899977684021,
            1.6723999977111816
          ]
        },
        {
          "atom_index": 1300,
          "name": "CB",
          "element": "C",
          "coord": [
            1.4404000043869019,
            -1.2785999774932861,
            1.3919999599456787
          ]
        },
        {
          "atom_index": 1301,
          "name": "CG1",
          "element": "C",
          "coord": [
            1.4042999744415283,
            -1.3652000427246094,
            1.2724000215530396
          ]
        },
        {
          "atom_index": 1302,
          "name": "CG2",
          "element": "C",
          "coord": [
            1.579300045967102,
            -1.216599941253662,
            1.3737000226974487
          ]
        },
        {
          "atom_index": 1303,
          "name": "CD1",
          "element": "C",
          "coord": [
            1.4937000274658203,
            -1.482300043106079,
            1.2382999658584595
          ]
        }
      ]
    },
    {
      "id": "H:81",
      "chain": "H",
      "resseq": 81,
      "icode": "",
      "resname": "MET",
      "hetflag": " ",
      "sasa": 0.0,
      "atoms": [
        {
          "atom_index": 1304,
          "name": "N",
          "element": "N",
          "coord": [
            1.5662000179290771,
            -1.2568000555038452,
            1.7001999616622925
          ]
        },
        {
          "atom_index": 1305,
          "name": "CA",
          "element": "C",
          "coord": [
            1.5946999788284302,
            -1.1585999727249146,
            1.8070000410079956
          ]
        },
        {
          "atom_index": 1306,
          "name": "C",
          "element": "C",
          "coord": [
            1.639799952507019,
            -1.027500033378601,
            1.739400029182434
          ]
        },
        {
          "atom_index": 1307,
          "name": "O",
          "element": "O",
          "coord": [
            1.7424999475479126,
            -1.0285999774932861,
            1.6718000173568726
          ]
        },
        {
          "atom_index": 1308,
          "name": "CB",
          "element": "C",
          "coord": [
            1.7063000202178955,
            -1.2101000547409058,
            1.8982000350952148
          ]
        },
        {
          "atom_index": 1309,
          "name": "CG",
          "element": "C",
          "coord": [
            1.7324999570846558,
            -1.1236000061035156,
            2.023400068283081
          ]
        },
        {
          "atom_index": 1310,
          "name": "SD",
          "element": "S",
          "coord": [
            1.8798999786376953,
            -1.1749000549316406,
            2.1149001121520996
          ]
        },
        {
          "atom_index": 1311,
          "name": "CE",
          "element": "C",
          "coord": [
            1.8392000198364258,
            -1.3391000032424927,
            2.1705000400543213
          ]
        }
      ]
    },
    {
      "id": "H:82",
      "chain": "H",
      "resseq": 82,
      "icode": "",
      "resname": "ARG",
      "hetflag": " ",
      "sasa": 0.0,
      "atoms": [
        {
          "atom_index": 1312,
          "name": "N",
          "element": "N",
          "coord": [
            1.56659996509552,
            -0.919700026512146,
            1.7591999769210815
          ]
        },
        {
          "atom_index": 1313,
          "name": "CA",
          "element": "C",
          "coord": [
            1.6002000570297241,
            -0.7878999710083008,
            1.7055000066757202
          ]
        },
        {
          "atom_index": 1314,
          "name": "C",
          "element": "C",
          "coord": [
            1.6735999584197998,
            -0.7128000259399414,
            1.8157000541687012
          ]
        },
        {
          "atom_index": 1315,
          "name": "O",
          "element": "O",
          "coord": [
            1.6222000122070312,
            -0.7069000005722046,
            1.9292000532150269
          ]
        },
        {
          "atom_index": 1316,
          "name": "CB",
          "element": "C",
          "coord": [
            1.470900058746338,
            -0.7153000235557556,
            1.6705000400543213
          ]
        },
        {
          "atom_index": 1317,
          "name": "CG",
          "element": "C",
          "coord": [
            1.4191999435424805,
            -0.7304999828338623,
            1.526900053024292
          ]
        },
        {
          "atom_index": 1318,
          "name": "CD",
          "element": "C",
          "coord": [
            1.3359999656677246,
            -0.6054999828338623,
            1.4962999820709229
          ]
        },
        {
          "atom_index": 1319,
          "name": "NE",
          "element": "N",
          "coord": [
            1.2825000286102295,
            -0.5950999855995178,
            1.3605999946594238
          ]
        },
        {
          "atom_index": 1320,
          "name": "CZ",
          "element": "C",
          "coord": [
            1.1714999675750732,
            -0.6575999855995178,
            1.323099970817566
          ]
        },
        {
          "atom_index": 1321,
          "name": "NH1",
          "element": "N",
          "coord": [
            1.104699969291687,
            -0.7335000038146973,
            1.4118000268936157
          ]
        },
        {
          "atom_index": 1322,
          "name": "NH2",
          "element": "N",
          "coord": [
            1.1258000135421753,
            -0.6437000036239624,
            1.1996999979019165
          ]
        }
      ]
    },
    {
      "id": "H:83",
      "chain": "H",
      "resseq": 83,
      "icode": "",
      "resname": "ILE",
      "hetflag": " ",
      "sasa": 0.0,
      "atoms": [
        {
          "atom_index": 1323,
          "name": "N",
          "element": "N",
          "coord": [
            1.795300006866455,
            -0.667900025844574,
            1.7942999601364136
          ]
        },
        {
          "atom_index": 1324,
          "name": "CA",
          "element": "C",
          "coord": [
            1.8738000392913818,
            -0.5999000072479248,
            1.8964999914169312
          ]
        },
        {
          "atom_index": 1325,
          "name": "C",
          "element": "C",
          "coord": [
            1.8984999656677246,
            -0.4553000032901764,
            1.8523999452590942
          ]
        },
        {
          "atom_index": 1326,
          "name": "O",
          "element": "O",
          "coord": [
            1.9407000541687012,
            -0.43479999899864197,
            1.738800048828125
          ]
        },
        {
          "atom_index": 1327,
          "name": "CB",
          "element": "C",
          "coord": [
            2.0071001052856445,
            -0.6743999719619751,
            1.909500002861023
          ]
        },
        {
          "atom_index": 1328,
          "name": "CG1",
          "element": "C",
          "coord": [
            1.9880000352859497,
            -0.8077999949455261,
            1.9845999479293823
          ]
        },
        {
          "atom_index": 1329,
          "name": "CG2",
          "element": "C",
          "coord": [
            2.1178998947143555,
            -0.5963000059127808,
            1.9780999422073364
          ]
        },
        {
          "atom_index": 1330,
          "name": "CD1",
          "element": "C",
          "coord": [
            2.098299980163574,
            -0.9063000082969666,
            1.9577000141143799
          ]
        }
      ]
    },
    {
      "id": "H:84",
      "chain": "H",
      "resseq": 84,
      "icode": "",
      "resname": "LYS",
      "hetflag": " ",
      "sasa": 1.4243342876434326,
      "atoms": [
        {
          "atom_index": 1331,
          "name": "N",
          "element": "N",
          "coord": [
            1.8703999519348145,
            -0.3594000041484833,
            1.9371000528335571
          ]
        },
        {
          "atom_index": 1332,
          "name": "CA",
          "element": "C",
          "coord": [
            1.9043999910354614,
            -0.21629999577999115,
            1.9118000268936157
          ]
        },
        {
          "atom_index": 1333,
          "name": "C",
          "element": "C",
          "coord": [
            2.022700071334839,
            -0.19789999723434448,
            2.0058000087738037
          ]
        },
        {
          "atom_index": 1334,
          "name": "O",
          "element": "O",
          "coord": [
            2.010200023651123,
            -0.20739999413490295,
            2.1284000873565674
          ]
        },
        {
          "atom_index": 1335,
          "name": "CB",
          "element": "C",
          "coord": [
            1.7783000469207764,
            -0.13410000503063202,
            1.9313000440597534
          ]
        },
        {
          "atom_index": 1336,
          "name": "CG",
          "element": "C",
          "coord": [
            1.7929999828338623,
            0.016200000420212746,
            1.9190000295639038
          ]
        },
        {
          "atom_index": 1337,
          "name": "CD",
          "element": "C",
          "coord": [
            1.6613999605178833,
            0.09080000221729279,
            1.9204000234603882
          ]
        },
        {
          "atom_index": 1338,
          "name": "CE",
          "element": "C",
          "coord": [
            1.5893000364303589,
            0.08389999717473984,
            1.7870999574661255
          ]
        },
        {
          "atom_index": 1339,
          "name": "NZ",
          "element": "N",
          "coord": [
            1.4847999811172485,
            0.19050000607967377,
            1.7720999717712402
          ]
        }
      ]
    },
    {
      "id": "H:85",
      "chain": "H",
      "resseq": 85,
      "icode": "",
      "resname": "PRO",
      "hetflag": " ",
      "sasa": 0.0,
      "atoms": [
        {
          "atom_index": 1340,
          "name": "N",
          "element": "N",
          "coord": [
            2.144399881362915,
            -0.18700000643730164,
            1.9537999629974365
          ]
        },
        {
          "atom_index": 1341,
          "name": "CA",
          "element": "C",
          "coord": [
            2.2657999992370605,
            -0.1818999946117401,
            2.0327999591827393
          ]
        },
        {
          "atom_index": 1342,
          "name": "C",
          "element": "C",
          "coord": [
            2.259700059890747,
            -0.08269999921321869,
            2.146899938583374
          ]
        },
        {
          "atom_index": 1343,
          "name": "O",
          "element": "O",
          "coord": [
            2.2179999351501465,
            0.03150000050663948,
            2.1326000690460205
          ]
        },
        {
          "atom_index": 1344,
          "name": "CB",
          "element": "C",
          "coord": [
            2.3757998943328857,
            -0.1462000012397766,
            1.933899998664856
          ]
        },
        {
          "atom_index": 1345,
          "name": "CG",
          "element": "C",
          "coord": [
            2.322200059890747,
            -0.19089999794960022,
            1.8016999959945679
          ]
        },
        {
          "atom_index": 1346,
          "name": "CD",
          "element": "C",
          "coord": [
            2.1723999977111816,
            -0.17730000615119934,
            1.8080999851226807
          ]
        }
      ]
    },
    {
      "id": "H:86",
      "chain": "H",
      "resseq": 86,
      "icode": "",
      "resname": "HIS",
      "hetflag": " ",
      "sasa": 10.08157730102539,
      "atoms": [
        {
          "atom_index": 1347,
          "name": "N",
          "element": "N",
          "coord": [
            2.299499988555908,
            -0.12520000338554382,
            2.2653000354766846
          ]
        },
        {
          "atom_index": 1348,
          "name": "CA",
          "element": "C",
          "coord": [
            2.297499895095825,
            -0.04960000142455101,
            2.3889000415802
          ]
        },
        {
          "atom_index": 1349,
          "name": "C",
          "element": "C",
          "coord": [
            2.1561999320983887,
            -0.01850000023841858,
            2.438199996948242
          ]
        },
        {
          "atom_index": 1350,
          "name": "O",
          "element": "O",
          "coord": [
            2.140199899673462,
            0.04399999976158142,
            2.544100046157837
          ]
        },
        {
          "atom_index": 1351,
          "name": "CB",
          "element": "C",
          "coord": [
            2.3835999965667725,
            0.07980000227689743,
            2.3780999183654785
          ]
        },
        {
          "atom_index": 1352,
          "name": "CG",
          "element": "C",
          "coord": [
            2.5195000171661377,
            0.05739999935030937,
            2.3178000450134277
          ]
        },
        {
          "atom_index": 1353,
          "name": "ND1",
          "element": "N",
          "coord": [
            2.612299919128418,
            -0.030400000512599945,
            2.361799955368042
          ]
        },
        {
          "atom_index": 1354,
          "name": "CD2",
          "element": "C",
          "coord": [
            2.5761001110076904,
            0.11500000208616257,
            2.2060000896453857
          ]
        },
        {
          "atom_index": 1355,
          "name": "CE1",
          "element": "C",
          "coord": [
            2.7211999893188477,
            -0.031099999323487282,
            2.2862000465393066
          ]
        },
        {
          "atom_index": 1356,
          "name": "NE2",
          "element": "N",
          "coord": [
            2.6989998817443848,
            0.05779999867081642,
            2.191200017929077
          ]
        }
      ]
    },
    {
      "id": "H:87",
      "chain": "H",
      "resseq": 87,
      "icode": "",
      "resname": "GLN",
      "hetflag": " ",
      "sasa": 5.1849565505981445,
      "atoms": [
        {
          "atom_index": 1357,
          "name": "N",
          "element": "N",
          "coord": [
            2.050600051879883,
            -0.05469999834895134,
            2.3659000396728516
          ]
        },
        {
          "atom_index": 1358,
          "name": "CA",
          "element": "C",
          "coord": [
            1.9140000343322754,
            -0.02199999988079071,
            2.395699977874756
          ]
        },
        {
          "atom_index": 1359,
          "name": "C",
          "element": "C",
          "coord": [
            1.8213000297546387,
            -0.14350000023841858,
            2.3889000415802
          ]
        },
        {
          "atom_index": 1360,
          "name": "O",
          "element": "O",
          "coord": [
            1.7187000513076782,
            -0.13330000638961792,
            2.3206000328063965
          ]
        },
        {
          "atom_index": 1361,
          "name": "CB",
          "element": "C",
          "coord": [
            1.8585000038146973,
            0.08640000224113464,
            2.300100088119507
          ]
        },
        {
          "atom_index": 1362,
          "name": "CG",
          "element": "C",
          "coord": [
            1.9329999685287476,
            0.21439999341964722,
            2.2755000591278076
          ]
        },
        {
          "atom_index": 1363,
          "name": "CD",
          "element": "C",
          "coord": [
            1.8657000064849854,
            0.31520000100135803,
            2.183199882507324
          ]
        },
        {
          "atom_index": 1364,
          "name": "OE1",
          "element": "O",
          "coord": [
            1.743899941444397,
            0.3393000066280365,
            2.1868999004364014
          ]
        },
        {
          "atom_index": 1365,
          "name": "NE2",
          "element": "N",
          "coord": [
            1.9448000192642212,
            0.3783000111579895,
            2.0952000617980957
          ]
        }
      ]
    },
    {
      "id": "H:88",
      "chain": "H",
      "resseq": 88,
      "icode": "",
      "resname": "GLY",
      "hetflag": " ",
      "sasa": 0.0,
      "atoms": [
        {
          "atom_index": 1366,
          "name": "N",
          "element": "N",
          "coord": [
            1.854200005531311,
            -0.26100000739097595,
            2.4384000301361084
          ]
        },
        {
          "atom_index": 1367,
          "name": "CA",
          "element": "C",
          "coord": [
            1.7603000402450562,
            -0.3711000084877014,
            2.4435999393463135
          ]
        },
        {
          "atom_index": 1368,
          "name": "C",
          "element": "C",
          "coord": [
            1.7476999759674072,
            -0.46619999408721924,
            2.3278000354766846
          ]
        },
        {
          "atom_index": 1369,
          "name": "O",
          "element": "O",
          "coord": [
            1.7967000007629395,
            -0.4472000002861023,
            2.2151999473571777
          ]
        }
      ]
    },
    {
      "id": "H:89",
      "chain": "H",
      "resseq": 89,
      "icode": "",
      "resname": "GLN",
      "hetflag": " ",
      "sasa": 3.029550790786743,
      "atoms": [
        {
          "atom_index": 1370,
          "name": "N",
          "element": "N",
          "coord": [
            1.6872999668121338,
            -0.5823000073432922,
            2.3561999797821045
          ]
        },
        {
          "atom_index": 1371,
          "name": "CA",
          "element": "C",
          "coord": [
            1.67739999294281,
            -0.6947000026702881,
            2.265000104904175
          ]
        },
        {
          "atom_index": 1372,
          "name": "C",
          "element": "C",
          "coord": [
            1.5397000312805176,
            -0.7584999799728394,
            2.273699998855591
          ]
        },
        {
          "atom_index": 1373,
          "name": "O",
          "element": "O",
          "coord": [
            1.4944000244140625,
            -0.7752000093460083,
            2.3875999450683594
          ]
        },
        {
          "atom_index": 1374,
          "name": "CB",
          "element": "C",
          "coord": [
            1.7771999835968018,
            -0.8040000200271606,
            2.303100109100342
          ]
        },
        {
          "atom_index": 1375,
          "name": "CG",
          "element": "C",
          "coord": [
            1.9225000143051147,
            -0.7718999981880188,
            2.3292999267578125
          ]
        },
        {
          "atom_index": 1376,
          "name": "CD",
          "element": "C",
          "coord": [
            1.9521000385284424,
            -0.7490000128746033,
            2.4772000312805176
          ]
        },
        {
          "atom_index": 1377,
          "name": "OE1",
          "element": "O",
          "coord": [
            1.8916000127792358,
            -0.8185999989509583,
            2.5601000785827637
          ]
        },
        {
          "atom_index": 1378,
          "name": "NE2",
          "element": "N",
          "coord": [
            2.0404000282287598,
            -0.6542999744415283,
            2.510200023651123
          ]
        }
      ]
    },
    {
      "id": "H:90",
      "chain": "H",
      "resseq": 90,
      "icode": "",
      "resname": "HIS",
      "hetflag": " ",
      "sasa": 5.019299507141113,
      "atoms": [
        {
          "atom_index": 1379,
          "name": "N",
          "element": "N",
          "coord": [
            1.4687000513076782,
            -0.7882999777793884,
            2.1654999256134033
          ]
        },
        {
          "atom_index": 1380,
          "name": "CA",
          "element": "C",
          "coord": [
            1.3351999521255493,
            -0.8496999740600586,
            2.1745998859405518
          ]
        },
        {
          "atom_index": 1381,
          "name": "C",
          "element": "C",
          "coord": [
            1.316499948501587,
            -0.9545999765396118,
            2.064199924468994
          ]
        },
        {
          "atom_index": 1382,
          "name": "O",
          "element": "O",
          "coord": [
            1.3598999977111816,
            -0.9291999936103821,
            1.950600028038025
          ]
        },
        {
          "atom_index": 1383,
          "name": "CB",
          "element": "C",
          "coord": [
            1.222100019454956,
            -0.7445999979972839,
            2.1668999195098877
          ]
        },
        {
          "atom_index": 1384,
          "name": "CG",
          "element": "C",
          "coord": [
            1.2395999431610107,
            -0.6316999793052673,
            2.265000104904175
          ]
        },
        {
          "atom_index": 1385,
          "name": "ND1",
          "element": "N",
          "coord": [
            1.2373000383377075,
            -0.6552000045776367,
            2.4021999835968018
          ]
        },
        {
          "atom_index": 1386,
          "name": "CD2",
          "element": "C",
          "coord": [
            1.2721999883651733,
            -0.5005999803543091,
            2.2506000995635986
          ]
        },
        {
          "atom_index": 1387,
          "name": "CE1",
          "element": "C",
          "coord": [
            1.2621999979019165,
            -0.5415999889373779,
            2.4663000106811523
          ]
        },
        {
          "atom_index": 1388,
          "name": "NE2",
          "element": "N",
          "coord": [
            1.2848999500274658,
            -0.44670000672340393,
            2.3763999938964844
          ]
        }
      ]
    },
    {
      "id": "H:91",
      "chain": "H",
      "resseq": 91,
      "icode": "",
      "resname": "ILE",
      "hetflag": " ",
      "sasa": 0.6386888027191162,
      "atoms": [
        {
          "atom_index": 1389,
          "name": "N",
          "element": "N",
          "coord": [
            1.2547999620437622,
            -1.069000005722046,
            2.096100091934204
          ]
        },
        {
          "atom_index": 1390,
          "name": "CA",
          "element": "C",
          "coord": [
            1.2282999753952026,
            -1.1704000234603882,
            1.9926999807357788
          ]
        },
        {
          "atom_index": 1391,
          "name": "C",
          "element": "C",
          "coord": [
            1.094499945640564,
            -1.13919997215271,
            1.9287999868392944
          ]
        },
        {
          "atom_index": 1392,
          "name": "O",
          "element": "O",
          "coord": [
            0.9987999796867371,
            -1.1032999753952026,
            1.9976999759674072
          ]
        },
        {
          "atom_index": 1393,
          "name": "CB",
          "element": "C",
          "coord": [
            1.2348999977111816,
            -1.3147000074386597,
            2.0446999073028564
          ]
        },
        {
          "atom_index": 1394,
          "name": "CG1",
          "element": "C",
          "coord": [
            1.379699945449829,
            -1.3417999744415283,
            2.0869998931884766
          ]
        },
        {
          "atom_index": 1395,
          "name": "CG2",
          "element": "C",
          "coord": [
            1.1900999546051025,
            -1.4144999980926514,
            1.9390000104904175
          ]
        },
        {
          "atom_index": 1396,
          "name": "CD1",
          "element": "C",
          "coord": [
            1.4138000011444092,
            -1.4745999574661255,
            2.148099899291992
          ]
        }
      ]
    },
    {
      "id": "H:92",
      "chain": "H",
      "resseq": 92,
      "icode": "",
      "resname": "GLY",
      "hetflag": " ",
      "sasa": 0.0,
      "atoms": [
        {
          "atom_index": 1397,
          "name": "N",
          "element": "N",
          "coord": [
            1.0884000062942505,
            -1.1440999507904053,
            1.7958999872207642
          ]
        },
        {
          "atom_index": 1398,
          "name": "CA",
          "element": "C",
          "coord": [
            0.9648000001907349,
            -1.111899971961975,
            1.7235000133514404
          ]
        },
        {
          "atom_index": 1399,
          "name": "C",
          "element": "C",
          "coord": [
            0.9592999815940857,
            -1.1885000467300415,
            1.5917999744415283
          ]
        },
        {
          "atom_index": 1400,
          "name": "O",
          "element": "O",
          "coord": [
            1.0607000589370728,
            -1.23989999294281,
            1.5428999662399292
          ]
        }
      ]
    },
    {
      "id": "H:93",
      "chain": "H",
      "resseq": 93,
      "icode": "",
      "resname": "GLU",
      "hetflag": " ",
      "sasa": 4.414916038513184,
      "atoms": [
        {
          "atom_index": 1401,
          "name": "N",
          "element": "N",
          "coord": [
            0.839900016784668,
            -1.1969000101089478,
            1.5347000360488892
          ]
        },
        {
          "atom_index": 1402,
          "name": "CA",
          "element": "C",
          "coord": [
            0.815500020980835,
            -1.2683000564575195,
            1.4103000164031982
          ]
        },
        {
          "atom_index": 1403,
          "name": "C",
          "element": "C",
          "coord": [
            0.8499000072479248,
            -1.187000036239624,
            1.285099983215332
          ]
        },
        {
          "atom_index": 1404,
          "name": "O",
          "element": "O",
          "coord": [
            0.8104000091552734,
            -1.0709999799728394,
            1.2690999507904053
          ]
        },
        {
          "atom_index": 1405,
          "name": "CB",
          "element": "C",
          "coord": [
            0.6646000146865845,
            -1.30840003490448,
            1.406499981880188
          ]
        },
        {
          "atom_index": 1406,
          "name": "CG",
          "element": "C",
          "coord": [
            0.6281999945640564,
            -1.4105000495910645,
            1.5140000581741333
          ]
        },
        {
          "atom_index": 1407,
          "name": "CD",
          "element": "C",
          "coord": [
            0.4855000078678131,
            -1.4667999744415283,
            1.5012999773025513
          ]
        },
        {
          "atom_index": 1408,
          "name": "OE1",
          "element": "O",
          "coord": [
            0.4142000079154968,
            -1.4332000017166138,
            1.4040000438690186
          ]
        },
        {
          "atom_index": 1409,
          "name": "OE2",
          "element": "O",
          "coord": [
            0.4424999952316284,
            -1.545300006866455,
            1.5907000303268433
          ]
        }
      ]
    },
    {
      "id": "H:94",
      "chain": "H",
      "resseq": 94,
      "icode": "",
      "resname": "MET",
      "hetflag": " ",
      "sasa": 0.0,
      "atoms": [
        {
          "atom_index": 1410,
          "name": "N",
          "element": "N",
          "coord": [
            0.9258000254631042,
            -1.246399998664856,
            1.194200038909912
          ]
        },
        {
          "atom_index": 1411,
          "name": "CA",
          "element": "C",
          "coord": [
            0.9690999984741211,
            -1.1926000118255615,
            1.0676000118255615
          ]
        },
        {
          "atom_index": 1412,
          "name": "C",
          "element": "C",
          "coord": [
            0.9362999796867371,
            -1.2933000326156616,
            0.9577000141143799
          ]
        },
        {
          "atom_index": 1413,
          "name": "O",
          "element": "O",
          "coord": [
            0.9567999839782715,
            -1.4144999980926514,
            0.967199981212616
          ]
        },
        {
          "atom_index": 1414,
          "name": "CB",
          "element": "C",
          "coord": [
            1.1201000213623047,
            -1.1575000286102295,
            1.066100001335144
          ]
        },
        {
          "atom_index": 1415,
          "name": "CG",
          "element": "C",
          "coord": [
            1.155400037765503,
            -1.0497000217437744,
            1.1683000326156616
          ]
        },
        {
          "atom_index": 1416,
          "name": "SD",
          "element": "S",
          "coord": [
            1.3288999795913696,
            -0.9921000003814697,
            1.1718000173568726
          ]
        },
        {
          "atom_index": 1417,
          "name": "CE",
          "element": "C",
          "coord": [
            1.3245999813079834,
            -0.8873000144958496,
            1.0263999700546265
          ]
        }
      ]
    },
    {
      "id": "H:95",
      "chain": "H",
      "resseq": 95,
      "icode": "",
      "resname": "SER",
      "hetflag": " ",
      "sasa": 0.06453092396259308,
      "atoms": [
        {
          "atom_index": 1418,
          "name": "N",
          "element": "N",
          "coord": [
            0.8788999915122986,
            -1.2436000108718872,
            0.8508999943733215
          ]
        },
        {
          "atom_index": 1419,
          "name": "CA",
          "element": "C",
          "coord": [
            0.8379999995231628,
            -1.31850004196167,
            0.7333999872207642
          ]
        },
        {
          "atom_index": 1420,
          "name": "C",
          "element": "C",
          "coord": [
            0.9412999749183655,
            -1.305899977684021,
            0.6216999888420105
          ]
        },
        {
          "atom_index": 1421,
          "name": "O",
          "element": "O",
          "coord": [
            1.0080000162124634,
            -1.200600028038025,
            0.6080999970436096
          ]
        },
        {
          "atom_index": 1422,
          "name": "CB",
          "element": "C",
          "coord": [
            0.7056999802589417,
            -1.2587000131607056,
            0.6834999918937683
          ]
        },
        {
          "atom_index": 1423,
          "name": "OG",
          "element": "O",
          "coord": [
            0.6603000164031982,
            -1.316499948501587,
            0.5641999840736389
          ]
        }
      ]
    },
    {
      "id": "H:96",
      "chain": "H",
      "resseq": 96,
      "icode": "",
      "resname": "PHE",
      "hetflag": " ",
      "sasa": 0.0,
      "atoms": [
        {
          "atom_index": 1424,
          "name": "N",
          "element": "N",
          "coord": [
            0.964900016784668,
            -1.4190000295639038,
            0.5559999942779541
          ]
        },
        {
          "atom_index": 1425,
          "name": "CA",
          "element": "C",
          "coord": [
            1.0672999620437622,
            -1.4247000217437744,
            0.4505000114440918
          ]
        },
        {
          "atom_index": 1426,
          "name": "C",
          "element": "C",
          "coord": [
            1.0092999935150146,
            -1.4951000213623047,
            0.329800009727478
          ]
        },
        {
          "atom_index": 1427,
          "name": "O",
          "element": "O",
          "coord": [
            0.9247000217437744,
            -1.5842000246047974,
            0.34779998660087585
          ]
        },
        {
          "atom_index": 1428,
          "name": "CB",
          "element": "C",
          "coord": [
            1.1891000270843506,
            -1.5053999423980713,
            0.5001999735832214
          ]
        },
        {
          "atom_index": 1429,
          "name": "CG",
          "element": "C",
          "coord": [
            1.2590999603271484,
            -1.4381999969482422,
            0.6166999936103821
          ]
        },
        {
          "atom_index": 1430,
          "name": "CD1",
          "element": "C",
          "coord": [
            1.3495999574661255,
            -1.3353999853134155,
            0.5924999713897705
          ]
        },
        {
          "atom_index": 1431,
          "name": "CD2",
          "element": "C",
          "coord": [
            1.2309999465942383,
            -1.472000002861023,
            0.7475000023841858
          ]
        },
        {
          "atom_index": 1432,
          "name": "CE1",
          "element": "C",
          "coord": [
            1.4120999574661255,
            -1.2711999416351318,
            0.6977999806404114
          ]
        },
        {
          "atom_index": 1433,
          "name": "CE2",
          "element": "C",
          "coord": [
            1.2913000583648682,
            -1.4062000513076782,
            0.8532999753952026
          ]
        },
        {
          "atom_index": 1434,
          "name": "CZ",
          "element": "C",
          "coord": [
            1.3849999904632568,
            -1.305899977684021,
            0.8274999856948853
          ]
        }
      ]
    },
    {
      "id": "H:97",
      "chain": "H",
      "resseq": 97,
      "icode": "",
      "resname": "LEU",
      "hetflag": " ",
      "sasa": 0.0,
      "atoms": [
        {
          "atom_index": 1435,
          "name": "N",
          "element": "N",
          "coord": [
            1.0587999820709229,
            -1.4646999835968018,
            0.21089999377727509
          ]
        },
        {
          "atom_index": 1436,
          "name": "CA",
          "element": "C",
          "coord": [
            1.0140999555587769,
            -1.5292999744415283,
            0.08900000154972076
          ]
        },
        {
          "atom_index": 1437,
          "name": "C",
          "element": "C",
          "coord": [
            1.086300015449524,
            -1.659500002861023,
            0.061400000005960464
          ]
        },
        {
          "atom_index": 1438,
          "name": "O",
          "element": "O",
          "coord": [
            1.2103999853134155,
            -1.6734000444412231,
            0.0731000006198883
          ]
        },
        {
          "atom_index": 1439,
          "name": "CB",
          "element": "C",
          "coord": [
            1.04830002784729,
            -1.4328999519348145,
            -0.028599999845027924
          ]
        },
        {
          "atom_index": 1440,
          "name": "CG",
          "element": "C",
          "coord": [
            0.9969000220298767,
            -1.4809999465942383,
            -0.16380000114440918
          ]
        },
        {
          "atom_index": 1441,
          "name": "CD1",
          "element": "C",
          "coord": [
            0.8440999984741211,
            -1.4615999460220337,
            -0.16599999368190765
          ]
        },
        {
          "atom_index": 1442,
          "name": "CD2",
          "element": "C",
          "coord": [
            1.0608999729156494,
            -1.4052000045776367,
            -0.27810001373291016
          ]
        }
      ]
    },
    {
      "id": "H:98",
      "chain": "H",
      "resseq": 98,
      "icode": "",
      "resname": "GLN",
      "hetflag": " ",
      "sasa": 0.0,
      "atoms": [
        {
          "atom_index": 1443,
          "name": "N",
          "element": "N",
          "coord": [
            1.0117000341415405,
            -1.7604000568389893,
            0.01600000075995922
          ]
        },
        {
          "atom_index": 1444,
          "name": "CA",
          "element": "C",
          "coord": [
            1.0694999694824219,
            -1.8869999647140503,
            -0.025800000876188278
          ]
        },
        {
          "atom_index": 1445,
          "name": "C",
          "element": "C",
          "coord": [
            1.0247999429702759,
            -1.9227999448776245,
            -0.1671999990940094
          ]
        },
        {
          "atom_index": 1446,
          "name": "O",
          "element": "O",
          "coord": [
            0.9312999844551086,
            -1.8661999702453613,
            -0.21899999678134918
          ]
        },
        {
          "atom_index": 1447,
          "name": "CB",
          "element": "C",
          "coord": [
            1.031000018119812,
            -2.0039000511169434,
            0.06710000336170197
          ]
        },
        {
          "atom_index": 1448,
          "name": "CG",
          "element": "C",
          "coord": [
            1.0831999778747559,
            -1.9902000427246094,
            0.21080000698566437
          ]
        },
        {
          "atom_index": 1449,
          "name": "CD",
          "element": "C",
          "coord": [
            1.093000054359436,
            -2.1242001056671143,
            0.28189998865127563
          ]
        },
        {
          "atom_index": 1450,
          "name": "OE1",
          "element": "O",
          "coord": [
            0.9897000193595886,
            -2.1867001056671143,
            0.31839999556541443
          ]
        },
        {
          "atom_index": 1451,
          "name": "NE2",
          "element": "N",
          "coord": [
            1.2139999866485596,
            -2.1702001094818115,
            0.30160000920295715
          ]
        }
      ]
    },
    {
      "id": "H:99",
      "chain": "H",
      "resseq": 99,
      "icode": "",
      "resname": "HIS",
      "hetflag": " ",
      "sasa": 0.0,
      "atoms": [
        {
          "atom_index": 1452,
          "name": "N",
          "element": "N",
          "coord": [
            1.0954999923706055,
            -2.015399932861328,
            -0.23280000686645508
          ]
        },
        {
          "atom_index": 1453,
          "name": "CA",
          "element": "C",
          "coord": [
            1.0642999410629272,
            -2.0601000785827637,
            -0.36640000343322754
          ]
        },
        {
          "atom_index": 1454,
          "name": "C",
          "element": "C",
          "coord": [
            1.013800024986267,
            -2.205699920654297,
            -0.35989999771118164
          ]
        },
        {
          "atom_index": 1455,
          "name": "O",
          "element": "O",
          "coord": [
            1.0830999612808228,
            -2.287600040435791,
            -0.3019999861717224
          ]
        },
        {
          "atom_index": 1456,
          "name": "CB",
          "element": "C",
          "coord": [
            1.1855000257492065,
            -2.0481998920440674,
            -0.4586000144481659
          ]
        },
        {
          "atom_index": 1457,
          "name": "CG",
          "element": "C",
          "coord": [
            1.2372000217437744,
            -1.9088000059127808,
            -0.48080000281333923
          ]
        },
        {
          "atom_index": 1458,
          "name": "ND1",
          "element": "N",
          "coord": [
            1.3623000383377075,
            -1.8847999572753906,
            -0.5346999764442444
          ]
        },
        {
          "atom_index": 1459,
          "name": "CD2",
          "element": "C",
          "coord": [
            1.181399941444397,
            -1.788699984550476,
            -0.46000000834465027
          ]
        },
        {
          "atom_index": 1460,
          "name": "CE1",
          "element": "C",
          "coord": [
            1.3823000192642212,
            -1.75409996509552,
            -0.5407000184059143
          ]
        },
        {
          "atom_index": 1461,
          "name": "NE2",
          "element": "N",
          "coord": [
            1.2747999429702759,
            -1.6927000284194946,
            -0.49309998750686646
          ]
        }
      ]
    },
    {
      "id": "H:100",
      "chain": "H",
      "resseq": 100,
      "icode": "",
      "resname": "ASN",
      "hetflag": " ",
      "sasa": 0.442760169506073,
      "atoms": [
        {
          "atom_index": 1462,
          "name": "N",
          "element": "N",
          "coord": [
            0.8962000012397766,
            -2.2332000732421875,
            -0.4171999990940094
          ]
        },
        {
          "atom_index": 1463,
          "name": "CA",
          "element": "C",
          "coord": [
            0.8442000150680542,
            -2.371299982070923,
            -0.4147000014781952
          ]
        },
        {
          "atom_index": 1464,
          "name": "C",
          "element": "C",
          "coord": [
            0.8716999888420105,
            -2.4470999240875244,
            -0.5422999858856201
          ]
        },
        {
          "atom_index": 1465,
          "name": "O",
          "element": "O",
          "coord": [
            0.8817999958992004,
            -2.5710999965667725,
            -0.5439000129699707
          ]
        },
        {
          "atom_index": 1466,
          "name": "CB",
          "element": "C",
          "coord": [
            0.6912999749183655,
            -2.3696000576019287,
            -0.3935999870300293
          ]
        },
        {
          "atom_index": 1467,
          "name": "CG",
          "element": "C",
          "coord": [
            0.6610000133514404,
            -2.310699939727783,
            -0.257099986076355
          ]
        },
        {
          "atom_index": 1468,
          "name": "OD1",
          "element": "O",
          "coord": [
            0.6929000020027161,
            -2.1953001022338867,
            -0.2295999974012375
          ]
        },
        {
          "atom_index": 1469,
          "name": "ND2",
          "element": "N",
          "coord": [
            0.6021999716758728,
            -2.38919997215271,
            -0.16979999840259552
          ]
        }
      ]
    },
    {
      "id": "H:101",
      "chain": "H",
      "resseq": 101,
      "icode": "",
      "resname": "LYS",
      "hetflag": " ",
      "sasa": 4.155854225158691,
      "atoms": [
        {
          "atom_index": 1470,
          "name": "N",
          "element": "N",
          "coord": [
            0.8810999989509583,
            -2.374300003051758,
            -0.6538000106811523
          ]
        },
        {
          "atom_index": 1471,
          "name": "CA",
          "element": "C",
          "coord": [
            0.9054999947547913,
            -2.4351999759674072,
            -0.7832000255584717
          ]
        },
        {
          "atom_index": 1472,
          "name": "C",
          "element": "C",
          "coord": [
            0.9959999918937683,
            -2.3480000495910645,
            -0.8722000122070312
          ]
        },
        {
          "atom_index": 1473,
          "name": "O",
          "element": "O",
          "coord": [
            0.9811000227928162,
            -2.225600004196167,
            -0.8733000159263611
          ]
        },
        {
          "atom_index": 1474,
          "name": "CB",
          "element": "C",
          "coord": [
            0.7731000185012817,
            -2.452500104904175,
            -0.8596000075340271
          ]
        },
        {
          "atom_index": 1475,
          "name": "CG",
          "element": "C",
          "coord": [
            0.6983000040054321,
            -2.5810999870300293,
            -0.8289999961853027
          ]
        },
        {
          "atom_index": 1476,
          "name": "CD",
          "element": "C",
          "coord": [
            0.5776000022888184,
            -2.5929999351501465,
            -0.9221000075340271
          ]
        },
        {
          "atom_index": 1477,
          "name": "CE",
          "element": "C",
          "coord": [
            0.453000009059906,
            -2.555799961090088,
            -0.8443999886512756
          ]
        },
        {
          "atom_index": 1478,
          "name": "NZ",
          "element": "N",
          "coord": [
            0.36410000920295715,
            -2.46370005607605,
            -0.9218999743461609
          ]
        }
      ]
    },
    {
      "id": "H:102",
      "chain": "H",
      "resseq": 102,
      "icode": "",
      "resname": "CYS",
      "hetflag": " ",
      "sasa": 0.0,
      "atoms": [
        {
          "atom_index": 1479,
          "name": "N",
          "element": "N",
          "coord": [
            1.0781999826431274,
            -2.4107000827789307,
            -0.9524999856948853
          ]
        },
        {
          "atom_index": 1480,
          "name": "CA",
          "element": "C",
          "coord": [
            1.1704000234603882,
            -2.3422999382019043,
            -1.0413999557495117
          ]
        },
        {
          "atom_index": 1481,
          "name": "C",
          "element": "C",
          "coord": [
            1.1655000448226929,
            -2.401700019836426,
            -1.1829999685287476
          ]
        },
        {
          "atom_index": 1482,
          "name": "O",
          "element": "O",
          "coord": [
            1.1266000270843506,
            -2.5171000957489014,
            -1.1966999769210815
          ]
        },
        {
          "atom_index": 1483,
          "name": "CB",
          "element": "C",
          "coord": [
            1.3157999515533447,
            -2.364300012588501,
            -0.9954000115394592
          ]
        },
        {
          "atom_index": 1484,
          "name": "SG",
          "element": "S",
          "coord": [
            1.3481999635696411,
            -2.342400074005127,
            -0.8198999762535095
          ]
        }
      ]
    },
    {
      "id": "H:103",
      "chain": "H",
      "resseq": 103,
      "icode": "",
      "resname": "GLU",
      "hetflag": " ",
      "sasa": 1.9548512697219849,
      "atoms": [
        {
          "atom_index": 1485,
          "name": "N",
          "element": "N",
          "coord": [
            1.2171000242233276,
            -2.3280999660491943,
            -1.280900001525879
          ]
        },
        {
          "atom_index": 1486,
          "name": "CA",
          "element": "C",
          "coord": [
            1.2252999544143677,
            -2.373300075531006,
            -1.4180999994277954
          ]
        },
        {
          "atom_index": 1487,
          "name": "C",
          "element": "C",
          "coord": [
            1.343500018119812,
            -2.309499979019165,
            -1.4916000366210938
          ]
        },
        {
          "atom_index": 1488,
          "name": "O",
          "element": "O",
          "coord": [
            1.3839000463485718,
            -2.199700117111206,
            -1.4536999464035034
          ]
        },
        {
          "atom_index": 1489,
          "name": "CB",
          "element": "C",
          "coord": [
            1.094499945640564,
            -2.3397998809814453,
            -1.489300012588501
          ]
        },
        {
          "atom_index": 1490,
          "name": "CG",
          "element": "C",
          "coord": [
            1.0743999481201172,
            -2.2070000171661377,
            -1.5540000200271606
          ]
        },
        {
          "atom_index": 1491,
          "name": "CD",
          "element": "C",
          "coord": [
            0.9591000080108643,
            -2.2053000926971436,
            -1.6547000408172607
          ]
        },
        {
          "atom_index": 1492,
          "name": "OE1",
          "element": "O",
          "coord": [
            0.8984000086784363,
            -2.3111000061035156,
            -1.6847000122070312
          ]
        },
        {
          "atom_index": 1493,
          "name": "OE2",
          "element": "O",
          "coord": [
            0.9322999715805054,
            -2.092099905014038,
            -1.7043999433517456
          ]
        }
      ]
    },
    {
      "id": "H:104",
      "chain": "H",
      "resseq": 104,
      "icode": "",
      "resname": "CYS",
      "hetflag": " ",
      "sasa": 0.0,
      "atoms": [
        {
          "atom_index": 1494,
          "name": "N",
          "element": "N",
          "coord": [
            1.3966000080108643,
            -2.378499984741211,
            -1.5930999517440796
          ]
        },
        {
          "atom_index": 1495,
          "name": "CA",
          "element": "C",
          "coord": [
            1.5033999681472778,
            -2.3192999362945557,
            -1.67330002784729
          ]
        },
        {
          "atom_index": 1496,
          "name": "C",
          "element": "C",
          "coord": [
            1.437399983406067,
            -2.2486000061035156,
            -1.7929999828338623
          ]
        },
        {
          "atom_index": 1497,
          "name": "O",
          "element": "O",
          "coord": [
            1.3619999885559082,
            -2.3124001026153564,
            -1.868899941444397
          ]
        },
        {
          "atom_index": 1498,
          "name": "CB",
          "element": "C",
          "coord": [
            1.6025999784469604,
            -2.426100015640259,
            -1.718400001525879
          ]
        },
        {
          "atom_index": 1499,
          "name": "SG",
          "element": "S",
          "coord": [
            1.7031999826431274,
            -2.5028998851776123,
            -1.5880000591278076
          ]
        }
      ]
    },
    {
      "id": "H:105",
      "chain": "H",
      "resseq": 105,
      "icode": "",
      "resname": "ARG",
      "hetflag": " ",
      "sasa": 4.086159706115723,
      "atoms": [
        {
          "atom_index": 1500,
          "name": "N",
          "element": "N",
          "coord": [
            1.451200008392334,
            -2.1177000999450684,
            -1.8009999990463257
          ]
        },
        {
          "atom_index": 1501,
          "name": "CA",
          "element": "C",
          "coord": [
            1.3966000080108643,
            -2.033900022506714,
            -1.906000018119812
          ]
        },
        {
          "atom_index": 1502,
          "name": "C",
          "element": "C",
          "coord": [
            1.50600004196167,
            -1.9639999866485596,
            -1.9874999523162842
          ]
        },
        {
          "atom_index": 1503,
          "name": "O",
          "element": "O",
          "coord": [
            1.6092000007629395,
            -1.9311000108718872,
            -1.9300999641418457
          ]
        },
        {
          "atom_index": 1504,
          "name": "CB",
          "element": "C",
          "coord": [
            1.317199945449829,
            -1.917799949645996,
            -1.843400001525879
          ]
        },
        {
          "atom_index": 1505,
          "name": "CG",
          "element": "C",
          "coord": [
            1.1682000160217285,
            -1.9404000043869019,
            -1.8323999643325806
          ]
        },
        {
          "atom_index": 1506,
          "name": "CD",
          "element": "C",
          "coord": [
            1.0958000421524048,
            -1.809399962425232,
            -1.8042000532150269
          ]
        },
        {
          "atom_index": 1507,
          "name": "NE",
          "element": "N",
          "coord": [
            0.9643999934196472,
            -1.8306000232696533,
            -1.7410999536514282
          ]
        },
        {
          "atom_index": 1508,
          "name": "CZ",
          "element": "C",
          "coord": [
            0.9121000170707703,
            -1.7353999614715576,
            -1.662500023841858
          ]
        },
        {
          "atom_index": 1509,
          "name": "NH1",
          "element": "N",
          "coord": [
            0.9797000288963318,
            -1.6222000122070312,
            -1.6406999826431274
          ]
        },
        {
          "atom_index": 1510,
          "name": "NH2",
          "element": "N",
          "coord": [
            0.7932999730110168,
            -1.7516000270843506,
            -1.6052000522613525
          ]
        }
      ]
    },
    {
      "id": "H:106",
      "chain": "H",
      "resseq": 106,
      "icode": "",
      "resname": "PRO",
      "hetflag": " ",
      "sasa": 3.742793560028076,
      "atoms": [
        {
          "atom_index": 1511,
          "name": "N",
          "element": "N",
          "coord": [
            1.4818999767303467,
            -1.9401999711990356,
            -2.1154000759124756
          ]
        },
        {
          "atom_index": 1512,
          "name": "CA",
          "element": "C",
          "coord": [
            1.579200029373169,
            -1.872499942779541,
            -2.200200080871582
          ]
        },
        {
          "atom_index": 1513,
          "name": "C",
          "element": "C",
          "coord": [
            1.6096999645233154,
            -1.7331000566482544,
            -2.143399953842163
          ]
        },
        {
          "atom_index": 1514,
          "name": "O",
          "element": "O",
          "coord": [
            1.5199999809265137,
            -1.6582000255584717,
            -2.103600025177002
          ]
        },
        {
          "atom_index": 1515,
          "name": "CB",
          "element": "C",
          "coord": [
            1.513200044631958,
            -1.8624000549316406,
            -2.336699962615967
          ]
        },
        {
          "atom_index": 1516,
          "name": "CG",
          "element": "C",
          "coord": [
            1.399399995803833,
            -1.9581999778747559,
            -2.3336000442504883
          ]
        },
        {
          "atom_index": 1517,
          "name": "CD",
          "element": "C",
          "coord": [
            1.3596999645233154,
            -1.9800000190734863,
            -2.1893999576568604
          ]
        }
      ]
    },
    {
      "id": "H:107",
      "chain": "H",
      "resseq": 107,
      "icode": "",
      "resname": "LYS",
      "hetflag": " ",
      "sasa": 6.778501033782959,
      "atoms": [
        {
          "atom_index": 1518,
          "name": "N",
          "element": "N",
          "coord": [
            1.7381000518798828,
            -1.6991000175476074,
            -2.139899969100952
          ]
        },
        {
          "atom_index": 1519,
          "name": "CA",
          "element": "C",
          "coord": [
            1.7828999757766724,
            -1.568600058555603,
            -2.092400074005127
          ]
        },
        {
          "atom_index": 1520,
          "name": "C",
          "element": "C",
          "coord": [
            1.732200026512146,
            -1.4563000202178955,
            -2.1846001148223877
          ]
        },
        {
          "atom_index": 1521,
          "name": "O",
          "element": "O",
          "coord": [
            1.718000054359436,
            -1.482200026512146,
            -2.3055999279022217
          ]
        },
        {
          "atom_index": 1522,
          "name": "CB",
          "element": "C",
          "coord": [
            1.9362000226974487,
            -1.5648000240325928,
            -2.085200071334839
          ]
        },
        {
          "atom_index": 1523,
          "name": "CG",
          "element": "C",
          "coord": [
            1.998900055885315,
            -1.6510000228881836,
            -1.9764000177383423
          ]
        },
        {
          "atom_index": 1524,
          "name": "CD",
          "element": "C",
          "coord": [
            2.151400089263916,
            -1.646399974822998,
            -1.9768999814987183
          ]
        },
        {
          "atom_index": 1525,
          "name": "CE",
          "element": "C",
          "coord": [
            2.211899995803833,
            -1.7201000452041626,
            -1.8596999645233154
          ]
        },
        {
          "atom_index": 1526,
          "name": "NZ",
          "element": "N",
          "coord": [
            2.361599922180176,
            -1.7309999465942383,
            -1.8668999671936035
          ]
        }
      ]
    }
  ],
  "overlaps": {
    "G:13": [
      "G:100",
      "G:101",
      "G:102",
      "G:103",
      "G:104",
      "G:105",
      "G:106",
      "G:107",
      "G:14",
      "G:15",
      "G:16",
      "G:17",
      "G:18",
      "G:19",
      "G:20",
      "G:21",
      "G:22",
      "G:23",
      "G:24",
      "G:25",
      "G:26",
      "G:27",
      "G:28",
      "G:29",
      "G:30",
      "G:31",
      "G:32",
      "G:33",
      "G:34",
      "G:35",
      "G:36",
      "G:37",
      "G:38",
      "G:39",
      "G:40",
      "G:41",
      "G:42",
      "G:43",
      "G:44",
      "G:45",
      "G:46",
      "G:47",
      "G:48",
      "G:49",
      "G:50",
      "G:51",
      "G:52",
      "G:53",
      "G:54",
      "G:55",
      "G:56",
      "G:57",
      "G:58",
      "G:59",
      "G:60",
      "G:61",
      "G:62",
      "G:63",
      "G:64",
      "G:65",
      "G:66",
      "G:67",
      "G:68",
      "G:69",
      "G:70",
      "G:71",
      "G:72",
      "G:73",
      "G:74",
      "G:75",
      "G:76",
      "G:77",
      "G:78",
      "G:79",
      "G:80",
      "G:81",
      "G:82",
      "G:83",
      "G:84",
      "G:85",
      "G:86",
      "G:87",
      "G:88",
      "G:89",
      "G:90",
      "G:91",
      "G:92",
      "G:93",
      "G:94",
      "G:95",
      "G:96",
      "G:97",
      "G:98",
      "G:99",
      "H:100",
      "H:101",
      "H:102",
      "H:103",
      "H:104",
      "H:105",
      "H:106",
      "H:107",
      "H:14",
      "H:15",
      "H:16",
      "H:17",
      "H:18",
      "H:19",
      "H:20",
      "H:21",
      "H:22",
      "H:23",
      "H:24",
      "H:25",
      "H:26",
      "H:27",
      "H:28",
      "H:29",
      "H:30",
      "H:31",
      "H:32",
      "H:33",
      "H:34",
      "H:35",
      "H:36",
      "H:37",
      "H:38",
      "H:39",
      "H:40",
      "H:41",
      "H:42",
      "H:43",
      "H:44",
      "H:45",
      "H:46",
      "H:47",
      "H:48",
      "H:49",
      "H:50",
      "H:51",
      "H:52",
      "H:53",
      "H:54",
      "H:55",
      "H:56",
      "H:57",
      "H:58",
      "H:59",
      "H:60",
      "H:61",
      "H:62",
      "H:63",
      "H:64",
      "H:65",
      "H:66",
      "H:67",
      "H:68",
      "H:69",
      "H:70",
      "H:71",
      "H:72",
      "H:73",
      "H:74",
      "H:75",
      "H:76",
      "H:77",
      "H:78",
      "H:79",
      "H:80",
      "H:81",
      "H:82",
      "H:83",
      "H:84",
      "H:85",
      "H:86",
      "H:87",
      "H:88",
      "H:89",
      "H:90",
      "H:91",
      "H:92",
      "H:93",
      "H:94",
      "H:95",
      "H:96",
      "H:97",
      "H:98",
      "H:99"
    ],
    "G:14": [
      "G:100",
      "G:101",
      "G:102",
      "G:103",
      "G:104",
      "G:105",
      "G:106",
      "G:107",
      "G:13",
      "G:15",
      "G:16",
      "G:17",
      "G:18",
      "G:19",
      "G:20",
      "G:21",
      "G:22",
      "G:23",
      "G:24",
      "G:25",
      "G:26",
      "G:27",
      "G:28",
      "G:29",
      "G:30",
      "G:31",
      "G:32",
      "G:33",
      "G:34",
      "G:35",
      "G:36",
      "G:37",
      "G:38",
      "G:39",
      "G:40",
      "G:41",
      "G:42",
      "G:43",
      "G:44",
      "G:45",
      "G:46",
      "G:47",
      "G:48",
      "G:49",
      "G:50",
      "G:51",
      "G:52",
      "G:53",
      "G:54",
      "G:55",
      "G:56",
      "G:57",
      "G:58",
      "G:59",
      "G:60",
      "G:61",
      "G:62",
      "G:63",
      "G:64",
      "G:65",
      "G:66",
      "G:67",
      "G:68",
      "G:69",
      "G:70",
      "G:71",
      "G:72",
      "G:73",
      "G:74",
      "G:75",
      "G:76",
      "G:77",
      "G:78",
      "G:79",
      "G:80",
      "G:81",
      "G:82",
      "G:83",
      "G:84",
      "G:85",
      "G:86",
      "G:87",
      "G:88",
      "G:89",
      "G:90",
      "G:91",
      "G:92",
      "G:93",
      "G:94",
      "G:95",
      "G:96",
      "G:97",
      "G:98",
      "G:99",
      "H:100",
      "H:101",
      "H:102",
      "H:103",
      "H:104",
      "H:105",
      "H:106",
      "H:107",
      "H:14",
      "H:15",
      "H:16",
      "H:17",
      "H:18",
      "H:19",
      "H:20",
      "H:21",
      "H:22",
      "H:23",
      "H:24",
      "H:25",
      "H:26",
      "H:27",
      "H:28",
      "H:29",
      "H:30",
      "H:31",
      "H:32",
      "H:33",
      "H:34",
      "H:35",
      "H:36",
      "H:37",
      "H:38",
      "H:39",
      "H:40",
      "H:41",
      "H:42",
      "H:43",
      "H:44",
      "H:45",
      "H:46",
      "H:47",
      "H:48",
      "H:49",
      "H:50",
      "H:51",
      "H:52",
      "H:53",
      "H:54",
      "H:55",
      "H:56",
      "H:57",
      "H:58",
      "H:59",
      "H:60",
      "H:61",
      "H:62",
      "H:63",
      "H:64",
      "H:65",
      "H:66",
      "H:67",
      "H:68",
      "H:69",
      "H:70",
      "H:71",
      "H:72",
      "H:73",
      "H:74",
      "H:75",
      "H:76",
      "H:77",
      "H:78",
      "H:79",
      "H:80",
      "H:81",
      "H:82",
      "H:83",
      "H:84",
      "H:85",
      "H:86",
      "H:87",
      "H:88",
      "H:89",
      "H:90",
      "H:91",
      "H:92",
      "H:93",
      "H:94",
      "H:95",
      "H:96",
      "H:97",
      "H:98",
      "H:99"
    ],
    "G:15": [
      "G:100",
      "G:101",
      "G:102",
      "G:103",
      "G:104",
      "G:105",
      "G:106",
      "G:107",
      "G:13",
      "G:14",
      "G:16",
      "G:17",
      "G:18",
      "G:19",
      "G:20",
      "G:21",
      "G:22",
      "G:23",
      "G:24",
      "G:25",
      "G:26",
      "G:27",
      "G:28",
      "G:29",
      "G:30",
      "G:31",
      "G:32",
      "G:33",
      "G:34",
      "G:35",
      "G:36",
      "G:37",
      "G:38",
      "G:39",
      "G:40",
      "G:41",
      "G:42",
      "G:43",
      "G:44",
      "G:45",
      "G:46",
      "G:47",
      "G:48",
      "G:49",
      "G:50",
      "G:51",
      "G:52",
      "G:53",
      "G:54",
      "G:55",
      "G:56",
      "G:57",
      "G:58",
      "G:59",
      "G:60",
      "G:61",
      "G:62",
      "G:63",
      "G:64",
      "G:65",
      "G:66",
      "G:67",
      "G:68",
      "G:69",
      "G:70",
      "G:71",
      "G:72",
      "G:73",
      "G:74",
      "G:75",
      "G:76",
      "G:77",
      "G:78",
      "G:79",
      "G:80",
      "G:81",
      "G:82",
      "G:83",
      "G:84",
      "G:85",
      "G:86",
      "G:87",
      "G:88",
      "G:89",
      "G:90",
      "G:91",
      "G:92",
      "G:93",
      "G:94",
      "G:95",
      "G:96",
      "G:97",
      "G:98",
      "G:99",
      "H:100",
      "H:101",
      "H:102",
      "H:103",
      "H:104",
      "H:105",
      "H:106",
      "H:107",
      "H:14",
      "H:15",
      "H:16",
      "H:17",
      "H:18",
      "H:19",
      "H:20",
      "H:21",
      "H:22",
      "H:23",
      "H:24",
      "H:25",
      "H:26",
      "H:27",
      "H:28",
      "H:29",
      "H:30",
      "H:31",
      "H:32",
      "H:33",
      "H:34",
      "H:35",
      "H:36",
      "H:37",
      "H:38",
      "H:39",
      "H:40",
      "H:41",
      "H:42",
      "H:43",
      "H:44",
      "H:45",
      "H:46",
      "H:47",
      "H:48",
      "H:49",
      "H:50",
      "H:51",
      "H:52",
      "H:53",
      "H:54",
      "H:55",
      "H:56",
      "H:57",
      "H:58",
      "H:59",
      "H:60",
      "H:61",
      "H:62",
      "H:63",
      "H:64",
      "H:65",
      "H:66",
      "H:67",
      "H:68",
      "H:69",
      "H:70",
      "H:71",
      "H:72",
      "H:73",
      "H:74",
      "H:75",
      "H:76",
      "H:77",
      "H:78",
      "H:79",
      "H:80",
      "H:81",
      "H:82",
      "H:83",
      "H:84",
      "H:85",
      "H:86",
      "H:87",
      "H:88",
      "H:89",
      "H:90",
      "H:91",
      "H:92",
      "H:93",
      "H:94",
      "H:95",
      "H:96",
      "H:97",
      "H:98",
      "H:99"
    ],
    "G:16": [
      "G:100",
      "G:101",
      "G:102",
      "G:103",
      "G:104",
      "G:105",
      "G:106",
      "G:107",
      "G:13",
      "G:14",
      "G:15",
      "G:17",
      "G:18",
      "G:19",
      "G:20",
      "G:21",
      "G:22",
      "G:23",
      "G:24",
      "G:25",
      "G:26",
      "G:27",
      "G:28",
      "G:29",
      "G:30",
      "G:31",
      "G:32",
      "G:33",
      "G:34",
      "G:35",
      "G:36",
      "G:37",
      "G:38",
      "G:39",
      "G:40",
      "G:41",
      "G:42",
      "G:43",
      "G:44",
      "G:45",
      "G:46",
      "G:47",
      "G:48",
      "G:49",
      "G:50",
      "G:51",
      "G:52",
      "G:53",
      "G:54",
      "G:55",
      "G:56",
      "G:57",
      "G:58",
      "G:59",
      "G:60",
      "G:61",
      "G:62",
      "G:63",
      "G:64",
      "G:65",
      "G:66",
      "G:67",
      "G:68",
      "G:69",
      "G:70",
      "G:71",
      "G:72",
      "G:73",
      "G:74",
      "G:75",
      "G:76",
      "G:77",
      "G:78",
      "G:79",
      "G:80",
      "G:81",
      "G:82",
      "G:83",
      "G:84",
      "G:85",
      "G:86",
      "G:87",
      "G:88",
      "G:89",
      "G:90",
      "G:91",
      "G:92",
      "G:93",
      "G:94",
      "G:95",
      "G:96",
      "G:97",
      "G:98",
      "G:99",
      "H:100",
      "H:101",
      "H:102",
      "H:103",
      "H:104",
      "H:105",
      "H:106",
      "H:107",
      "H:14",
      "H:15",
      "H:16",
      "H:17",
      "H:18",
      "H:19",
      "H:20",
      "H:21",
      "H:22",
      "H:23",
      "H:24",
      "H:25",
      "H:26",
      "H:27",
      "H:28",
      "H:29",
      "H:30",
      "H:31",
      "H:32",
      "H:33",
      "H:34",
      "H:35",
      "H:36",
      "H:37",
      "H:38",
      "H:39",
      "H:40",
      "H:41",
      "H:42",
      "H:43",
      "H:44",
      "H:45",
      "H:46",
      "H:47",
      "H:48",
      "H:49",
      "H:50",
      "H:51",
      "H:52",
      "H:53",
      "H:54",
      "H:55",
      "H:56",
      "H:57",
      "H:58",
      "H:59",
      "H:60",
      "H:61",
      "H:62",
      "H:63",
      "H:64",
      "H:65",
      "H:66",
      "H:67",
      "H:68",
      "H:69",
      "H:70",
      "H:71",
      "H:72",
      "H:73",
      "H:74",
      "H:75",
      "H:76",
      "H:77",
      "H:78",
      "H:79",
      "H:80",
      "H:81",
      "H:82",
      "H:83",
      "H:84",
      "H:85",
      "H:86",
      "H:87",
      "H:88",
      "H:89",
      "H:90",
      "H:91",
      "H:92",
      "H:93",
      "H:94",
      "H:95",
      "H:96",
      "H:97",
      "H:98",
      "H:99"
    ],
    "G:17": [
      "G:100",
      "G:101",
      "G:102",
      "G:103",
      "G:104",
      "G:105",
      "G:106",
      "G:107",
      "G:13",
      "G:14",
      "G:15",
      "G:16",
      "G:18",
      "G:19",
      "G:20",
      "G:21",
      "G:22",
      "G:23",
      "G:24",
      "G:25",
      "G:26",
      "G:27",
      "G:28",
      "G:29",
      "G:30",
      "G:31",
      "G:32",
      "G:33",
      "G:34",
      "G:35",
      "G:36",
      "G:37",
      "G:38",
      "G:39",
      "G:40",
      "G:41",
      "G:42",
      "G:43",
      "G:44",
      "G:45",
      "G:46",
      "G:47",
      "G:48",
      "G:49",
      "G:50",
      "G:51",
      "G:52",
      "G:53",
      "G:54",
      "G:55",
      "G:56",
      "G:57",
      "G:58",
      "G:59",
      "G:60",
      "G:61",
      "G:62",
      "G:63",
      "G:64",
      "G:65",
      "G:66",
      "G:67",
      "G:68",
      "G:69",
      "G:70",
      "G:71",
      "G:72",
      "G:73",
      "G:74",
      "G:75",
      "G:76",
      "G:77",
      "G:78",
      "G:79",
      "G:80",
      "G:81",
      "G:82",
      "G:83",
      "G:84",
      "G:85",
      "G:86",
      "G:87",
      "G:88",
      "G:89",
      "G:90",
      "G:91",
      "G:92",
      "G:93",
      "G:94",
      "G:95",
      "G:96",
      "G:97",
      "G:98",
      "G:99",
      "H:100",
      "H:101",
      "H:102",
      "H:103",
      "H:104",
      "H:105",
      "H:106",
      "H:107",
      "H:14",
      "H:15",
      "H:16",
      "H:17",
      "H:18",
      "H:19",
      "H:20",
      "H:21",
      "H:22",
      "H:23",
      "H:24",
      "H:25",
      "H:26",
      "H:27",
      "H:28",
      "H:29",
      "H:30",
      "H:31",
      "H:32",
      "H:33",
      "H:34",
      "H:35",
      "H:36",
      "H:37",
      "H:38",
      "H:39",
      "H:40",
      "H:41",
      "H:42",
      "H:43",
      "H:44",
      "H:45",
      "H:46",
      "H:47",
      "H:48",
      "H:49",
      "H:50",
      "H:51",
      "H:52",
      "H:53",
      "H:54",
      "H:55",
      "H:56",
      "H:57",
      "H:58",
      "H:59",
      "H:60",
      "H:61",
      "H:62",
      "H:63",
      "H:64",
      "H:65",
      "H:66",
      "H:67",
      "H:68",
      "H:69",
      "H:70",
      "H:71",
      "H:72",
      "H:73",
      "H:74",
      "H:75",
      "H:76",
      "H:77",
      "H:78",
      "H:79",
      "H:80",
      "H:81",
      "H:82",
      "H:83",
      "H:84",
      "H:85",
      "H:86",
      "H:87",
      "H:88",
      "H:89",
      "H:90",
      "H:91",
      "H:92",
      "H:93",
      "H:94",
      "H:95",
      "H:96",
      "H:97",
      "H:98",
      "H:99"
    ],
    "G:18": [
      "G:100",
      "G:101",
      "G:102",
      "G:103",
      "G:104",
      "G:105",
      "G:106",
      "G:107",
      "G:13",
      "G:14",
      "G:15",
      "G:16",
      "G:17",
      "G:19",
      "G:20",
      "G:21",
      "G:22",
      "G:23",
      "G:24",
      "G:25",
      "G:26",
      "G:27",
      "G:28",
      "G:29",
      "G:30",
      "G:31",
      "G:32",
      "G:33",
      "G:34",
      "G:35",
      "G:36",
      "G:37",
      "G:38",
      "G:39",
      "G:40",
      "G:41",
      "G:42",
      "G:43",
      "G:44",
      "G:45",
      "G:46",
      "G:47",
      "G:48",
      "G:49",
      "G:50",
      "G:51",
      "G:52",
      "G:53",
      "G:54",
      "G:55",
      "G:56",
      "G:57",
      "G:58",
      "G:59",
      "G:60",
      "G:61",
      "G:62",
      "G:63",
      "G:64",
      "G:65",
      "G:66",
      "G:67",
      "G:68",
      "G:69",
      "G:70",
      "G:71",
      "G:72",
      "G:73",
      "G:74",
      "G:75",
      "G:76",
      "G:77",
      "G:78",
      "G:79",
      "G:80",
      "G:81",
      "G:82",
      "G:83",
      "G:84",
      "G:85",
      "G:86",
      "G:87",
      "G:88",
      "G:89",
      "G:90",
      "G:91",
      "G:92",
      "G:93",
      "G:94",
      "G:95",
      "G:96",
      "G:97",
      "G:98",
      "G:99",
      "H:100",
      "H:101",
      "H:102",
      "H:103",
      "H:104",
      "H:105",
      "H:106",
      "H:107",
      "H:14",
      "H:15",
      "H:16",
      "H:17",
      "H:18",
      "H:19",
      "H:20",
      "H:21",
      "H:22",
      "H:23",
      "H:24",
      "H:25",
      "H:26",
      "H:27",
      "H:28",
      "H:29",
      "H:30",
      "H:31",
      "H:32",
      "H:33",
      "H:34",
      "H:35",
      "H:36",
      "H:37",
      "H:38",
      "H:39",
      "H:40",
      "H:41",
      "H:42",
      "H:43",
      "H:44",
      "H:45",
      "H:46",
      "H:47",
      "H:48",
      "H:49",
      "H:50",
      "H:51",
      "H:52",
      "H:53",
      "H:54",
      "H:55",
      "H:56",
      "H:57",
      "H:58",
      "H:59",
      "H:60",
      "H:61",
      "H:62",
      "H:63",
      "H:64",
      "H:65",
      "H:66",
      "H:67",
      "H:68",
      "H:69",
      "H:70",
      "H:71",
      "H:72",
      "H:73",
      "H:74",
      "H:75",
      "H:76",
      "H:77",
      "H:78",
      "H:79",
      "H:80",
      "H:81",
      "H:82",
      "H:83",
      "H:84",
      "H:85",
      "H:86",
      "H:87",
      "H:88",
      "H:89",
      "H:90",
      "H:91",
      "H:92",
      "H:93",
      "H:94",
      "H:95",
      "H:96",
      "H:97",
      "H:98",
      "H:99"
    ],
    "G:19": [
      "G:100",
      "G:101",
      "G:102",
      "G:103",
      "G:104",
      "G:105",
      "G:106",
      "G:107",
      "G:13",
      "G:14",
      "G:15",
      "G:16",
      "G:17",
      "G:18",
      "G:20",
      "G:21",
      "G:22",
      "G:23",
      "G:24",
      "G:25",
      "G:26",
      "G:27",
      "G:28",
      "G:29",
      "G:30",
      "G:31",
      "G:32",
      "G:33",
      "G:34",
      "G:35",
      "G:36",
      "G:37",
      "G:38",
      "G:39",
      "G:40",
      "G:41",
      "G:42",
      "G:43",
      "G:44",
      "G:45",
      "G:46",
      "G:47",
      "G:48",
      "G:49",
      "G:50",
      "G:51",
      "G:52",
      "G:53",
      "G:54",
      "G:55",
      "G:56",
      "G:57",
      "G:58",
      "G:59",
      "G:60",
      "G:61",
      "G:62",
      "G:63",
      "G:64",
      "G:65",
      "G:66",
      "G:67",
      "G:68",
      "G:69",
      "G:70",
      "G:71",
      "G:72",
      "G:73",
      "G:74",
      "G:75",
      "G:76",
      "G:77",
      "G:78",
      "G:79",
      "G:80",
      "G:81",
      "G:82",
      "G:83",
      "G:84",
      "G:85",
      "G:86",
      "G:87",
      "G:88",
      "G:89",
      "G:90",
      "G:91",
      "G:92",
      "G:93",
      "G:94",
      "G:95",
      "G:96",
      "G:97",
      "G:98",
      "G:99",
      "H:100",
      "H:101",
      "H:102",
      "H:103",
      "H:104",
      "H:105",
      "H:106",
      "H:107",
      "H:14",
      "H:15",
      "H:16",
      "H:17",
      "H:18",
      "H:19",
      "H:20",
      "H:21",
      "H:22",
      "H:23",
      "H:24",
      "H:25",
      "H:26",
      "H:27",
      "H:28",
      "H:29",
      "H:30",
      "H:31",
      "H:32",
      "H:33",
      "H:34",
      "H:35",
      "H:36",
      "H:37",
      "H:38",
      "H:39",
      "H:40",
      "H:41",
      "H:42",
      "H:43",
      "H:44",
      "H:45",
      "H:46",
      "H:47",
      "H:48",
      "H:49",
      "H:50",
      "H:51",
      "H:52",
      "H:53",
      "H:54",
      "H:55",
      "H:56",
      "H:57",
      "H:58",
      "H:59",
      "H:60",
      "H:61",
      "H:62",
      "H:63",
      "H:64",
      "H:65",
      "H:66",
      "H:67",
      "H:68",
      "H:69",
      "H:70",
      "H:71",
      "H:72",
      "H:73",
      "H:74",
      "H:75",
      "H:76",
      "H:77",
      "H:78",
      "H:79",
      "H:80",
      "H:81",
      "H:82",
      "H:83",
      "H:84",
      "H:85",
      "H:86",
      "H:87",
      "H:88",
      "H:89",
      "H:90",
      "H:91",
      "H:92",
      "H:93",
      "H:94",
      "H:95",
      "H:96",
      "H:97",
      "H:98",
      "H:99"
    ],
    "G:20": [
      "G:100",
      "G:101",
      "G:102",
      "G:103",
      "G:104",
      "G:105",
      "G:106",
      "G:107",
      "G:13",
      "G:14",
      "G:15",
      "G:16",
      "G:17",
      "G:18",
      "G:19",
      "G:21",
      "G:22",
      "G:23",
      "G:24",
      "G:25",
      "G:26",
      "G:27",
      "G:28",
      "G:29",
      "G:30",
      "G:31",
      "G:32",
      "G:33",
      "G:34",
      "G:35",
      "G:36",
      "G:37",
      "G:38",
      "G:39",
      "G:40",
      "G:41",
      "G:42",
      "G:43",
      "G:44",
      "G:45",
      "G:46",
      "G:47",
      "G:48",
      "G:49",
      "G:50",
      "G:51",
      "G:52",
      "G:53",
      "G:54",
      "G:55",
      "G:56",
      "G:57",
      "G:58",
      "G:59",
      "G:60",
      "G:61",
      "G:62",
      "G:63",
      "G:64",
      "G:65",
      "G:66",
      "G:67",
      "G:68",
      "G:69",
      "G:70",
      "G:71",
      "G:72",
      "G:73",
      "G:74",
      "G:75",
      "G:76",
      "G:77",
      "G:78",
      "G:79",
      "G:80",
      "G:81",
      "G:82",
      "G:83",
      "G:84",
      "G:85",
      "G:86",
      "G:87",
      "G:88",
      "G:89",
      "G:90",
      "G:91",
      "G:92",
      "G:93",
      "G:94",
      "G:95",
      "G:96",
      "G:97",
      "G:98",
      "G:99",
      "H:100",
      "H:101",
      "H:102",
      "H:103",
      "H:104",
      "H:105",
      "H:106",
      "H:107",
      "H:14",
      "H:15",
      "H:16",
      "H:17",
      "H:18",
      "H:19",
      "H:20",
      "H:21",
      "H:22",
      "H:23",
      "H:24",
      "H:25",
      "H:26",
      "H:27",
      "H:28",
      "H:29",
      "H:30",
      "H:31",
      "H:32",
      "H:33",
      "H:34",
      "H:35",
      "H:36",
      "H:37",
      "H:38",
      "H:39",
      "H:40",
      "H:41",
      "H:42",
      "H:43",
      "H:44",
      "H:45",
      "H:46",
      "H:47",
      "H:48",
      "H:49",
      "H:50",
      "H:51",
      "H:52",
      "H:53",
      "H:54",
      "H:55",
      "H:56",
      "H:57",
      "H:58",
      "H:59",
      "H:60",
      "H:61",
      "H:62",
      "H:63",
      "H:64",
      "H:65",
      "H:66",
      "H:67",
      "H:68",
      "H:69",
      "H:70",
      "H:71",
      "H:72",
      "H:73",
      "H:74",
      "H:75",
      "H:76",
      "H:77",
      "H:78",
      "H:79",
      "H:80",
      "H:81",
      "H:82",
      "H:83",
      "H:84",
      "H:85",
      "H:86",
      "H:87",
      "H:88",
      "H:89",
      "H:90",
      "H:91",
      "H:92",
      "H:93",
      "H:94",
      "H:95",
      "H:96",
      "H:97",
      "H:98",
      "H:99"
    ],
    "G:21": [
      "G:100",
      "G:101",
      "G:102",
      "G:103",
      "G:104",
      "G:105",
      "G:106",
      "G:107",
      "G:13",
      "G:14",
      "G:15",
      "G:16",
      "G:17",
      "G:18",
      "G:19",
      "G:20",
      "G:22",
      "G:23",
      "G:24",
      "G:25",
      "G:26",
      "G:27",
      "G:28",
      "G:29",
      "G:30",
      "G:31",
      "G:32",
      "G:33",
      "G:34",
      "G:35",
      "G:36",
      "G:37",
      "G:38",
      "G:39",
      "G:40",
      "G:41",
      "G:42",
      "G:43",
      "G:44",
      "G:45",
      "G:46",
      "G:47",
      "G:48",
      "G:49",
      "G:50",
      "G:51",
      "G:52",
      "G:53",
      "G:54",
      "G:55",
      "G:56",
      "G:57",
      "G:58",
      "G:59",
      "G:60",
      "G:61",
      "G:62",
      "G:63",
      "G:64",
      "G:65",
      "G:66",
      "G:67",
      "G:68",
      "G:69",
      "G:70",
      "G:71",
      "G:72",
      "G:73",
      "G:74",
      "G:75",
      "G:76",
      "G:77",
      "G:78",
      "G:79",
      "G:80",
      "G:81",
      "G:82",
      "G:83",
      "G:84",
      "G:85",
      "G:86",
      "G:87",
      "G:88",
      "G:89",
      "G:90",
      "G:91",
      "G:92",
      "G:93",
      "G:94",
      "G:95",
      "G:96",
      "G:97",
      "G:98",
      "G:99",
      "H:100",
      "H:101",
      "H:102",
      "H:103",
      "H:104",
      "H:105",
      "H:106",
      "H:107",
      "H:14",
      "H:15",
      "H:16",
      "H:17",
      "H:18",
      "H:19",
      "H:20",
      "H:21",
      "H:22",
      "H:23",
      "H:24",
      "H:25",
      "H:26",
      "H:27",
      "H:28",
      "H:29",
      "H:30",
      "H:31",
      "H:32",
      "H:33",
      "H:34",
      "H:35",
      "H:36",
      "H:37",
      "H:38",
      "H:39",
      "H:40",
      "H:41",
      "H:42",
      "H:43",
      "H:44",
      "H:45",
      "H:46",
      "H:47",
      "H:48",
      "H:49",
      "H:50",
      "H:51",
      "H:52",
      "H:53",
      "H:54",
      "H:55",
      "H:56",
      "H:57",
      "H:58",
      "H:59",
      "H:60",
      "H:61",
      "H:62",
      "H:63",
      "H:64",
      "H:65",
      "H:66",
      "H:67",
      "H:68",
      "H:69",
      "H:70",
      "H:71",
      "H:72",
      "H:73",
      "H:74",
      "H:75",
      "H:76",
      "H:77",
      "H:78",
      "H:79",
      "H:80",
      "H:81",
      "H:82",
      "H:83",
      "H:84",
      "H:85",
      "H:86",
      "H:87",
      "H:88",
      "H:89",
      "H:90",
      "H:91",
      "H:92",
      "H:93",
      "H:94",
      "H:95",
      "H:96",
      "H:97",
      "H:98",
      "H:99"
    ],
    "G:22": [
      "G:100",
      "G:101",
      "G:102",
      "G:103",
      "G:104",
      "G:105",
      "G:106",
      "G:107",
      "G:13",
      "G:14",
      "G:15",
      "G:16",
      "G:17",
      "G:18",
      "G:19",
      "G:20",
      "G:21",
      "G:23",
      "G:24",
      "G:25",
      "G:26",
      "G:27",
      "G:28",
      "G:29",
      "G:30",
      "G:31",
      "G:32",
      "G:33",
      "G:34",
      "G:35",
      "G:36",
      "G:37",
      "G:38",
      "G:39",
      "G:40",
      "G:41",
      "G:42",
      "G:43",
      "G:44",
      "G:45",
      "G:46",
      "G:47",
      "G:48",
      "G:49",
      "G:50",
      "G:51",
      "G:52",
      "G:53",
      "G:54",
      "G:55",
      "G:56",
      "G:57",
      "G:58",
      "G:59",
      "G:60",
      "G:61",
      "G:62",
      "G:63",
      "G:64",
      "G:65",
      "G:66",
      "G:67",
      "G:68",
      "G:69",
      "G:70",
      "G:71",
      "G:72",
      "G:73",
      "G:74",
      "G:75",
      "G:76",
      "G:77",
      "G:78",
      "G:79",
      "G:80",
      "G:81",
      "G:82",
      "G:83",
      "G:84",
      "G:85",
      "G:86",
      "G:87",
      "G:88",
      "G:89",
      "G:90",
      "G:91",
      "G:92",
      "G:93",
      "G:94",
      "G:95",
      "G:96",
      "G:97",
      "G:98",
      "G:99",
      "H:100",
      "H:101",
      "H:102",
      "H:103",
      "H:104",
      "H:105",
      "H:106",
      "H:107",
      "H:14",
      "H:15",
      "H:16",
      "H:17",
      "H:18",
      "H:19",
      "H:20",
      "H:21",
      "H:22",
      "H:23",
      "H:24",
      "H:25",
      "H:26",
      "H:27",
      "H:28",
      "H:29",
      "H:30",
      "H:31",
      "H:32",
      "H:33",
      "H:34",
      "H:35",
      "H:36",
      "H:37",
      "H:38",
      "H:39",
      "H:40",
      "H:41",
      "H:42",
      "H:43",
      "H:44",
      "H:45",
      "H:46",
      "H:47",
      "H:48",
      "H:49",
      "H:50",
      "H:51",
      "H:52",
      "H:53",
      "H:54",
      "H:55",
      "H:56",
      "H:57",
      "H:58",
      "H:59",
      "H:60",
      "H:61",
      "H:62",
      "H:63",
      "H:64",
      "H:65",
      "H:66",
      "H:67",
      "H:68",
      "H:69",
      "H:70",
      "H:71",
      "H:72",
      "H:73",
      "H:74",
      "H:75",
      "H:76",
      "H:77",
      "H:78",
      "H:79",
      "H:80",
      "H:81",
      "H:82",
      "H:83",
      "H:84",
      "H:85",
      "H:86",
      "H:87",
      "H:88",
      "H:89",
      "H:90",
      "H:91",
      "H:92",
      "H:93",
      "H:94",
      "H:95",
      "H:96",
      "H:97",
      "H:98",
      "H:99"
    ],
    "G:23": [
      "G:100",
      "G:101",
      "G:102",
      "G:103",
      "G:104",
      "G:105",
      "G:106",
      "G:107",
      "G:13",
      "G:14",
      "G:15",
      "G:16",
      "G:17",
      "G:18",
      "G:19",
      "G:20",
      "G:21",
      "G:22",
      "G:24",
      "G:25",
      "G:26",
      "G:27",
      "G:28",
      "G:29",
      "G:30",
      "G:31",
      "G:32",
      "G:33",
      "G:34",
      "G:35",
      "G:36",
      "G:37",
      "G:38",
      "G:39",
      "G:40",
      "G:41",
      "G:42",
      "G:43",
      "G:44",
      "G:45",
      "G:46",
      "G:47",
      "G:48",
      "G:49",
      "G:50",
      "G:51",
      "G:52",
      "G:53",
      "G:54",
      "G:55",
      "G:56",
      "G:57",
      "G:58",
      "G:59",
      "G:60",
      "G:61",
      "G:62",
      "G:63",
      "G:64",
      "G:65",
      "G:66",
      "G:67",
      "G:68",
      "G:69",
      "G:70",
      "G:71",
      "G:72",
      "G:73",
      "G:74",
      "G:75",
      "G:76",
      "G:77",
      "G:78",
      "G:79",
      "G:80",
      "G:81",
      "G:82",
      "G:83",
      "G:84",
      "G:85",
      "G:86",
      "G:87",
      "G:88",
      "G:89",
      "G:90",
      "G:91",
      "G:92",
      "G:93",
      "G:94",
      "G:95",
      "G:96",
      "G:97",
      "G:98",
      "G:99",
      "H:100",
      "H:101",
      "H:102",
      "H:103",
      "H:104",
      "H:105",
      "H:106",
      "H:107",
      "H:14",
      "H:15",
      "H:16",
      "H:17",
      "H:18",
      "H:19",
      "H:20",
      "H:21",
      "H:22",
      "H:23",
      "H:24",
      "H:25",
      "H:26",
      "H:27",
      "H:28",
      "H:29",
      "H:30",
      "H:31",
      "H:32",
      "H:33",
      "H:34",
      "H:35",
      "H:36",
      "H:37",
      "H:38",
      "H:39",
      "H:40",
      "H:41",
      "H:42",
      "H:43",
      "H:44",
      "H:45",
      "H:46",
      "H:47",
      "H:48",
      "H:49",
      "H:50",
      "H:51",
      "H:52",
      "H:53",
      "H:54",
      "H:55",
      "H:56",
      "H:57",
      "H:58",
      "H:59",
      "H:60",
      "H:61",
      "H:62",
      "H:63",
      "H:64",
      "H:65",
      "H:66",
      "H:67",
      "H:68",
      "H:69",
      "H:70",
      "H:71",
      "H:72",
      "H:73",
      "H:74",
      "H:75",
      "H:76",
      "H:77",
      "H:78",
      "H:79",
      "H:80",
      "H:81",
      "H:82",
      "H:83",
      "H:84",
      "H:85",
      "H:86",
      "H:87",
      "H:88",
      "H:89",
      "H:90",
      "H:91",
      "H:92",
      "H:93",
      "H:94",
      "H:95",
      "H:96",
      "H:97",
      "H:98",
      "H:99"
    ],
    "G:24": [
      "G:100",
      "G:101",
      "G:102",
      "G:103",
      "G:104",
      "G:105",
      "G:106",
      "G:107",
      "G:13",
      "G:14",
      "G:15",
      "G:16",
      "G:17",
      "G:18",
      "G:19",
      "G:20",
      "G:21",
      "G:22",
      "G:23",
      "G:25",
      "G:26",
      "G:27",
      "G:28",
      "G:29",
      "G:30",
      "G:31",
      "G:32",
      "G:33",
      "G:34",
      "G:35",
      "G:36",
      "G:37",
      "G:38",
      "G:39",
      "G:40",
      "G:41",
      "G:42",
      "G:43",
      "G:44",
      "G:45",
      "G:46",
      "G:47",
      "G:48",
      "G:49",
      "G:50",
      "G:51",
      "G:52",
      "G:53",
      "G:54",
      "G:55",
      "G:56",
      "G:57",
      "G:58",
      "G:59",
      "G:60",
      "G:61",
      "G:62",
      "G:63",
      "G:64",
      "G:65",
      "G:66",
      "G:67",
      "G:68",
      "G:69",
      "G:70",
      "G:71",
      "G:72",
      "G:73",
      "G:74",
      "G:75",
      "G:76",
      "G:77",
      "G:78",
      "G:79",
      "G:80",
      "G:81",
      "G:82",
      "G:83",
      "G:84",
      "G:85",
      "G:86",
      "G:87",
      "G:88",
      "G:89",
      "G:90",
      "G:91",
      "G:92",
      "G:93",
      "G:94",
      "G:95",
      "G:96",
      "G:97",
      "G:98",
      "G:99",
      "H:100",
      "H:101",
      "H:102",
      "H:103",
      "H:104",
      "H:105",
      "H:106",
      "H:107",
      "H:14",
      "H:15",
      "H:16",
      "H:17",
      "H:18",
      "H:19",
      "H:20",
      "H:21",
      "H:22",
      "H:23",
      "H:24",
      "H:25",
      "H:26",
      "H:27",
      "H:28",
      "H:29",
      "H:30",
      "H:31",
      "H:32",
      "H:33",
      "H:34",
      "H:35",
      "H:36",
      "H:37",
      "H:38",
      "H:39",
      "H:40",
      "H:41",
      "H:42",
      "H:43",
      "H:44",
      "H:45",
      "H:46",
      "H:47",
      "H:48",
      "H:49",
      "H:50",
      "H:51",
      "H:52",
      "H:53",
      "H:54",
      "H:55",
      "H:56",
      "H:57",
      "H:58",
      "H:59",
      "H:60",
      "H:61",
      "H:62",
      "H:63",
      "H:64",
      "H:65",
      "H:66",
      "H:67",
      "H:68",
      "H:69",
      "H:70",
      "H:71",
      "H:72",
      "H:73",
      "H:74",
      "H:75",
      "H:76",
      "H:77",
      "H:78",
      "H:79",
      "H:80",
      "H:81",
      "H:82",
      "H:83",
      "H:84",
      "H:85",
      "H:86",
      "H:87",
      "H:88",
      "H:89",
      "H:90",
      "H:91",
      "H:92",
      "H:93",
      "H:94",
      "H:95",
      "H:96",
      "H:97",
      "H:98",
      "H:99"
    ],
    "G:25": [
      "G:100",
      "G:101",
      "G:102",
      "G:103",
      "G:104",
      "G:105",
      "G:106",
      "G:107",
      "G:13",
      "G:14",
      "G:15",
      "G:16",
      "G:17",
      "G:18",
      "G:19",
      "G:20",
      "G:21",
      "G:22",
      "G:23",
      "G:24",
      "G:26",
      "G:27",
      "G:28",
      "G:29",
      "G:30",
      "G:31",
      "G:32",
      "G:33",
      "G:34",
      "G:35",
      "G:36",
      "G:37",
      "G:38",
      "G:39",
      "G:40",
      "G:41",
      "G:42",
      "G:43",
      "G:44",
      "G:45",
      "G:46",
      "G:47",
      "G:48",
      "G:49",
      "G:50",
      "G:51",
      "G:52",
      "G:53",
      "G:54",
      "G:55",
      "G:56",
      "G:57",
      "G:58",
      "G:59",
      "G:60",
      "G:61",
      "G:62",
      "G:63",
      "G:64",
      "G:65",
      "G:66",
      "G:67",
      "G:68",
      "G:69",
      "G:70",
      "G:71",
      "G:72",
      "G:73",
      "G:74",
      "G:75",
      "G:76",
      "G:77",
      "G:78",
      "G:79",
      "G:80",
      "G:81",
      "G:82",
      "G:83",
      "G:84",
      "G:85",
      "G:86",
      "G:87",
      "G:88",
      "G:89",
      "G:90",
      "G:91",
      "G:92",
      "G:93",
      "G:94",
      "G:95",
      "G:96",
      "G:97",
      "G:98",
      "G:99",
      "H:100",
      "H:101",
      "H:102",
      "H:103",
      "H:104",
      "H:105",
      "H:106",
      "H:107",
      "H:14",
      "H:15",
      "H:16",
      "H:17",
      "H:18",
      "H:19",
      "H:20",
      "H:21",
      "H:22",
      "H:23",
      "H:24",
      "H:25",
      "H:26",
      "H:27",
      "H:28",
      "H:29",
      "H:30",
      "H:31",
      "H:32",
      "H:33",
      "H:34",
      "H:35",
      "H:36",
      "H:37",
      "H:38",
      "H:39",
      "H:40",
      "H:41",
      "H:42",
      "H:43",
      "H:44",
      "H:45",
      "H:46",
      "H:47",
      "H:48",
      "H:49",
      "H:50",
      "H:51",
      "H:52",
      "H:53",
      "H:54",
      "H:55",
      "H:56",
      "H:57",
      "H:58",
      "H:59",
      "H:60",
      "H:61",
      "H:62",
      "H:63",
      "H:64",
      "H:65",
      "H:66",
      "H:67",
      "H:68",
      "H:69",
      "H:70",
      "H:71",
      "H:72",
      "H:73",
      "H:74",
      "H:75",
      "H:76",
      "H:77",
      "H:78",
      "H:79",
      "H:80",
      "H:81",
      "H:82",
      "H:83",
      "H:84",
      "H:85",
      "H:86",
      "H:87",
      "H:88",
      "H:89",
      "H:90",
      "H:91",
      "H:92",
      "H:93",
      "H:94",
      "H:95",
      "H:96",
      "H:97",
      "H:98",
      "H:99"
    ],
    "G:26": [
      "G:100",
      "G:101",
      "G:102",
      "G:103",
      "G:104",
      "G:105",
      "G:106",
      "G:107",
      "G:13",
      "G:14",
      "G:15",
      "G:16",
      "G:17",
      "G:18",
      "G:19",
      "G:20",
      "G:21",
      "G:22",
      "G:23",
      "G:24",
      "G:25",
      "G:27",
      "G:28",
      "G:29",
      "G:30",
      "G:31",
      "G:32",
      "G:33",
      "G:34",
      "G:35",
      "G:36",
      "G:37",
      "G:38",
      "G:39",
      "G:40",
      "G:41",
      "G:42",
      "G:43",
      "G:44",
      "G:45",
      "G:46",
      "G:47",
      "G:48",
      "G:49",
      "G:50",
      "G:51",
      "G:52",
      "G:53",
      "G:54",
      "G:55",
      "G:56",
      "G:57",
      "G:58",
      "G:59",
      "G:60",
      "G:61",
      "G:62",
      "G:63",
      "G:64",
      "G:65",
      "G:66",
      "G:67",
      "G:68",
      "G:69",
      "G:70",
      "G:71",
      "G:72",
      "G:73",
      "G:74",
      "G:75",
      "G:76",
      "G:77",
      "G:78",
      "G:79",
      "G:80",
      "G:81",
      "G:82",
      "G:83",
      "G:84",
      "G:85",
      "G:86",
      "G:87",
      "G:88",
      "G:89",
      "G:90",
      "G:91",
      "G:92",
      "G:93",
      "G:94",
      "G:95",
      "G:96",
      "G:97",
      "G:98",
      "G:99",
      "H:100",
      "H:101",
      "H:102",
      "H:103",
      "H:104",
      "H:105",
      "H:106",
      "H:107",
      "H:14",
      "H:15",
      "H:16",
      "H:17",
      "H:18",
      "H:19",
      "H:20",
      "H:21",
      "H:22",
      "H:23",
      "H:24",
      "H:25",
      "H:26",
      "H:27",
      "H:28",
      "H:29",
      "H:30",
      "H:31",
      "H:32",
      "H:33",
      "H:34",
      "H:35",
      "H:36",
      "H:37",
      "H:38",
      "H:39",
      "H:40",
      "H:41",
      "H:42",
      "H:43",
      "H:44",
      "H:45",
      "H:46",
      "H:47",
      "H:48",
      "H:49",
      "H:50",
      "H:51",
      "H:52",
      "H:53",
      "H:54",
      "H:55",
      "H:56",
      "H:57",
      "H:58",
      "H:59",
      "H:60",
      "H:61",
      "H:62",
      "H:63",
      "H:64",
      "H:65",
      "H:66",
      "H:67",
      "H:68",
      "H:69",
      "H:70",
      "H:71",
      "H:72",
      "H:73",
      "H:74",
      "H:75",
      "H:76",
      "H:77",
      "H:78",
      "H:79",
      "H:80",
      "H:81",
      "H:82",
      "H:83",
      "H:84",
      "H:85",
      "H:86",
      "H:87",
      "H:88",
      "H:89",
      "H:90",
      "H:91",
      "H:92",
      "H:93",
      "H:94",
      "H:95",
      "H:96",
      "H:97",
      "H:98",
      "H:99"
    ],
    "G:27": [
      "G:100",
      "G:101",
      "G:102",
      "G:103",
      "G:104",
      "G:105",
      "G:106",
      "G:107",
      "G:13",
      "G:14",
      "G:15",
      "G:16",
      "G:17",
      "G:18",
      "G:19",
      "G:20",
      "G:21",
      "G:22",
      "G:23",
      "G:24",
      "G:25",
      "G:26",
      "G:28",
      "G:29",
      "G:30",
      "G:31",
      "G:32",
      "G:33",
      "G:34",
      "G:35",
      "G:36",
      "G:37",
      "G:38",
      "G:39",
      "G:40",
      "G:41",
      "G:42",
      "G:43",
      "G:44",
      "G:45",
      "G:46",
      "G:47",
      "G:48",
      "G:49",
      "G:50",
      "G:51",
      "G:52",
      "G:53",
      "G:54",
      "G:55",
      "G:56",
      "G:57",
      "G:58",
      "G:59",
      "G:60",
      "G:61",
      "G:62",
      "G:63",
      "G:64",
      "G:65",
      "G:66",
      "G:67",
      "G:68",
      "G:69",
      "G:70",
      "G:71",
      "G:72",
      "G:73",
      "G:74",
      "G:75",
      "G:76",
      "G:77",
      "G:78",
      "G:79",
      "G:80",
      "G:81",
      "G:82",
      "G:83",
      "G:84",
      "G:85",
      "G:86",
      "G:87",
      "G:88",
      "G:89",
      "G:90",
      "G:91",
      "G:92",
      "G:93",
      "G:94",
      "G:95",
      "G:96",
      "G:97",
      "G:98",
      "G:99",
      "H:100",
      "H:101",
      "H:102",
      "H:103",
      "H:104",
      "H:105",
      "H:106",
      "H:107",
      "H:14",
      "H:15",
      "H:16",
      "H:17",
      "H:18",
      "H:19",
      "H:20",
      "H:21",
      "H:22",
      "H:23",
      "H:24",
      "H:25",
      "H:26",
      "H:27",
      "H:28",
      "H:29",
      "H:30",
      "H:31",
      "H:32",
      "H:33",
      "H:34",
      "H:35",
      "H:36",
      "H:37",
      "H:38",
      "H:39",
      "H:40",
      "H:41",
      "H:42",
      "H:43",
      "H:44",
      "H:45",
      "H:46",
      "H:47",
      "H:48",
      "H:49",
      "H:50",
      "H:51",
      "H:52",
      "H:53",
      "H:54",
      "H:55",
      "H:56",
      "H:57",
      "H:58",
      "H:59",
      "H:60",
      "H:61",
      "H:62",
      "H:63",
      "H:64",
      "H:65",
      "H:66",
      "H:67",
      "H:68",
      "H:69",
      "H:70",
      "H:71",
      "H:72",
      "H:73",
      "H:74",
      "H:75",
      "H:76",
      "H:77",
      "H:78",
      "H:79",
      "H:80",
      "H:81",
      "H:82",
      "H:83",
      "H:84",
      "H:85",
      "H:86",
      "H:87",
      "H:88",
      "H:89",
      "H:90",
      "H:91",
      "H:92",
      "H:93",
      "H:94",
      "H:95",
      "H:96",
      "H:97",
      "H:98",
      "H:99"
    ],
    "G:28": [
      "G:100",
      "G:101",
      "G:102",
      "G:103",
      "G:104",
      "G:105",
      "G:106",
      "G:107",
      "G:13",
      "G:14",
      "G:15",
      "G:16",
      "G:17",
      "G:18",
      "G:19",
      "G:20",
      "G:21",
      "G:22",
      "G:23",
      "G:24",
      "G:25",
      "G:26",
      "G:27",
      "G:29",
      "G:30",
      "G:31",
      "G:32",
      "G:33",
      "G:34",
      "G:35",
      "G:36",
      "G:37",
      "G:38",
      "G:39",
      "G:40",
      "G:41",
      "G:42",
      "G:43",
      "G:44",
      "G:45",
      "G:46",
      "G:47",
      "G:48",
      "G:49",
      "G:50",
      "G:51",
      "G:52",
      "G:53",
      "G:54",
      "G:55",
      "G:56",
      "G:57",
      "G:58",
      "G:59",
      "G:60",
      "G:61",
      "G:62",
      "G:63",
      "G:64",
      "G:65",
      "G:66",
      "G:67",
      "G:68",
      "G:69",
      "G:70",
      "G:71",
      "G:72",
      "G:73",
      "G:74",
      "G:75",
      "G:76",
      "G:77",
      "G:78",
      "G:79",
      "G:80",
      "G:81",
      "G:82",
      "G:83",
      "G:84",
      "G:85",
      "G:86",
      "G:87",
      "G:88",
      "G:89",
      "G:90",
      "G:91",
      "G:92",
      "G:93",
      "G:94",
      "G:95",
      "G:96",
      "G:97",
      "G:98",
      "G:99",
      "H:100",
      "H:101",
      "H:102",
      "H:103",
      "H:104",
      "H:105",
      "H:106",
      "H:107",
      "H:14",
      "H:15",
      "H:16",
      "H:17",
      "H:18",
      "H:19",
      "H:20",
      "H:21",
      "H:22",
      "H:23",
      "H:24",
      "H:25",
      "H:26",
      "H:27",
      "H:28",
      "H:29",
      "H:30",
      "H:31",
      "H:32",
      "H:33",
      "H:34",
      "H:35",
      "H:36",
      "H:37",
      "H:38",
      "H:39",
      "H:40",
      "H:41",
      "H:42",
      "H:43",
      "H:44",
      "H:45",
      "H:46",
      "H:47",
      "H:48",
      "H:49",
      "H:50",
      "H:51",
      "H:52",
      "H:53",
      "H:54",
      "H:55",
      "H:56",
      "H:57",
      "H:58",
      "H:59",
      "H:60",
      "H:61",
      "H:62",
      "H:63",
      "H:64",
      "H:65",
      "H:66",
      "H:67",
      "H:68",
      "H:69",
      "H:70",
      "H:71",
      "H:72",
      "H:73",
      "H:74",
      "H:75",
      "H:76",
      "H:77",
      "H:78",
      "H:79",
      "H:80",
      "H:81",
      "H:82",
      "H:83",
      "H:84",
      "H:85",
      "H:86",
      "H:87",
      "H:88",
      "H:89",
      "H:90",
      "H:91",
      "H:92",
      "H:93",
      "H:94",
      "H:95",
      "H:96",
      "H:97",
      "H:98",
      "H:99"
    ],
    "G:29": [
      "G:100",
      "G:101",
      "G:102",
      "G:103",
      "G:104",
      "G:105",
      "G:106",
      "G:107",
      "G:13",
      "G:14",
      "G:15",
      "G:16",
      "G:17",
      "G:18",
      "G:19",
      "G:20",
      "G:21",
      "G:22",
      "G:23",
      "G:24",
      "G:25",
      "G:26",
      "G:27",
      "G:28",
      "G:30",
      "G:31",
      "G:32",
      "G:33",
      "G:34",
      "G:35",
      "G:36",
      "G:37",
      "G:38",
      "G:39",
      "G:40",
      "G:41",
      "G:42",
      "G:43",
      "G:44",
      "G:45",
      "G:46",
      "G:47",
      "G:48",
      "G:49",
      "G:50",
      "G:51",
      "G:52",
      "G:53",
      "G:54",
      "G:55",
      "G:56",
      "G:57",
      "G:58",
      "G:59",
      "G:60",
      "G:61",
      "G:62",
      "G:63",
      "G:64",
      "G:65",
      "G:66",
      "G:67",
      "G:68",
      "G:69",
      "G:70",
      "G:71",
      "G:72",
      "G:73",
      "G:74",
      "G:75",
      "G:76",
      "G:77",
      "G:78",
      "G:79",
      "G:80",
      "G:81",
      "G:82",
      "G:83",
      "G:84",
      "G:85",
      "G:86",
      "G:87",
      "G:88",
      "G:89",
      "G:90",
      "G:91",
      "G:92",
      "G:93",
      "G:94",
      "G:95",
      "G:96",
      "G:97",
      "G:98",
      "G:99",
      "H:100",
      "H:101",
      "H:102",
      "H:103",
      "H:104",
      "H:105",
      "H:106",
      "H:107",
      "H:14",
      "H:15",
      "H:16",
      "H:17",
      "H:18",
      "H:19",
      "H:20",
      "H:21",
      "H:22",
      "H:23",
      "H:24",
      "H:25",
      "H:26",
      "H:27",
      "H:28",
      "H:29",
      "H:30",
      "H:31",
      "H:32",
      "H:33",
      "H:34",
      "H:35",
      "H:36",
      "H:37",
      "H:38",
      "H:39",
      "H:40",
      "H:41",
      "H:42",
      "H:43",
      "H:44",
      "H:45",
      "H:46",
      "H:47",
      "H:48",
      "H:49",
      "H:50",
      "H:51",
      "H:52",
      "H:53",
      "H:54",
      "H:55",
      "H:56",
      "H:57",
      "H:58",
      "H:59",
      "H:60",
      "H:61",
      "H:62",
      "H:63",
      "H:64",
      "H:65",
      "H:66",
      "H:67",
      "H:68",
      "H:69",
      "H:70",
      "H:71",
      "H:72",
      "H:73",
      "H:74",
      "H:75",
      "H:76",
      "H:77",
      "H:78",
      "H:79",
      "H:80",
      "H:81",
      "H:82",
      "H:83",
      "H:84",
      "H:85",
      "H:86",
      "H:87",
      "H:88",
      "H:89",
      "H:90",
      "H:91",
      "H:92",
      "H:93",
      "H:94",
      "H:95",
      "H:96",
      "H:97",
      "H:98",
      "H:99"
    ],
    "G:30": [
      "G:100",
      "G:101",
      "G:102",
      "G:103",
      "G:104",
      "G:105",
      "G:106",
      "G:107",
      "G:13",
      "G:14",
      "G:15",
      "G:16",
      "G:17",
      "G:18",
      "G:19",
      "G:20",
      "G:21",
      "G:22",
      "G:23",
      "G:24",
      "G:25",
      "G:26",
      "G:27",
      "G:28",
      "G:29",
      "G:31",
      "G:32",
      "G:33",
      "G:34",
      "G:35",
      "G:36",
      "G:37",
      "G:38",
      "G:39",
      "G:40",
      "G:41",
      "G:42",
      "G:43",
      "G:44",
      "G:45",
      "G:46",
      "G:47",
      "G:48",
      "G:49",
      "G:50",
      "G:51",
      "G:52",
      "G:53",
      "G:54",
      "G:55",
      "G:56",
      "G:57",
      "G:58",
      "G:59",
      "G:60",
      "G:61",
      "G:62",
      "G:63",
      "G:64",
      "G:65",
      "G:66",
      "G:67",
      "G:68",
      "G:69",
      "G:70",
      "G:71",
      "G:72",
      "G:73",
      "G:74",
      "G:75",
      "G:76",
      "G:77",
      "G:78",
      "G:79",
      "G:80",
      "G:81",
      "G:82",
      "G:83",
      "G:84",
      "G:85",
      "G:86",
      "G:87",
      "G:88",
      "G:89",
      "G:90",
      "G:91",
      "G:92",
      "G:93",
      "G:94",
      "G:95",
      "G:96",
      "G:97",
      "G:98",
      "G:99",
      "H:100",
      "H:101",
      "H:102",
      "H:103",
      "H:104",
      "H:105",
      "H:106",
      "H:107",
      "H:14",
      "H:15",
      "H:16",
      "H:17",
      "H:18",
      "H:19",
      "H:20",
      "H:21",
      "H:22",
      "H:23",
      "H:24",
      "H:25",
      "H:26",
      "H:27",
      "H:28",
      "H:29",
      "H:30",
      "H:31",
      "H:32",
      "H:33",
      "H:34",
      "H:35",
      "H:36",
      "H:37",
      "H:38",
      "H:39",
      "H:40",
      "H:41",
      "H:42",
      "H:43",
      "H:44",
      "H:45",
      "H:46",
      "H:47",
      "H:48",
      "H:49",
      "H:50",
      "H:51",
      "H:52",
      "H:53",
      "H:54",
      "H:55",
      "H:56",
      "H:57",
      "H:58",
      "H:59",
      "H:60",
      "H:61",
      "H:62",
      "H:63",
      "H:64",
      "H:65",
      "H:66",
      "H:67",
      "H:68",
      "H:69",
      "H:70",
      "H:71",
      "H:72",
      "H:73",
      "H:74",
      "H:75",
      "H:76",
      "H:77",
      "H:78",
      "H:79",
      "H:80",
      "H:81",
      "H:82",
      "H:83",
      "H:84",
      "H:85",
      "H:86",
      "H:87",
      "H:88",
      "H:89",
      "H:90",
      "H:91",
      "H:92",
      "H:93",
      "H:94",
      "H:95",
      "H:96",
      "H:97",
      "H:98",
      "H:99"
    ],
    "G:31": [
      "G:100",
      "G:101",
      "G:102",
      "G:103",
      "G:104",
      "G:105",
      "G:106",
      "G:107",
      "G:13",
      "G:14",
      "G:15",
      "G:16",
      "G:17",
      "G:18",
      "G:19",
      "G:20",
      "G:21",
      "G:22",
      "G:23",
      "G:24",
      "G:25",
      "G:26",
      "G:27",
      "G:28",
      "G:29",
      "G:30",
      "G:32",
      "G:33",
      "G:34",
      "G:35",
      "G:36",
      "G:37",
      "G:38",
      "G:39",
      "G:40",
      "G:41",
      "G:42",
      "G:43",
      "G:44",
      "G:45",
      "G:46",
      "G:47",
      "G:48",
      "G:49",
      "G:50",
      "G:51",
      "G:52",
      "G:53",
      "G:54",
      "G:55",
      "G:56",
      "G:57",
      "G:58",
      "G:59",
      "G:60",
      "G:61",
      "G:62",
      "G:63",
      "G:64",
      "G:65",
      "G:66",
      "G:67",
      "G:68",
      "G:69",
      "G:70",
      "G:71",
      "G:72",
      "G:73",
      "G:74",
      "G:75",
      "G:76",
      "G:77",
      "G:78",
      "G:79",
      "G:80",
      "G:81",
      "G:82",
      "G:83",
      "G:84",
      "G:85",
      "G:86",
      "G:87",
      "G:88",
      "G:89",
      "G:90",
      "G:91",
      "G:92",
      "G:93",
      "G:94",
      "G:95",
      "G:96",
      "G:97",
      "G:98",
      "G:99",
      "H:100",
      "H:101",
      "H:102",
      "H:103",
      "H:104",
      "H:105",
      "H:106",
      "H:107",
      "H:14",
      "H:15",
      "H:16",
      "H:17",
      "H:18",
      "H:19",
      "H:20",
      "H:21",
      "H:22",
      "H:23",
      "H:24",
      "H:25",
      "H:26",
      "H:27",
      "H:28",
      "H:29",
      "H:30",
      "H:31",
      "H:32",
      "H:33",
      "H:34",
      "H:35",
      "H:36",
      "H:37",
      "H:38",
      "H:39",
      "H:40",
      "H:41",
      "H:42",
      "H:43",
      "H:44",
      "H:45",
      "H:46",
      "H:47",
      "H:48",
      "H:49",
      "H:50",
      "H:51",
      "H:52",
      "H:53",
      "H:54",
      "H:55",
      "H:56",
      "H:57",
      "H:58",
      "H:59",
      "H:60",
      "H:61",
      "H:62",
      "H:63",
      "H:64",
      "H:65",
      "H:66",
      "H:67",
      "H:68",
      "H:69",
      "H:70",
      "H:71",
      "H:72",
      "H:73",
      "H:74",
      "H:75",
      "H:76",
      "H:77",
      "H:78",
      "H:79",
      "H:80",
      "H:81",
      "H:82",
      "H:83",
      "H:84",
      "H:85",
      "H:86",
      "H:87",
      "H:88",
      "H:89",
      "H:90",
      "H:91",
      "H:92",
      "H:93",
      "H:94",
      "H:95",
      "H:96",
      "H:97",
      "H:98",
      "H:99"
    ],
    "G:32": [
      "G:100",
      "G:101",
      "G:102",
      "G:103",
      "G:104",
      "G:105",
      "G:106",
      "G:107",
      "G:13",
      "G:14",
      "G:15",
      "G:16",
      "G:17",
      "G:18",
      "G:19",
      "G:20",
      "G:21",
      "G:22",
      "G:23",
      "G:24",
      "G:25",
      "G:26",
      "G:27",
      "G:28",
      "G:29",
      "G:30",
      "G:31",
      "G:33",
      "G:34",
      "G:35",
      "G:36",
      "G:37",
      "G:38",
      "G:39",
      "G:40",
      "G:41",
      "G:42",
      "G:43",
      "G:44",
      "G:45",
      "G:46",
      "G:47",
      "G:48",
      "G:49",
      "G:50",
      "G:51",
      "G:52",
      "G:53",
      "G:54",
      "G:55",
      "G:56",
      "G:57",
      "G:58",
      "G:59",
      "G:60",
      "G:61",
      "G:62",
      "G:63",
      "G:64",
      "G:65",
      "G:66",
      "G:67",
      "G:68",
      "G:69",
      "G:70",
      "G:71",
      "G:72",
      "G:73",
      "G:74",
      "G:75",
      "G:76",
      "G:77",
      "G:78",
      "G:79",
      "G:80",
      "G:81",
      "G:82",
      "G:83",
      "G:84",
      "G:85",
      "G:86",
      "G:87",
      "G:88",
      "G:89",
      "G:90",
      "G:91",
      "G:92",
      "G:93",
      "G:94",
      "G:95",
      "G:96",
      "G:97",
      "G:98",
      "G:99",
      "H:100",
      "H:101",
      "H:102",
      "H:103",
      "H:104",
      "H:105",
      "H:106",
      "H:107",
      "H:14",
      "H:15",
      "H:16",
      "H:17",
      "H:18",
      "H:19",
      "H:20",
      "H:21",
      "H:22",
      "H:23",
      "H:24",
      "H:25",
      "H:26",
      "H:27",
      "H:28",
      "H:29",
      "H:30",
      "H:31",
      "H:32",
      "H:33",
      "H:34",
      "H:35",
      "H:36",
      "H:37",
      "H:38",
      "H:39",
      "H:40",
      "H:41",
      "H:42",
      "H:43",
      "H:44",
      "H:45",
      "H:46",
      "H:47",
      "H:48",
      "H:49",
      "H:50",
      "H:51",
      "H:52",
      "H:53",
      "H:54",
      "H:55",
      "H:56",
      "H:57",
      "H:58",
      "H:59",
      "H:60",
      "H:61",
      "H:62",
      "H:63",
      "H:64",
      "H:65",
      "H:66",
      "H:67",
      "H:68",
      "H:69",
      "H:70",
      "H:71",
      "H:72",
      "H:73",
      "H:74",
      "H:75",
      "H:76",
      "H:77",
      "H:78",
      "H:79",
      "H:80",
      "H:81",
      "H:82",
      "H:83",
      "H:84",
      "H:85",
      "H:86",
      "H:87",
      "H:88",
      "H:89",
      "H:90",
      "H:91",
      "H:92",
      "H:93",
      "H:94",
      "H:95",
      "H:96",
      "H:97",
      "H:98",
      "H:99"
    ],
    "G:33": [
      "G:100",
      "G:101",
      "G:102",
      "G:103",
      "G:104",
      "G:105",
      "G:106",
      "G:107",
      "G:13",
      "G:14",
      "G:15",
      "G:16",
      "G:17",
      "G:18",
      "G:19",
      "G:20",
      "G:21",
      "G:22",
      "G:23",
      "G:24",
      "G:25",
      "G:26",
      "G:27",
      "G:28",
      "G:29",
      "G:30",
      "G:31",
      "G:32",
      "G:34",
      "G:35",
      "G:36",
      "G:37",
      "G:38",
      "G:39",
      "G:40",
      "G:41",
      "G:42",
      "G:43",
      "G:44",
      "G:45",
      "G:46",
      "G:47",
      "G:48",
      "G:49",
      "G:50",
      "G:51",
      "G:52",
      "G:53",
      "G:54",
      "G:55",
      "G:56",
      "G:57",
      "G:58",
      "G:59",
      "G:60",
      "G:61",
      "G:62",
      "G:63",
      "G:64",
      "G:65",
      "G:66",
      "G:67",
      "G:68",
      "G:69",
      "G:70",
      "G:71",
      "G:72",
      "G:73",
      "G:74",
      "G:75",
      "G:76",
      "G:77",
      "G:78",
      "G:79",
      "G:80",
      "G:81",
      "G:82",
      "G:83",
      "G:84",
      "G:85",
      "G:86",
      "G:87",
      "G:88",
      "G:89",
      "G:90",
      "G:91",
      "G:92",
      "G:93",
      "G:94",
      "G:95",
      "G:96",
      "G:97",
      "G:98",
      "G:99",
      "H:100",
      "H:101",
      "H:102",
      "H:103",
      "H:104",
      "H:105",
      "H:106",
      "H:107",
      "H:14",
      "H:15",
      "H:16",
      "H:17",
      "H:18",
      "H:19",
      "H:20",
      "H:21",
      "H:22",
      "H:23",
      "H:24",
      "H:25",
      "H:26",
      "H:27",
      "H:28",
      "H:29",
      "H:30",
      "H:31",
      "H:32",
      "H:33",
      "H:34",
      "H:35",
      "H:36",
      "H:37",
      "H:38",
      "H:39",
      "H:40",
      "H:41",
      "H:42",
      "H:43",
      "H:44",
      "H:45",
      "H:46",
      "H:47",
      "H:48",
      "H:49",
      "H:50",
      "H:51",
      "H:52",
      "H:53",
      "H:54",
      "H:55",
      "H:56",
      "H:57",
      "H:58",
      "H:59",
      "H:60",
      "H:61",
      "H:62",
      "H:63",
      "H:64",
      "H:65",
      "H:66",
      "H:67",
      "H:68",
      "H:69",
      "H:70",
      "H:71",
      "H:72",
      "H:73",
      "H:74",
      "H:75",
      "H:76",
      "H:77",
      "H:78",
      "H:79",
      "H:80",
      "H:81",
      "H:82",
      "H:83",
      "H:84",
      "H:85",
      "H:86",
      "H:87",
      "H:88",
      "H:89",
      "H:90",
      "H:91",
      "H:92",
      "H:93",
      "H:94",
      "H:95",
      "H:96",
      "H:97",
      "H:98",
      "H:99"
    ],
    "G:34": [
      "G:100",
      "G:101",
      "G:102",
      "G:103",
      "G:104",
      "G:105",
      "G:106",
      "G:107",
      "G:13",
      "G:14",
      "G:15",
      "G:16",
      "G:17",
      "G:18",
      "G:19",
      "G:20",
      "G:21",
      "G:22",
      "G:23",
      "G:24",
      "G:25",
      "G:26",
      "G:27",
      "G:28",
      "G:29",
      "G:30",
      "G:31",
      "G:32",
      "G:33",
      "G:35",
      "G:36",
      "G:37",
      "G:38",
      "G:39",
      "G:40",
      "G:41",
      "G:42",
      "G:43",
      "G:44",
      "G:45",
      "G:46",
      "G:47",
      "G:48",
      "G:49",
      "G:50",
      "G:51",
      "G:52",
      "G:53",
      "G:54",
      "G:55",
      "G:56",
      "G:57",
      "G:58",
      "G:59",
      "G:60",
      "G:61",
      "G:62",
      "G:63",
      "G:64",
      "G:65",
      "G:66",
      "G:67",
      "G:68",
      "G:69",
      "G:70",
      "G:71",
      "G:72",
      "G:73",
      "G:74",
      "G:75",
      "G:76",
      "G:77",
      "G:78",
      "G:79",
      "G:80",
      "G:81",
      "G:82",
      "G:83",
      "G:84",
      "G:85",
      "G:86",
      "G:87",
      "G:88",
      "G:89",
      "G:90",
      "G:91",
      "G:92",
      "G:93",
      "G:94",
      "G:95",
      "G:96",
      "G:97",
      "G:98",
      "G:99",
      "H:100",
      "H:101",
      "H:102",
      "H:103",
      "H:104",
      "H:105",
      "H:106",
      "H:107",
      "H:14",
      "H:15",
      "H:16",
      "H:17",
      "H:18",
      "H:19",
      "H:20",
      "H:21",
      "H:22",
      "H:23",
      "H:24",
      "H:25",
      "H:26",
      "H:27",
      "H:28",
      "H:29",
      "H:30",
      "H:31",
      "H:32",
      "H:33",
      "H:34",
      "H:35",
      "H:36",
      "H:37",
      "H:38",
      "H:39",
      "H:40",
      "H:41",
      "H:42",
      "H:43",
      "H:44",
      "H:45",
      "H:46",
      "H:47",
      "H:48",
      "H:49",
      "H:50",
      "H:51",
      "H:52",
      "H:53",
      "H:54",
      "H:55",
      "H:56",
      "H:57",
      "H:58",
      "H:59",
      "H:60",
      "H:61",
      "H:62",
      "H:63",
      "H:64",
      "H:65",
      "H:66",
      "H:67",
      "H:68",
      "H:69",
      "H:70",
      "H:71",
      "H:72",
      "H:73",
      "H:74",
      "H:75",
      "H:76",
      "H:77",
      "H:78",
      "H:79",
      "H:80",
      "H:81",
      "H:82",
      "H:83",
      "H:84",
      "H:85",
      "H:86",
      "H:87",
      "H:88",
      "H:89",
      "H:90",
      "H:91",
      "H:92",
      "H:93",
      "H:94",
      "H:95",
      "H:96",
      "H:97",
      "H:98",
      "H:99"
    ],
    "G:35": [
      "G:100",
      "G:101",
      "G:102",
      "G:103",
      "G:104",
      "G:105",
      "G:106",
      "G:107",
      "G:13",
      "G:14",
      "G:15",
      "G:16",
      "G:17",
      "G:18",
      "G:19",
      "G:20",
      "G:21",
      "G:22",
      "G:23",
      "G:24",
      "G:25",
      "G:26",
      "G:27",
      "G:28",
      "G:29",
      "G:30",
      "G:31",
      "G:32",
      "G:33",
      "G:34",
      "G:36",
      "G:37",
      "G:38",
      "G:39",
      "G:40",
      "G:41",
      "G:42",
      "G:43",
      "G:44",
      "G:45",
      "G:46",
      "G:47",
      "G:48",
      "G:49",
      "G:50",
      "G:51",
      "G:52",
      "G:53",
      "G:54",
      "G:55",
      "G:56",
      "G:57",
      "G:58",
      "G:59",
      "G:60",
      "G:61",
      "G:62",
      "G:63",
      "G:64",
      "G:65",
      "G:66",
      "G:67",
      "G:68",
      "G:69",
      "G:70",
      "G:71",
      "G:72",
      "G:73",
      "G:74",
      "G:75",
      "G:76",
      "G:77",
      "G:78",
      "G:79",
      "G:80",
      "G:81",
      "G:82",
      "G:83",
      "G:84",
      "G:85",
      "G:86",
      "G:87",
      "G:88",
      "G:89",
      "G:90",
      "G:91",
      "G:92",
      "G:93",
      "G:94",
      "G:95",
      "G:96",
      "G:97",
      "G:98",
      "G:99",
      "H:100",
      "H:101",
      "H:102",
      "H:103",
      "H:104",
      "H:105",
      "H:106",
      "H:107",
      "H:14",
      "H:15",
      "H:16",
      "H:17",
      "H:18",
      "H:19",
      "H:20",
      "H:21",
      "H:22",
      "H:23",
      "H:24",
      "H:25",
      "H:26",
      "H:27",
      "H:28",
      "H:29",
      "H:30",
      "H:31",
      "H:32",
      "H:33",
      "H:34",
      "H:35",
      "H:36",
      "H:37",
      "H:38",
      "H:39",
      "H:40",
      "H:41",
      "H:42",
      "H:43",
      "H:44",
      "H:45",
      "H:46",
      "H:47",
      "H:48",
      "H:49",
      "H:50",
      "H:51",
      "H:52",
      "H:53",
      "H:54",
      "H:55",
      "H:56",
      "H:57",
      "H:58",
      "H:59",
      "H:60",
      "H:61",
      "H:62",
      "H:63",
      "H:64",
      "H:65",
      "H:66",
      "H:67",
      "H:68",
      "H:69",
      "H:70",
      "H:71",
      "H:72",
      "H:73",
      "H:74",
      "H:75",
      "H:76",
      "H:77",
      "H:78",
      "H:79",
      "H:80",
      "H:81",
      "H:82",
      "H:83",
      "H:84",
      "H:85",
      "H:86",
      "H:87",
      "H:88",
      "H:89",
      "H:90",
      "H:91",
      "H:92",
      "H:93",
      "H:94",
      "H:95",
      "H:96",
      "H:97",
      "H:98",
      "H:99"
    ],
    "G:36": [
      "G:100",
      "G:101",
      "G:102",
      "G:103",
      "G:104",
      "G:105",
      "G:106",
      "G:107",
      "G:13",
      "G:14",
      "G:15",
      "G:16",
      "G:17",
      "G:18",
      "G:19",
      "G:20",
      "G:21",
      "G:22",
      "G:23",
      "G:24",
      "G:25",
      "G:26",
      "G:27",
      "G:28",
      "G:29",
      "G:30",
      "G:31",
      "G:32",
      "G:33",
      "G:34",
      "G:35",
      "G:37",
      "G:38",
      "G:39",
      "G:40",
      "G:41",
      "G:42",
      "G:43",
      "G:44",
      "G:45",
      "G:46",
      "G:47",
      "G:48",
      "G:49",
      "G:50",
      "G:51",
      "G:52",
      "G:53",
      "G:54",
      "G:55",
      "G:56",
      "G:57",
      "G:58",
      "G:59",
      "G:60",
      "G:61",
      "G:62",
      "G:63",
      "G:64",
      "G:65",
      "G:66",
      "G:67",
      "G:68",
      "G:69",
      "G:70",
      "G:71",
      "G:72",
      "G:73",
      "G:74",
      "G:75",
      "G:76",
      "G:77",
      "G:78",
      "G:79",
      "G:80",
      "G:81",
      "G:82",
      "G:83",
      "G:84",
      "G:85",
      "G:86",
      "G:87",
      "G:88",
      "G:89",
      "G:90",
      "G:91",
      "G:92",
      "G:93",
      "G:94",
      "G:95",
      "G:96",
      "G:97",
      "G:98",
      "G:99",
      "H:100",
      "H:101",
      "H:102",
      "H:103",
      "H:104",
      "H:105",
      "H:106",
      "H:107",
      "H:14",
      "H:15",
      "H:16",
      "H:17",
      "H:18",
      "H:19",
      "H:20",
      "H:21",
      "H:22",
      "H:23",
      "H:24",
      "H:25",
      "H:26",
      "H:27",
      "H:28",
      "H:29",
      "H:30",
      "H:31",
      "H:32",
      "H:33",
      "H:34",
      "H:35",
      "H:36",
      "H:37",
      "H:38",
      "H:39",
      "H:40",
      "H:41",
      "H:42",
      "H:43",
      "H:44",
      "H:45",
      "H:46",
      "H:47",
      "H:48",
      "H:49",
      "H:50",
      "H:51",
      "H:52",
      "H:53",
      "H:54",
      "H:55",
      "H:56",
      "H:57",
      "H:58",
      "H:59",
      "H:60",
      "H:61",
      "H:62",
      "H:63",
      "H:64",
      "H:65",
      "H:66",
      "H:67",
      "H:68",
      "H:69",
      "H:70",
      "H:71",
      "H:72",
      "H:73",
      "H:74",
      "H:75",
      "H:76",
      "H:77",
      "H:78",
      "H:79",
      "H:80",
      "H:81",
      "H:82",
      "H:83",
      "H:84",
      "H:85",
      "H:86",
      "H:87",
      "H:88",
      "H:89",
      "H:90",
      "H:91",
      "H:92",
      "H:93",
      "H:94",
      "H:95",
      "H:96",
      "H:97",
      "H:98",
      "H:99"
    ],
    "G:37": [
      "G:100",
      "G:101",
      "G:102",
      "G:103",
      "G:104",
      "G:105",
      "G:106",
      "G:107",
      "G:13",
      "G:14",
      "G:15",
      "G:16",
      "G:17",
      "G:18",
      "G:19",
      "G:20",
      "G:21",
      "G:22",
      "G:23",
      "G:24",
      "G:25",
      "G:26",
      "G:27",
      "G:28",
      "G:29",
      "G:30",
      "G:31",
      "G:32",
      "G:33",
      "G:34",
      "G:35",
      "G:36",
      "G:38",
      "G:39",
      "G:40",
      "G:41",
      "G:42",
      "G:43",
      "G:44",
      "G:45",
      "G:46",
      "G:47",
      "G:48",
      "G:49",
      "G:50",
      "G:51",
      "G:52",
      "G:53",
      "G:54",
      "G:55",
      "G:56",
      "G:57",
      "G:58",
      "G:59",
      "G:60",
      "G:61",
      "G:62",
      "G:63",
      "G:64",
      "G:65",
      "G:66",
      "G:67",
      "G:68",
      "G:69",
      "G:70",
      "G:71",
      "G:72",
      "G:73",
      "G:74",
      "G:75",
      "G:76",
      "G:77",
      "G:78",
      "G:79",
      "G:80",
      "G:81",
      "G:82",
      "G:83",
      "G:84",
      "G:85",
      "G:86",
      "G:87",
      "G:88",
      "G:89",
      "G:90",
      "G:91",
      "G:92",
      "G:93",
      "G:94",
      "G:95",
      "G:96",
      "G:97",
      "G:98",
      "G:99",
      "H:100",
      "H:101",
      "H:102",
      "H:103",
      "H:104",
      "H:105",
      "H:106",
      "H:107",
      "H:14",
      "H:15",
      "H:16",
      "H:17",
      "H:18",
      "H:19",
      "H:20",
      "H:21",
      "H:22",
      "H:23",
      "H:24",
      "H:25",
      "H:26",
      "H:27",
      "H:28",
      "H:29",
      "H:30",
      "H:31",
      "H:32",
      "H:33",
      "H:34",
      "H:35",
      "H:36",
      "H:37",
      "H:38",
      "H:39",
      "H:40",
      "H:41",
      "H:42",
      "H:43",
      "H:44",
      "H:45",
      "H:46",
      "H:47",
      "H:48",
      "H:49",
      "H:50",
      "H:51",
      "H:52",
      "H:53",
      "H:54",
      "H:55",
      "H:56",
      "H:57",
      "H:58",
      "H:59",
      "H:60",
      "H:61",
      "H:62",
      "H:63",
      "H:64",
      "H:65",
      "H:66",
      "H:67",
      "H:68",
      "H:69",
      "H:70",
      "H:71",
      "H:72",
      "H:73",
      "H:74",
      "H:75",
      "H:76",
      "H:77",
      "H:78",
      "H:79",
      "H:80",
      "H:81",
      "H:82",
      "H:83",
      "H:84",
      "H:85",
      "H:86",
      "H:87",
      "H:88",
      "H:89",
      "H:90",
      "H:91",
      "H:92",
      "H:93",
      "H:94",
      "H:95",
      "H:96",
      "H:97",
      "H:98",
      "H:99"
    ],
    "G:38": [
      "G:100",
      "G:101",
      "G:102",
      "G:103",
      "G:104",
      "G:105",
      "G:106",
      "G:107",
      "G:13",
      "G:14",
      "G:15",
      "G:16",
      "G:17",
      "G:18",
      "G:19",
      "G:20",
      "G:21",
      "G:22",
      "G:23",
      "G:24",
      "G:25",
      "G:26",
      "G:27",
      "G:28",
      "G:29",
      "G:30",
      "G:31",
      "G:32",
      "G:33",
      "G:34",
      "G:35",
      "G:36",
      "G:37",
      "G:39",
      "G:40",
      "G:41",
      "G:42",
      "G:43",
      "G:44",
      "G:45",
      "G:46",
      "G:47",
      "G:48",
      "G:49",
      "G:50",
      "G:51",
      "G:52",
      "G:53",
      "G:54",
      "G:55",
      "G:56",
      "G:57",
      "G:58",
      "G:59",
      "G:60",
      "G:61",
      "G:62",
      "G:63",
      "G:64",
      "G:65",
      "G:66",
      "G:67",
      "G:68",
      "G:69",
      "G:70",
      "G:71",
      "G:72",
      "G:73",
      "G:74",
      "G:75",
      "G:76",
      "G:77",
      "G:78",
      "G:79",
      "G:80",
      "G:81",
      "G:82",
      "G:83",
      "G:84",
      "G:85",
      "G:86",
      "G:87",
      "G:88",
      "G:89",
      "G:90",
      "G:91",
      "G:92",
      "G:93",
      "G:94",
      "G:95",
      "G:96",
      "G:97",
      "G:98",
      "G:99",
      "H:100",
      "H:101",
      "H:102",
      "H:103",
      "H:104",
      "H:105",
      "H:106",
      "H:107",
      "H:14",
      "H:15",
      "H:16",
      "H:17",
      "H:18",
      "H:19",
      "H:20",
      "H:21",
      "H:22",
      "H:23",
      "H:24",
      "H:25",
      "H:26",
      "H:27",
      "H:28",
      "H:29",
      "H:30",
      "H:31",
      "H:32",
      "H:33",
      "H:34",
      "H:35",
      "H:36",
      "H:37",
      "H:38",
      "H:39",
      "H:40",
      "H:41",
      "H:42",
      "H:43",
      "H:44",
      "H:45",
      "H:46",
      "H:47",
      "H:48",
      "H:49",
      "H:50",
      "H:51",
      "H:52",
      "H:53",
      "H:54",
      "H:55",
      "H:56",
      "H:57",
      "H:58",
      "H:59",
      "H:60",
      "H:61",
      "H:62",
      "H:63",
      "H:64",
      "H:65",
      "H:66",
      "H:67",
      "H:68",
      "H:69",
      "H:70",
      "H:71",
      "H:72",
      "H:73",
      "H:74",
      "H:75",
      "H:76",
      "H:77",
      "H:78",
      "H:79",
      "H:80",
      "H:81",
      "H:82",
      "H:83",
      "H:84",
      "H:85",
      "H:86",
      "H:87",
      "H:88",
      "H:89",
      "H:90",
      "H:91",
      "H:92",
      "H:93",
      "H:94",
      "H:95",
      "H:96",
      "H:97",
      "H:98",
      "H:99"
    ],
    "G:39": [
      "G:100",
      "G:101",
      "G:102",
      "G:103",
      "G:104",
      "G:105",
      "G:106",
      "G:107",
      "G:13",
      "G:14",
      "G:15",
      "G:16",
      "G:17",
      "G:18",
      "G:19",
      "G:20",
      "G:21",
      "G:22",
      "G:23",
      "G:24",
      "G:25",
      "G:26",
      "G:27",
      "G:28",
      "G:29",
      "G:30",
      "G:31",
      "G:32",
      "G:33",
      "G:34",
      "G:35",
      "G:36",
      "G:37",
      "G:38",
      "G:40",
      "G:41",
      "G:42",
      "G:43",
      "G:44",
      "G:45",
      "G:46",
      "G:47",
      "G:48",
      "G:49",
      "G:50",
      "G:51",
      "G:52",
      "G:53",
      "G:54",
      "G:55",
      "G:56",
      "G:57",
      "G:58",
      "G:59",
      "G:60",
      "G:61",
      "G:62",
      "G:63",
      "G:64",
      "G:65",
      "G:66",
      "G:67",
      "G:68",
      "G:69",
      "G:70",
      "G:71",
      "G:72",
      "G:73",
      "G:74",
      "G:75",
      "G:76",
      "G:77",
      "G:78",
      "G:79",
      "G:80",
      "G:81",
      "G:82",
      "G:83",
      "G:84",
      "G:85",
      "G:86",
      "G:87",
      "G:88",
      "G:89",
      "G:90",
      "G:91",
      "G:92",
      "G:93",
      "G:94",
      "G:95",
      "G:96",
      "G:97",
      "G:98",
      "G:99",
      "H:100",
      "H:101",
      "H:102",
      "H:103",
      "H:104",
      "H:105",
      "H:106",
      "H:107",
      "H:14",
      "H:15",
      "H:16",
      "H:17",
      "H:18",
      "H:19",
      "H:20",
      "H:21",
      "H:22",
      "H:23",
      "H:24",
      "H:25",
      "H:26",
      "H:27",
      "H:28",
      "H:29",
      "H:30",
      "H:31",
      "H:32",
      "H:33",
      "H:34",
      "H:35",
      "H:36",
      "H:37",
      "H:38",
      "H:39",
      "H:40",
      "H:41",
      "H:42",
      "H:43",
      "H:44",
      "H:45",
      "H:46",
      "H:47",
      "H:48",
      "H:49",
      "H:50",
      "H:51",
      "H:52",
      "H:53",
      "H:54",
      "H:55",
      "H:56",
      "H:57",
      "H:58",
      "H:59",
      "H:60",
      "H:61",
      "H:62",
      "H:63",
      "H:64",
      "H:65",
      "H:66",
      "H:67",
      "H:68",
      "H:69",
      "H:70",
      "H:71",
      "H:72",
      "H:73",
      "H:74",
      "H:75",
      "H:76",
      "H:77",
      "H:78",
      "H:79",
      "H:80",
      "H:81",
      "H:82",
      "H:83",
      "H:84",
      "H:85",
      "H:86",
      "H:87",
      "H:88",
      "H:89",
      "H:90",
      "H:91",
      "H:92",
      "H:93",
      "H:94",
      "H:95",
      "H:96",
      "H:97",
      "H:98",
      "H:99"
    ],
    "G:40": [
      "G:100",
      "G:101",
      "G:102",
      "G:103",
      "G:104",
      "G:105",
      "G:106",
      "G:107",
      "G:13",
      "G:14",
      "G:15",
      "G:16",
      "G:17",
      "G:18",
      "G:19",
      "G:20",
      "G:21",
      "G:22",
      "G:23",
      "G:24",
      "G:25",
      "G:26",
      "G:27",
      "G:28",
      "G:29",
      "G:30",
      "G:31",
      "G:32",
      "G:33",
      "G:34",
      "G:35",
      "G:36",
      "G:37",
      "G:38",
      "G:39",
      "G:41",
      "G:42",
      "G:43",
      "G:44",
      "G:45",
      "G:46",
      "G:47",
      "G:48",
      "G:49",
      "G:50",
      "G:51",
      "G:52",
      "G:53",
      "G:54",
      "G:55",
      "G:56",
      "G:57",
      "G:58",
      "G:59",
      "G:60",
      "G:61",
      "G:62",
      "G:63",
      "G:64",
      "G:65",
      "G:66",
      "G:67",
      "G:68",
      "G:69",
      "G:70",
      "G:71",
      "G:72",
      "G:73",
      "G:74",
      "G:75",
      "G:76",
      "G:77",
      "G:78",
      "G:79",
      "G:80",
      "G:81",
      "G:82",
      "G:83",
      "G:84",
      "G:85",
      "G:86",
      "G:87",
      "G:88",
      "G:89",
      "G:90",
      "G:91",
      "G:92",
      "G:93",
      "G:94",
      "G:95",
      "G:96",
      "G:97",
      "G:98",
      "G:99",
      "H:100",
      "H:101",
      "H:102",
      "H:103",
      "H:104",
      "H:105",
      "H:106",
      "H:107",
      "H:14",
      "H:15",
      "H:16",
      "H:17",
      "H:18",
      "H:19",
      "H:20",
      "H:21",
      "H:22",
      "H:23",
      "H:24",
      "H:25",
      "H:26",
      "H:27",
      "H:28",
      "H:29",
      "H:30",
      "H:31",
      "H:32",
      "H:33",
      "H:34",
      "H:35",
      "H:36",
      "H:37",
      "H:38",
      "H:39",
      "H:40",
      "H:41",
      "H:42",
      "H:43",
      "H:44",
      "H:45",
      "H:46",
      "H:47",
      "H:48",
      "H:49",
      "H:50",
      "H:51",
      "H:52",
      "H:53",
      "H:54",
      "H:55",
      "H:56",
      "H:57",
      "H:58",
      "H:59",
      "H:60",
      "H:61",
      "H:62",
      "H:63",
      "H:64",
      "H:65",
      "H:66",
      "H:67",
      "H:68",
      "H:69",
      "H:70",
      "H:71",
      "H:72",
      "H:73",
      "H:74",
      "H:75",
      "H:76",
      "H:77",
      "H:78",
      "H:79",
      "H:80",
      "H:81",
      "H:82",
      "H:83",
      "H:84",
      "H:85",
      "H:86",
      "H:87",
      "H:88",
      "H:89",
      "H:90",
      "H:91",
      "H:92",
      "H:93",
      "H:94",
      "H:95",
      "H:96",
      "H:97",
      "H:98",
      "H:99"
    ],
    "G:41": [
      "G:100",
      "G:101",
      "G:102",
      "G:103",
      "G:104",
      "G:105",
      "G:106",
      "G:107",
      "G:13",
      "G:14",
      "G:15",
      "G:16",
      "G:17",
      "G:18",
      "G:19",
      "G:20",
      "G:21",
      "G:22",
      "G:23",
      "G:24",
      "G:25",
      "G:26",
      "G:27",
      "G:28",
      "G:29",
      "G:30",
      "G:31",
      "G:32",
      "G:33",
      "G:34",
      "G:35",
      "G:36",
      "G:37",
      "G:38",
      "G:39",
      "G:40",
      "G:42",
      "G:43",
      "G:44",
      "G:45",
      "G:46",
      "G:47",
      "G:48",
      "G:49",
      "G:50",
      "G:51",
      "G:52",
      "G:53",
      "G:54",
      "G:55",
      "G:56",
      "G:57",
      "G:58",
      "G:59",
      "G:60",
      "G:61",
      "G:62",
      "G:63",
      "G:64",
      "G:65",
      "G:66",
      "G:67",
      "G:68",
      "G:69",
      "G:70",
      "G:71",
      "G:72",
      "G:73",
      "G:74",
      "G:75",
      "G:76",
      "G:77",
      "G:78",
      "G:79",
      "G:80",
      "G:81",
      "G:82",
      "G:83",
      "G:84",
      "G:85",
      "G:86",
      "G:87",
      "G:88",
      "G:89",
      "G:90",
      "G:91",
      "G:92",
      "G:93",
      "G:94",
      "G:95",
      "G:96",
      "G:97",
      "G:98",
      "G:99",
      "H:100",
      "H:101",
      "H:102",
      "H:103",
      "H:104",
      "H:105",
      "H:106",
      "H:107",
      "H:14",
      "H:15",
      "H:16",
      "H:17",
      "H:18",
      "H:19",
      "H:20",
      "H:21",
      "H:22",
      "H:23",
      "H:24",
      "H:25",
      "H:26",
      "H:27",
      "H:28",
      "H:29",
      "H:30",
      "H:31",
      "H:32",
      "H:33",
      "H:34",
      "H:35",
      "H:36",
      "H:37",
      "H:38",
      "H:39",
      "H:40",
      "H:41",
      "H:42",
      "H:43",
      "H:44",
      "H:45",
      "H:46",
      "H:47",
      "H:48",
      "H:49",
      "H:50",
      "H:51",
      "H:52",
      "H:53",
      "H:54",
      "H:55",
      "H:56",
      "H:57",
      "H:58",
      "H:59",
      "H:60",
      "H:61",
      "H:62",
      "H:63",
      "H:64",
      "H:65",
      "H:66",
      "H:67",
      "H:68",
      "H:69",
      "H:70",
      "H:71",
      "H:72",
      "H:73",
      "H:74",
      "H:75",
      "H:76",
      "H:77",
      "H:78",
      "H:79",
      "H:80",
      "H:81",
      "H:82",
      "H:83",
      "H:84",
      "H:85",
      "H:86",
      "H:87",
      "H:88",
      "H:89",
      "H:90",
      "H:91",
      "H:92",
      "H:93",
      "H:94",
      "H:95",
      "H:96",
      "H:97",
      "H:98",
      "H:99"
    ],
    "G:42": [
      "G:100",
      "G:101",
      "G:102",
      "G:103",
      "G:104",
      "G:105",
      "G:106",
      "G:107",
      "G:13",
      "G:14",
      "G:15",
      "G:16",
      "G:17",
      "G:18",
      "G:19",
      "G:20",
      "G:21",
      "G:22",
      "G:23",
      "G:24",
      "G:25",
      "G:26",
      "G:27",
      "G:28",
      "G:29",
      "G:30",
      "G:31",
      "G:32",
      "G:33",
      "G:34",
      "G:35",
      "G:36",
      "G:37",
      "G:38",
      "G:39",
      "G:40",
      "G:41",
      "G:43",
      "G:44",
      "G:45",
      "G:46",
      "G:47",
      "G:48",
      "G:49",
      "G:50",
      "G:51",
      "G:52",
      "G:53",
      "G:54",
      "G:55",
      "G:56",
      "G:57",
      "G:58",
      "G:59",
      "G:60",
      "G:61",
      "G:62",
      "G:63",
      "G:64",
      "G:65",
      "G:66",
      "G:67",
      "G:68",
      "G:69",
      "G:70",
      "G:71",
      "G:72",
      "G:73",
      "G:74",
      "G:75",
      "G:76",
      "G:77",
      "G:78",
      "G:79",
      "G:80",
      "G:81",
      "G:82",
      "G:83",
      "G:84",
      "G:85",
      "G:86",
      "G:87",
      "G:88",
      "G:89",
      "G:90",
      "G:91",
      "G:92",
      "G:93",
      "G:94",
      "G:95",
      "G:96",
      "G:97",
      "G:98",
      "G:99",
      "H:100",
      "H:101",
      "H:102",
      "H:103",
      "H:104",
      "H:105",
      "H:106",
      "H:107",
      "H:14",
      "H:15",
      "H:16",
      "H:17",
      "H:18",
      "H:19",
      "H:20",
      "H:21",
      "H:22",
      "H:23",
      "H:24",
      "H:25",
      "H:26",
      "H:27",
      "H:28",
      "H:29",
      "H:30",
      "H:31",
      "H:32",
      "H:33",
      "H:34",
      "H:35",
      "H:36",
      "H:37",
      "H:38",
      "H:39",
      "H:40",
      "H:41",
      "H:42",
      "H:43",
      "H:44",
      "H:45",
      "H:46",
      "H:47",
      "H:48",
      "H:49",
      "H:50",
      "H:51",
      "H:52",
      "H:53",
      "H:54",
      "H:55",
      "H:56",
      "H:57",
      "H:58",
      "H:59",
      "H:60",
      "H:61",
      "H:62",
      "H:63",
      "H:64",
      "H:65",
      "H:66",
      "H:67",
      "H:68",
      "H:69",
      "H:70",
      "H:71",
      "H:72",
      "H:73",
      "H:74",
      "H:75",
      "H:76",
      "H:77",
      "H:78",
      "H:79",
      "H:80",
      "H:81",
      "H:82",
      "H:83",
      "H:84",
      "H:85",
      "H:86",
      "H:87",
      "H:88",
      "H:89",
      "H:90",
      "H:91",
      "H:92",
      "H:93",
      "H:94",
      "H:95",
      "H:96",
      "H:97",
      "H:98",
      "H:99"
    ],
    "G:43": [
      "G:100",
      "G:101",
      "G:102",
      "G:103",
      "G:104",
      "G:105",
      "G:106",
      "G:107",
      "G:13",
      "G:14",
      "G:15",
      "G:16",
      "G:17",
      "G:18",
      "G:19",
      "G:20",
      "G:21",
      "G:22",
      "G:23",
      "G:24",
      "G:25",
      "G:26",
      "G:27",
      "G:28",
      "G:29",
      "G:30",
      "G:31",
      "G:32",
      "G:33",
      "G:34",
      "G:35",
      "G:36",
      "G:37",
      "G:38",
      "G:39",
      "G:40",
      "G:41",
      "G:42",
      "G:44",
      "G:45",
      "G:46",
      "G:47",
      "G:48",
      "G:49",
      "G:50",
      "G:51",
      "G:52",
      "G:53",
      "G:54",
      "G:55",
      "G:56",
      "G:57",
      "G:58",
      "G:59",
      "G:60",
      "G:61",
      "G:62",
      "G:63",
      "G:64",
      "G:65",
      "G:66",
      "G:67",
      "G:68",
      "G:69",
      "G:70",
      "G:71",
      "G:72",
      "G:73",
      "G:74",
      "G:75",
      "G:76",
      "G:77",
      "G:78",
      "G:79",
      "G:80",
      "G:81",
      "G:82",
      "G:83",
      "G:84",
      "G:85",
      "G:86",
      "G:87",
      "G:88",
      "G:89",
      "G:90",
      "G:91",
      "G:92",
      "G:93",
      "G:94",
      "G:95",
      "G:96",
      "G:97",
      "G:98",
      "G:99",
      "H:100",
      "H:101",
      "H:102",
      "H:103",
      "H:104",
      "H:105",
      "H:106",
      "H:107",
      "H:14",
      "H:15",
      "H:16",
      "H:17",
      "H:18",
      "H:19",
      "H:20",
      "H:21",
      "H:22",
      "H:23",
      "H:24",
      "H:25",
      "H:26",
      "H:27",
      "H:28",
      "H:29",
      "H:30",
      "H:31",
      "H:32",
      "H:33",
      "H:34",
      "H:35",
      "H:36",
      "H:37",
      "H:38",
      "H:39",
      "H:40",
      "H:41",
      "H:42",
      "H:43",
      "H:44",
      "H:45",
      "H:46",
      "H:47",
      "H:48",
      "H:49",
      "H:50",
      "H:51",
      "H:52",
      "H:53",
      "H:54",
      "H:55",
      "H:56",
      "H:57",
      "H:58",
      "H:59",
      "H:60",
      "H:61",
      "H:62",
      "H:63",
      "H:64",
      "H:65",
      "H:66",
      "H:67",
      "H:68",
      "H:69",
      "H:70",
      "H:71",
      "H:72",
      "H:73",
      "H:74",
      "H:75",
      "H:76",
      "H:77",
      "H:78",
      "H:79",
      "H:80",
      "H:81",
      "H:82",
      "H:83",
      "H:84",
      "H:85",
      "H:86",
      "H:87",
      "H:88",
      "H:89",
      "H:90",
      "H:91",
      "H:92",
      "H:93",
      "H:94",
      "H:95",
      "H:96",
      "H:97",
      "H:98",
      "H:99"
    ],
    "G:44": [
      "G:100",
      "G:101",
      "G:102",
      "G:103",
      "G:104",
      "G:105",
      "G:106",
      "G:107",
      "G:13",
      "G:14",
      "G:15",
      "G:16",
      "G:17",
      "G:18",
      "G:19",
      "G:20",
      "G:21",
      "G:22",
      "G:23",
      "G:24",
      "G:25",
      "G:26",
      "G:27",
      "G:28",
      "G:29",
      "G:30",
      "G:31",
      "G:32",
      "G:33",
      "G:34",
      "G:35",
      "G:36",
      "G:37",
      "G:38",
      "G:39",
      "G:40",
      "G:41",
      "G:42",
      "G:43",
      "G:45",
      "G:46",
      "G:47",
      "G:48",
      "G:49",
      "G:50",
      "G:51",
      "G:52",
      "G:53",
      "G:54",
      "G:55",
      "G:56",
      "G:57",
      "G:58",
      "G:59",
      "G:60",
      "G:61",
      "G:62",
      "G:63",
      "G:64",
      "G:65",
      "G:66",
      "G:67",
      "G:68",
      "G:69",
      "G:70",
      "G:71",
      "G:72",
      "G:73",
      "G:74",
      "G:75",
      "G:76",
      "G:77",
      "G:78",
      "G:79",
      "G:80",
      "G:81",
      "G:82",
      "G:83",
      "G:84",
      "G:85",
      "G:86",
      "G:87",
      "G:88",
      "G:89",
      "G:90",
      "G:91",
      "G:92",
      "G:93",
      "G:94",
      "G:95",
      "G:96",
      "G:97",
      "G:98",
      "G:99",
      "H:100",
      "H:101",
      "H:102",
      "H:103",
      "H:104",
      "H:105",
      "H:106",
      "H:107",
      "H:14",
      "H:15",
      "H:16",
      "H:17",
      "H:18",
      "H:19",
      "H:20",
      "H:21",
      "H:22",
      "H:23",
      "H:24",
      "H:25",
      "H:26",
      "H:27",
      "H:28",
      "H:29",
      "H:30",
      "H:31",
      "H:32",
      "H:33",
      "H:34",
      "H:35",
      "H:36",
      "H:37",
      "H:38",
      "H:39",
      "H:40",
      "H:41",
      "H:42",
      "H:43",
      "H:44",
      "H:45",
      "H:46",
      "H:47",
      "H:48",
      "H:49",
      "H:50",
      "H:51",
      "H:52",
      "H:53",
      "H:54",
      "H:55",
      "H:56",
      "H:57",
      "H:58",
      "H:59",
      "H:60",
      "H:61",
      "H:62",
      "H:63",
      "H:64",
      "H:65",
      "H:66",
      "H:67",
      "H:68",
      "H:69",
      "H:70",
      "H:71",
      "H:72",
      "H:73",
      "H:74",
      "H:75",
      "H:76",
      "H:77",
      "H:78",
      "H:79",
      "H:80",
      "H:81",
      "H:82",
      "H:83",
      "H:84",
      "H:85",
      "H:86",
      "H:87",
      "H:88",
      "H:89",
      "H:90",
      "H:91",
      "H:92",
      "H:93",
      "H:94",
      "H:95",
      "H:96",
      "H:97",
      "H:98",
      "H:99"
    ],
    "G:45": [
      "G:100",
      "G:101",
      "G:102",
      "G:103",
      "G:104",
      "G:105",
      "G:106",
      "G:107",
      "G:13",
      "G:14",
      "G:15",
      "G:16",
      "G:17",
      "G:18",
      "G:19",
      "G:20",
      "G:21",
      "G:22",
      "G:23",
      "G:24",
      "G:25",
      "G:26",
      "G:27",
      "G:28",
      "G:29",
      "G:30",
      "G:31",
      "G:32",
      "G:33",
      "G:34",
      "G:35",
      "G:36",
      "G:37",
      "G:38",
      "G:39",
      "G:40",
      "G:41",
      "G:42",
      "G:43",
      "G:44",
      "G:46",
      "G:47",
      "G:48",
      "G:49",
      "G:50",
      "G:51",
      "G:52",
      "G:53",
      "G:54",
      "G:55",
      "G:56",
      "G:57",
      "G:58",
      "G:59",
      "G:60",
      "G:61",
      "G:62",
      "G:63",
      "G:64",
      "G:65",
      "G:66",
      "G:67",
      "G:68",
      "G:69",
      "G:70",
      "G:71",
      "G:72",
      "G:73",
      "G:74",
      "G:75",
      "G:76",
      "G:77",
      "G:78",
      "G:79",
      "G:80",
      "G:81",
      "G:82",
      "G:83",
      "G:84",
      "G:85",
      "G:86",
      "G:87",
      "G:88",
      "G:89",
      "G:90",
      "G:91",
      "G:92",
      "G:93",
      "G:94",
      "G:95",
      "G:96",
      "G:97",
      "G:98",
      "G:99",
      "H:100",
      "H:101",
      "H:102",
      "H:103",
      "H:104",
      "H:105",
      "H:106",
      "H:107",
      "H:14",
      "H:15",
      "H:16",
      "H:17",
      "H:18",
      "H:19",
      "H:20",
      "H:21",
      "H:22",
      "H:23",
      "H:24",
      "H:25",
      "H:26",
      "H:27",
      "H:28",
      "H:29",
      "H:30",
      "H:31",
      "H:32",
      "H:33",
      "H:34",
      "H:35",
      "H:36",
      "H:37",
      "H:38",
      "H:39",
      "H:40",
      "H:41",
      "H:42",
      "H:43",
      "H:44",
      "H:45",
      "H:46",
      "H:47",
      "H:48",
      "H:49",
      "H:50",
      "H:51",
      "H:52",
      "H:53",
      "H:54",
      "H:55",
      "H:56",
      "H:57",
      "H:58",
      "H:59",
      "H:60",
      "H:61",
      "H:62",
      "H:63",
      "H:64",
      "H:65",
      "H:66",
      "H:67",
      "H:68",
      "H:69",
      "H:70",
      "H:71",
      "H:72",
      "H:73",
      "H:74",
      "H:75",
      "H:76",
      "H:77",
      "H:78",
      "H:79",
      "H:80",
      "H:81",
      "H:82",
      "H:83",
      "H:84",
      "H:85",
      "H:86",
      "H:87",
      "H:88",
      "H:89",
      "H:90",
      "H:91",
      "H:92",
      "H:93",
      "H:94",
      "H:95",
      "H:96",
      "H:97",
      "H:98",
      "H:99"
    ],
    "G:46": [
      "G:100",
      "G:101",
      "G:102",
      "G:103",
      "G:104",
      "G:105",
      "G:106",
      "G:107",
      "G:13",
      "G:14",
      "G:15",
      "G:16",
      "G:17",
      "G:18",
      "G:19",
      "G:20",
      "G:21",
      "G:22",
      "G:23",
      "G:24",
      "G:25",
      "G:26",
      "G:27",
      "G:28",
      "G:29",
      "G:30",
      "G:31",
      "G:32",
      "G:33",
      "G:34",
      "G:35",
      "G:36",
      "G:37",
      "G:38",
      "G:39",
      "G:40",
      "G:41",
      "G:42",
      "G:43",
      "G:44",
      "G:45",
      "G:47",
      "G:48",
      "G:49",
      "G:50",
      "G:51",
      "G:52",
      "G:53",
      "G:54",
      "G:55",
      "G:56",
      "G:57",
      "G:58",
      "G:59",
      "G:60",
      "G:61",
      "G:62",
      "G:63",
      "G:64",
      "G:65",
      "G:66",
      "G:67",
      "G:68",
      "G:69",
      "G:70",
      "G:71",
      "G:72",
      "G:73",
      "G:74",
      "G:75",
      "G:76",
      "G:77",
      "G:78",
      "G:79",
      "G:80",
      "G:81",
      "G:82",
      "G:83",
      "G:84",
      "G:85",
      "G:86",
      "G:87",
      "G:88",
      "G:89",
      "G:90",
      "G:91",
      "G:92",
      "G:93",
      "G:94",
      "G:95",
      "G:96",
      "G:97",
      "G:98",
      "G:99",
      "H:100",
      "H:101",
      "H:102",
      "H:103",
      "H:104",
      "H:105",
      "H:106",
      "H:107",
      "H:14",
      "H:15",
      "H:16",
      "H:17",
      "H:18",
      "H:19",
      "H:20",
      "H:21",
      "H:22",
      "H:23",
      "H:24",
      "H:25",
      "H:26",
      "H:27",
      "H:28",
      "H:29",
      "H:30",
      "H:31",
      "H:32",
      "H:33",
      "H:34",
      "H:35",
      "H:36",
      "H:37",
      "H:38",
      "H:39",
      "H:40",
      "H:41",
      "H:42",
      "H:43",
      "H:44",
      "H:45",
      "H:46",
      "H:47",
      "H:48",
      "H:49",
      "H:50",
      "H:51",
      "H:52",
      "H:53",
      "H:54",
      "H:55",
      "H:56",
      "H:57",
      "H:58",
      "H:59",
      "H:60",
      "H:61",
      "H:62",
      "H:63",
      "H:64",
      "H:65",
      "H:66",
      "H:67",
      "H:68",
      "H:69",
      "H:70",
      "H:71",
      "H:72",
      "H:73",
      "H:74",
      "H:75",
      "H:76",
      "H:77",
      "H:78",
      "H:79",
      "H:80",
      "H:81",
      "H:82",
      "H:83",
      "H:84",
      "H:85",
      "H:86",
      "H:87",
      "H:88",
      "H:89",
      "H:90",
      "H:91",
      "H:92",
      "H:93",
      "H:94",
      "H:95",
      "H:96",
      "H:97",
      "H:98",
      "H:99"
    ],
    "G:47": [
      "G:100",
      "G:101",
      "G:102",
      "G:103",
      "G:104",
      "G:105",
      "G:106",
      "G:107",
      "G:13",
      "G:14",
      "G:15",
      "G:16",
      "G:17",
      "G:18",
      "G:19",
      "G:20",
      "G:21",
      "G:22",
      "G:23",
      "G:24",
      "G:25",
      "G:26",
      "G:27",
      "G:28",
      "G:29",
      "G:30",
      "G:31",
      "G:32",
      "G:33",
      "G:34",
      "G:35",
      "G:36",
      "G:37",
      "G:38",
      "G:39",
      "G:40",
      "G:41",
      "G:42",
      "G:43",
      "G:44",
      "G:45",
      "G:46",
      "G:48",
      "G:49",
      "G:50",
      "G:51",
      "G:52",
      "G:53",
      "G:54",
      "G:55",
      "G:56",
      "G:57",
      "G:58",
      "G:59",
      "G:60",
      "G:61",
      "G:62",
      "G:63",
      "G:64",
      "G:65",
      "G:66",
      "G:67",
      "G:68",
      "G:69",
      "G:70",
      "G:71",
      "G:72",
      "G:73",
      "G:74",
      "G:75",
      "G:76",
      "G:77",
      "G:78",
      "G:79",
      "G:80",
      "G:81",
      "G:82",
      "G:83",
      "G:84",
      "G:85",
      "G:86",
      "G:87",
      "G:88",
      "G:89",
      "G:90",
      "G:91",
      "G:92",
      "G:93",
      "G:94",
      "G:95",
      "G:96",
      "G:97",
      "G:98",
      "G:99",
      "H:100",
      "H:101",
      "H:102",
      "H:103",
      "H:104",
      "H:105",
      "H:106",
      "H:107",
      "H:14",
      "H:15",
      "H:16",
      "H:17",
      "H:18",
      "H:19",
      "H:20",
      "H:21",
      "H:22",
      "H:23",
      "H:24",
      "H:25",
      "H:26",
      "H:27",
      "H:28",
      "H:29",
      "H:30",
      "H:31",
      "H:32",
      "H:33",
      "H:34",
      "H:35",
      "H:36",
      "H:37",
      "H:38",
      "H:39",
      "H:40",
      "H:41",
      "H:42",
      "H:43",
      "H:44",
      "H:45",
      "H:46",
      "H:47",
      "H:48",
      "H:49",
      "H:50",
      "H:51",
      "H:52",
      "H:53",
      "H:54",
      "H:55",
      "H:56",
      "H:57",
      "H:58",
      "H:59",
      "H:60",
      "H:61",
      "H:62",
      "H:63",
      "H:64",
      "H:65",
      "H:66",
      "H:67",
      "H:68",
      "H:69",
      "H:70",
      "H:71",
      "H:72",
      "H:73",
      "H:74",
      "H:75",
      "H:76",
      "H:77",
      "H:78",
      "H:79",
      "H:80",
      "H:81",
      "H:82",
      "H:83",
      "H:84",
      "H:85",
      "H:86",
      "H:87",
      "H:88",
      "H:89",
      "H:90",
      "H:91",
      "H:92",
      "H:93",
      "H:94",
      "H:95",
      "H:96",
      "H:97",
      "H:98",
      "H:99"
    ],
    "G:48": [
      "G:100",
      "G:101",
      "G:102",
      "G:103",
      "G:104",
      "G:105",
      "G:106",
      "G:107",
      "G:13",
      "G:14",
      "G:15",
      "G:16",
      "G:17",
      "G:18",
      "G:19",
      "G:20",
      "G:21",
      "G:22",
      "G:23",
      "G:24",
      "G:25",
      "G:26",
      "G:27",
      "G:28",
      "G:29",
      "G:30",
      "G:31",
      "G:32",
      "G:33",
      "G:34",
      "G:35",
      "G:36",
      "G:37",
      "G:38",
      "G:39",
      "G:40",
      "G:41",
      "G:42",
      "G:43",
      "G:44",
      "G:45",
      "G:46",
      "G:47",
      "G:49",
      "G:50",
      "G:51",
      "G:52",
      "G:53",
      "G:54",
      "G:55",
      "G:56",
      "G:57",
      "G:58",
      "G:59",
      "G:60",
      "G:61",
      "G:62",
      "G:63",
      "G:64",
      "G:65",
      "G:66",
      "G:67",
      "G:68",
      "G:69",
      "G:70",
      "G:71",
      "G:72",
      "G:73",
      "G:74",
      "G:75",
      "G:76",
      "G:77",
      "G:78",
      "G:79",
      "G:80",
      "G:81",
      "G:82",
      "G:83",
      "G:84",
      "G:85",
      "G:86",
      "G:87",
      "G:88",
      "G:89",
      "G:90",
      "G:91",
      "G:92",
      "G:93",
      "G:94",
      "G:95",
      "G:96",
      "G:97",
      "G:98",
      "G:99",
      "H:100",
      "H:101",
      "H:102",
      "H:103",
      "H:104",
      "H:105",
      "H:106",
      "H:107",
      "H:14",
      "H:15",
      "H:16",
      "H:17",
      "H:18",
      "H:19",
      "H:20",
      "H:21",
      "H:22",
      "H:23",
      "H:24",
      "H:25",
      "H:26",
      "H:27",
      "H:28",
      "H:29",
      "H:30",
      "H:31",
      "H:32",
      "H:33",
      "H:34",
      "H:35",
      "H:36",
      "H:37",
      "H:38",
      "H:39",
      "H:40",
      "H:41",
      "H:42",
      "H:43",
      "H:44",
      "H:45",
      "H:46",
      "H:47",
      "H:48",
      "H:49",
      "H:50",
      "H:51",
      "H:52",
      "H:53",
      "H:54",
      "H:55",
      "H:56",
      "H:57",
      "H:58",
      "H:59",
      "H:60",
      "H:61",
      "H:62",
      "H:63",
      "H:64",
      "H:65",
      "H:66",
      "H:67",
      "H:68",
      "H:69",
      "H:70",
      "H:71",
      "H:72",
      "H:73",
      "H:74",
      "H:75",
      "H:76",
      "H:77",
      "H:78",
      "H:79",
      "H:80",
      "H:81",
      "H:82",
      "H:83",
      "H:84",
      "H:85",
      "H:86",
      "H:87",
      "H:88",
      "H:89",
      "H:90",
      "H:91",
      "H:92",
      "H:93",
      "H:94",
      "H:95",
      "H:96",
      "H:97",
      "H:98",
      "H:99"
    ],
    "G:49": [
      "G:100",
      "G:101",
      "G:102",
      "G:103",
      "G:104",
      "G:105",
      "G:106",
      "G:107",
      "G:13",
      "G:14",
      "G:15",
      "G:16",
      "G:17",
      "G:18",
      "G:19",
      "G:20",
      "G:21",
      "G:22",
      "G:23",
      "G:24",
      "G:25",
      "G:26",
      "G:27",
      "G:28",
      "G:29",
      "G:30",
      "G:31",
      "G:32",
      "G:33",
      "G:34",
      "G:35",
      "G:36",
      "G:37",
      "G:38",
      "G:39",
      "G:40",
      "G:41",
      "G:42",
      "G:43",
      "G:44",
      "G:45",
      "G:46",
      "G:47",
      "G:48",
      "G:50",
      "G:51",
      "G:52",
      "G:53",
      "G:54",
      "G:55",
      "G:56",
      "G:57",
      "G:58",
      "G:59",
      "G:60",
      "G:61",
      "G:62",
      "G:63",
      "G:64",
      "G:65",
      "G:66",
      "G:67",
      "G:68",
      "G:69",
      "G:70",
      "G:71",
      "G:72",
      "G:73",
      "G:74",
      "G:75",
      "G:76",
      "G:77",
      "G:78",
      "G:79",
      "G:80",
      "G:81",
      "G:82",
      "G:83",
      "G:84",
      "G:85",
      "G:86",
      "G:87",
      "G:88",
      "G:89",
      "G:90",
      "G:91",
      "G:92",
      "G:93",
      "G:94",
      "G:95",
      "G:96",
      "G:97",
      "G:98",
      "G:99",
      "H:100",
      "H:101",
      "H:102",
      "H:103",
      "H:104",
      "H:105",
      "H:106",
      "H:107",
      "H:14",
      "H:15",
      "H:16",
      "H:17",
      "H:18",
      "H:19",
      "H:20",
      "H:21",
      "H:22",
      "H:23",
      "H:24",
      "H:25",
      "H:26",
      "H:27",
      "H:28",
      "H:29",
      "H:30",
      "H:31",
      "H:32",
      "H:33",
      "H:34",
      "H:35",
      "H:36",
      "H:37",
      "H:38",
      "H:39",
      "H:40",
      "H:41",
      "H:42",
      "H:43",
      "H:44",
      "H:45",
      "H:46",
      "H:47",
      "H:48",
      "H:49",
      "H:50",
      "H:51",
      "H:52",
      "H:53",
      "H:54",
      "H:55",
      "H:56",
      "H:57",
      "H:58",
      "H:59",
      "H:60",
      "H:61",
      "H:62",
      "H:63",
      "H:64",
      "H:65",
      "H:66",
      "H:67",
      "H:68",
      "H:69",
      "H:70",
      "H:71",
      "H:72",
      "H:73",
      "H:74",
      "H:75",
      "H:76",
      "H:77",
      "H:78",
      "H:79",
      "H:80",
      "H:81",
      "H:82",
      "H:83",
      "H:84",
      "H:85",
      "H:86",
      "H:87",
      "H:88",
      "H:89",
      "H:90",
      "H:91",
      "H:92",
      "H:93",
      "H:94",
      "H:95",
      "H:96",
      "H:97",
      "H:98",
      "H:99"
    ],
    "G:50": [
      "G:100",
      "G:101",
      "G:102",
      "G:103",
      "G:104",
      "G:105",
      "G:106",
      "G:107",
      "G:13",
      "G:14",
      "G:15",
      "G:16",
      "G:17",
      "G:18",
      "G:19",
      "G:20",
      "G:21",
      "G:22",
      "G:23",
      "G:24",
      "G:25",
      "G:26",
      "G:27",
      "G:28",
      "G:29",
      "G:30",
      "G:31",
      "G:32",
      "G:33",
      "G:34",
      "G:35",
      "G:36",
      "G:37",
      "G:38",
      "G:39",
      "G:40",
      "G:41",
      "G:42",
      "G:43",
      "G:44",
      "G:45",
      "G:46",
      "G:47",
      "G:48",
      "G:49",
      "G:51",
      "G:52",
      "G:53",
      "G:54",
      "G:55",
      "G:56",
      "G:57",
      "G:58",
      "G:59",
      "G:60",
      "G:61",
      "G:62",
      "G:63",
      "G:64",
      "G:65",
      "G:66",
      "G:67",
      "G:68",
      "G:69",
      "G:70",
      "G:71",
      "G:72",
      "G:73",
      "G:74",
      "G:75",
      "G:76",
      "G:77",
      "G:78",
      "G:79",
      "G:80",
      "G:81",
      "G:82",
      "G:83",
      "G:84",
      "G:85",
      "G:86",
      "G:87",
      "G:88",
      "G:89",
      "G:90",
      "G:91",
      "G:92",
      "G:93",
      "G:94",
      "G:95",
      "G:96",
      "G:97",
      "G:98",
      "G:99",
      "H:100",
      "H:101",
      "H:102",
      "H:103",
      "H:104",
      "H:105",
      "H:106",
      "H:107",
      "H:14",
      "H:15",
      "H:16",
      "H:17",
      "H:18",
      "H:19",
      "H:20",
      "H:21",
      "H:22",
      "H:23",
      "H:24",
      "H:25",
      "H:26",
      "H:27",
      "H:28",
      "H:29",
      "H:30",
      "H:31",
      "H:32",
      "H:33",
      "H:34",
      "H:35",
      "H:36",
      "H:37",
      "H:38",
      "H:39",
      "H:40",
      "H:41",
      "H:42",
      "H:43",
      "H:44",
      "H:45",
      "H:46",
      "H:47",
      "H:48",
      "H:49",
      "H:50",
      "H:51",
      "H:52",
      "H:53",
      "H:54",
      "H:55",
      "H:56",
      "H:57",
      "H:58",
      "H:59",
      "H:60",
      "H:61",
      "H:62",
      "H:63",
      "H:64",
      "H:65",
      "H:66",
      "H:67",
      "H:68",
      "H:69",
      "H:70",
      "H:71",
      "H:72",
      "H:73",
      "H:74",
      "H:75",
      "H:76",
      "H:77",
      "H:78",
      "H:79",
      "H:80",
      "H:81",
      "H:82",
      "H:83",
      "H:84",
      "H:85",
      "H:86",
      "H:87",
      "H:88",
      "H:89",
      "H:90",
      "H:91",
      "H:92",
      "H:93",
      "H:94",
      "H:95",
      "H:96",
      "H:97",
      "H:98",
      "H:99"
    ],
    "G:51": [
      "G:100",
      "G:101",
      "G:102",
      "G:103",
      "G:104",
      "G:105",
      "G:106",
      "G:107",
      "G:13",
      "G:14",
      "G:15",
      "G:16",
      "G:17",
      "G:18",
      "G:19",
      "G:20",
      "G:21",
      "G:22",
      "G:23",
      "G:24",
      "G:25",
      "G:26",
      "G:27",
      "G:28",
      "G:29",
      "G:30",
      "G:31",
      "G:32",
      "G:33",
      "G:34",
      "G:35",
      "G:36",
      "G:37",
      "G:38",
      "G:39",
      "G:40",
      "G:41",
      "G:42",
      "G:43",
      "G:44",
      "G:45",
      "G:46",
      "G:47",
      "G:48",
      "G:49",
      "G:50",
      "G:52",
      "G:53",
      "G:54",
      "G:55",
      "G:56",
      "G:57",
      "G:58",
      "G:59",
      "G:60",
      "G:61",
      "G:62",
      "G:63",
      "G:64",
      "G:65",
      "G:66",
      "G:67",
      "G:68",
      "G:69",
      "G:70",
      "G:71",
      "G:72",
      "G:73",
      "G:74",
      "G:75",
      "G:76",
      "G:77",
      "G:78",
      "G:79",
      "G:80",
      "G:81",
      "G:82",
      "G:83",
      "G:84",
      "G:85",
      "G:86",
      "G:87",
      "G:88",
      "G:89",
      "G:90",
      "G:91",
      "G:92",
      "G:93",
      "G:94",
      "G:95",
      "G:96",
      "G:97",
      "G:98",
      "G:99",
      "H:100",
      "H:101",
      "H:102",
      "H:103",
      "H:104",
      "H:105",
      "H:106",
      "H:107",
      "H:14",
      "H:15",
      "H:16",
      "H:17",
      "H:18",
      "H:19",
      "H:20",
      "H:21",
      "H:22",
      "H:23",
      "H:24",
      "H:25",
      "H:26",
      "H:27",
      "H:28",
      "H:29",
      "H:30",
      "H:31",
      "H:32",
      "H:33",
      "H:34",
      "H:35",
      "H:36",
      "H:37",
      "H:38",
      "H:39",
      "H:40",
      "H:41",
      "H:42",
      "H:43",
      "H:44",
      "H:45",
      "H:46",
      "H:47",
      "H:48",
      "H:49",
      "H:50",
      "H:51",
      "H:52",
      "H:53",
      "H:54",
      "H:55",
      "H:56",
      "H:57",
      "H:58",
      "H:59",
      "H:60",
      "H:61",
      "H:62",
      "H:63",
      "H:64",
      "H:65",
      "H:66",
      "H:67",
      "H:68",
      "H:69",
      "H:70",
      "H:71",
      "H:72",
      "H:73",
      "H:74",
      "H:75",
      "H:76",
      "H:77",
      "H:78",
      "H:79",
      "H:80",
      "H:81",
      "H:82",
      "H:83",
      "H:84",
      "H:85",
      "H:86",
      "H:87",
      "H:88",
      "H:89",
      "H:90",
      "H:91",
      "H:92",
      "H:93",
      "H:94",
      "H:95",
      "H:96",
      "H:97",
      "H:98",
      "H:99"
    ],
    "G:52": [
      "G:100",
      "G:101",
      "G:102",
      "G:103",
      "G:104",
      "G:105",
      "G:106",
      "G:107",
      "G:13",
      "G:14",
      "G:15",
      "G:16",
      "G:17",
      "G:18",
      "G:19",
      "G:20",
      "G:21",
      "G:22",
      "G:23",
      "G:24",
      "G:25",
      "G:26",
      "G:27",
      "G:28",
      "G:29",
      "G:30",
      "G:31",
      "G:32",
      "G:33",
      "G:34",
      "G:35",
      "G:36",
      "G:37",
      "G:38",
      "G:39",
      "G:40",
      "G:41",
      "G:42",
      "G:43",
      "G:44",
      "G:45",
      "G:46",
      "G:47",
      "G:48",
      "G:49",
      "G:50",
      "G:51",
      "G:53",
      "G:54",
      "G:55",
      "G:56",
      "G:57",
      "G:58",
      "G:59",
      "G:60",
      "G:61",
      "G:62",
      "G:63",
      "G:64",
      "G:65",
      "G:66",
      "G:67",
      "G:68",
      "G:69",
      "G:70",
      "G:71",
      "G:72",
      "G:73",
      "G:74",
      "G:75",
      "G:76",
      "G:77",
      "G:78",
      "G:79",
      "G:80",
      "G:81",
      "G:82",
      "G:83",
      "G:84",
      "G:85",
      "G:86",
      "G:87",
      "G:88",
      "G:89",
      "G:90",
      "G:91",
      "G:92",
      "G:93",
      "G:94",
      "G:95",
      "G:96",
      "G:97",
      "G:98",
      "G:99",
      "H:100",
      "H:101",
      "H:102",
      "H:103",
      "H:104",
      "H:105",
      "H:106",
      "H:107",
      "H:14",
      "H:15",
      "H:16",
      "H:17",
      "H:18",
      "H:19",
      "H:20",
      "H:21",
      "H:22",
      "H:23",
      "H:24",
      "H:25",
      "H:26",
      "H:27",
      "H:28",
      "H:29",
      "H:30",
      "H:31",
      "H:32",
      "H:33",
      "H:34",
      "H:35",
      "H:36",
      "H:37",
      "H:38",
      "H:39",
      "H:40",
      "H:41",
      "H:42",
      "H:43",
      "H:44",
      "H:45",
      "H:46",
      "H:47",
      "H:48",
      "H:49",
      "H:50",
      "H:51",
      "H:52",
      "H:53",
      "H:54",
      "H:55",
      "H:56",
      "H:57",
      "H:58",
      "H:59",
      "H:60",
      "H:61",
      "H:62",
      "H:63",
      "H:64",
      "H:65",
      "H:66",
      "H:67",
      "H:68",
      "H:69",
      "H:70",
      "H:71",
      "H:72",
      "H:73",
      "H:74",
      "H:75",
      "H:76",
      "H:77",
      "H:78",
      "H:79",
      "H:80",
      "H:81",
      "H:82",
      "H:83",
      "H:84",
      "H:85",
      "H:86",
      "H:87",
      "H:88",
      "H:89",
      "H:90",
      "H:91",
      "H:92",
      "H:93",
      "H:94",
      "H:95",
      "H:96",
      "H:97",
      "H:98",
      "H:99"
    ],
    "G:53": [
      "G:100",
      "G:101",
      "G:102",
      "G:103",
      "G:104",
      "G:105",
      "G:106",
      "G:107",
      "G:13",
      "G:14",
      "G:15",
      "G:16",
      "G:17",
      "G:18",
      "G:19",
      "G:20",
      "G:21",
      "G:22",
      "G:23",
      "G:24",
      "G:25",
      "G:26",
      "G:27",
      "G:28",
      "G:29",
      "G:30",
      "G:31",
      "G:32",
      "G:33",
      "G:34",
      "G:35",
      "G:36",
      "G:37",
      "G:38",
      "G:39",
      "G:40",
      "G:41",
      "G:42",
      "G:43",
      "G:44",
      "G:45",
      "G:46",
      "G:47",
      "G:48",
      "G:49",
      "G:50",
      "G:51",
      "G:52",
      "G:54",
      "G:55",
      "G:56",
      "G:57",
      "G:58",
      "G:59",
      "G:60",
      "G:61",
      "G:62",
      "G:63",
      "G:64",
      "G:65",
      "G:66",
      "G:67",
      "G:68",
      "G:69",
      "G:70",
      "G:71",
      "G:72",
      "G:73",
      "G:74",
      "G:75",
      "G:76",
      "G:77",
      "G:78",
      "G:79",
      "G:80",
      "G:81",
      "G:82",
      "G:83",
      "G:84",
      "G:85",
      "G:86",
      "G:87",
      "G:88",
      "G:89",
      "G:90",
      "G:91",
      "G:92",
      "G:93",
      "G:94",
      "G:95",
      "G:96",
      "G:97",
      "G:98",
      "G:99",
      "H:100",
      "H:101",
      "H:102",
      "H:103",
      "H:104",
      "H:105",
      "H:106",
      "H:107",
      "H:14",
      "H:15",
      "H:16",
      "H:17",
      "H:18",
      "H:19",
      "H:20",
      "H:21",
      "H:22",
      "H:23",
      "H:24",
      "H:25",
      "H:26",
      "H:27",
      "H:28",
      "H:29",
      "H:30",
      "H:31",
      "H:32",
      "H:33",
      "H:34",
      "H:35",
      "H:36",
      "H:37",
      "H:38",
      "H:39",
      "H:40",
      "H:41",
      "H:42",
      "H:43",
      "H:44",
      "H:45",
      "H:46",
      "H:47",
      "H:48",
      "H:49",
      "H:50",
      "H:51",
      "H:52",
      "H:53",
      "H:54",
      "H:55",
      "H:56",
      "H:57",
      "H:58",
      "H:59",
      "H:60",
      "H:61",
      "H:62",
      "H:63",
      "H:64",
      "H:65",
      "H:66",
      "H:67",
      "H:68",
      "H:69",
      "H:70",
      "H:71",
      "H:72",
      "H:73",
      "H:74",
      "H:75",
      "H:76",
      "H:77",
      "H:78",
      "H:79",
      "H:80",
      "H:81",
      "H:82",
      "H:83",
      "H:84",
      "H:85",
      "H:86",
      "H:87",
      "H:88",
      "H:89",
      "H:90",
      "H:91",
      "H:92",
      "H:93",
      "H:94",
      "H:95",
      "H:96",
      "H:97",
      "H:98",
      "H:99"
    ],
    "G:54": [
      "G:100",
      "G:101",
      "G:102",
      "G:103",
      "G:104",
      "G:105",
      "G:106",
      "G:107",
      "G:13",
      "G:14",
      "G:15",
      "G:16",
      "G:17",
      "G:18",
      "G:19",
      "G:20",
      "G:21",
      "G:22",
      "G:23",
      "G:24",
      "G:25",
      "G:26",
      "G:27",
      "G:28",
      "G:29",
      "G:30",
      "G:31",
      "G:32",
      "G:33",
      "G:34",
      "G:35",
      "G:36",
      "G:37",
      "G:38",
      "G:39",
      "G:40",
      "G:41",
      "G:42",
      "G:43",
      "G:44",
      "G:45",
      "G:46",
      "G:47",
      "G:48",
      "G:49",
      "G:50",
      "G:51",
      "G:52",
      "G:53",
      "G:55",
      "G:56",
      "G:57",
      "G:58",
      "G:59",
      "G:60",
      "G:61",
      "G:62",
      "G:63",
      "G:64",
      "G:65",
      "G:66",
      "G:67",
      "G:68",
      "G:69",
      "G:70",
      "G:71",
      "G:72",
      "G:73",
      "G:74",
      "G:75",
      "G:76",
      "G:77",
      "G:78",
      "G:79",
      "G:80",
      "G:81",
      "G:82",
      "G:83",
      "G:84",
      "G:85",
      "G:86",
      "G:87",
      "G:88",
      "G:89",
      "G:90",
      "G:91",
      "G:92",
      "G:93",
      "G:94",
      "G:95",
      "G:96",
      "G:97",
      "G:98",
      "G:99",
      "H:100",
      "H:101",
      "H:102",
      "H:103",
      "H:104",
      "H:105",
      "H:106",
      "H:107",
      "H:14",
      "H:15",
      "H:16",
      "H:17",
      "H:18",
      "H:19",
      "H:20",
      "H:21",
      "H:22",
      "H:23",
      "H:24",
      "H:25",
      "H:26",
      "H:27",
      "H:28",
      "H:29",
      "H:30",
      "H:31",
      "H:32",
      "H:33",
      "H:34",
      "H:35",
      "H:36",
      "H:37",
      "H:38",
      "H:39",
      "H:40",
      "H:41",
      "H:42",
      "H:43",
      "H:44",
      "H:45",
      "H:46",
      "H:47",
      "H:48",
      "H:49",
      "H:50",
      "H:51",
      "H:52",
      "H:53",
      "H:54",
      "H:55",
      "H:56",
      "H:57",
      "H:58",
      "H:59",
      "H:60",
      "H:61",
      "H:62",
      "H:63",
      "H:64",
      "H:65",
      "H:66",
      "H:67",
      "H:68",
      "H:69",
      "H:70",
      "H:71",
      "H:72",
      "H:73",
      "H:74",
      "H:75",
      "H:76",
      "H:77",
      "H:78",
      "H:79",
      "H:80",
      "H:81",
      "H:82",
      "H:83",
      "H:84",
      "H:85",
      "H:86",
      "H:87",
      "H:88",
      "H:89",
      "H:90",
      "H:91",
      "H:92",
      "H:93",
      "H:94",
      "H:95",
      "H:96",
      "H:97",
      "H:98",
      "H:99"
    ],
    "G:55": [
      "G:100",
      "G:101",
      "G:102",
      "G:103",
      "G:104",
      "G:105",
      "G:106",
      "G:107",
      "G:13",
      "G:14",
      "G:15",
      "G:16",
      "G:17",
      "G:18",
      "G:19",
      "G:20",
      "G:21",
      "G:22",
      "G:23",
      "G:24",
      "G:25",
      "G:26",
      "G:27",
      "G:28",
      "G:29",
      "G:30",
      "G:31",
      "G:32",
      "G:33",
      "G:34",
      "G:35",
      "G:36",
      "G:37",
      "G:38",
      "G:39",
      "G:40",
      "G:41",
      "G:42",
      "G:43",
      "G:44",
      "G:45",
      "G:46",
      "G:47",
      "G:48",
      "G:49",
      "G:50",
      "G:51",
      "G:52",
      "G:53",
      "G:54",
      "G:56",
      "G:57",
      "G:58",
      "G:59",
      "G:60",
      "G:61",
      "G:62",
      "G:63",
      "G:64",
      "G:65",
      "G:66",
      "G:67",
      "G:68",
      "G:69",
      "G:70",
      "G:71",
      "G:72",
      "G:73",
      "G:74",
      "G:75",
      "G:76",
      "G:77",
      "G:78",
      "G:79",
      "G:80",
      "G:81",
      "G:82",
      "G:83",
      "G:84",
      "G:85",
      "G:86",
      "G:87",
      "G:88",
      "G:89",
      "G:90",
      "G:91",
      "G:92",
      "G:93",
      "G:94",
      "G:95",
      "G:96",
      "G:97",
      "G:98",
      "G:99",
      "H:100",
      "H:101",
      "H:102",
      "H:103",
      "H:104",
      "H:105",
      "H:106",
      "H:107",
      "H:14",
      "H:15",
      "H:16",
      "H:17",
      "H:18",
      "H:19",
      "H:20",
      "H:21",
      "H:22",
      "H:23",
      "H:24",
      "H:25",
      "H:26",
      "H:27",
      "H:28",
      "H:29",
      "H:30",
      "H:31",
      "H:32",
      "H:33",
      "H:34",
      "H:35",
      "H:36",
      "H:37",
      "H:38",
      "H:39",
      "H:40",
      "H:41",
      "H:42",
      "H:43",
      "H:44",
      "H:45",
      "H:46",
      "H:47",
      "H:48",
      "H:49",
      "H:50",
      "H:51",
      "H:52",
      "H:53",
      "H:54",
      "H:55",
      "H:56",
      "H:57",
      "H:58",
      "H:59",
      "H:60",
      "H:61",
      "H:62",
      "H:63",
      "H:64",
      "H:65",
      "H:66",
      "H:67",
      "H:68",
      "H:69",
      "H:70",
      "H:71",
      "H:72",
      "H:73",
      "H:74",
      "H:75",
      "H:76",
      "H:77",
      "H:78",
      "H:79",
      "H:80",
      "H:81",
      "H:82",
      "H:83",
      "H:84",
      "H:85",
      "H:86",
      "H:87",
      "H:88",
      "H:89",
      "H:90",
      "H:91",
      "H:92",
      "H:93",
      "H:94",
      "H:95",
      "H:96",
      "H:97",
      "H:98",
      "H:99"
    ],
    "G:56": [
      "G:100",
      "G:101",
      "G:102",
      "G:103",
      "G:104",
      "G:105",
      "G:106",
      "G:107",
      "G:13",
      "G:14",
      "G:15",
      "G:16",
      "G:17",
      "G:18",
      "G:19",
      "G:20",
      "G:21",
      "G:22",
      "G:23",
      "G:24",
      "G:25",
      "G:26",
      "G:27",
      "G:28",
      "G:29",
      "G:30",
      "G:31",
      "G:32",
      "G:33",
      "G:34",
      "G:35",
      "G:36",
      "G:37",
      "G:38",
      "G:39",
      "G:40",
      "G:41",
      "G:42",
      "G:43",
      "G:44",
      "G:45",
      "G:46",
      "G:47",
      "G:48",
      "G:49",
      "G:50",
      "G:51",
      "G:52",
      "G:53",
      "G:54",
      "G:55",
      "G:57",
      "G:58",
      "G:59",
      "G:60",
      "G:61",
      "G:62",
      "G:63",
      "G:64",
      "G:65",
      "G:66",
      "G:67",
      "G:68",
      "G:69",
      "G:70",
      "G:71",
      "G:72",
      "G:73",
      "G:74",
      "G:75",
      "G:76",
      "G:77",
      "G:78",
      "G:79",
      "G:80",
      "G:81",
      "G:82",
      "G:83",
      "G:84",
      "G:85",
      "G:86",
      "G:87",
      "G:88",
      "G:89",
      "G:90",
      "G:91",
      "G:92",
      "G:93",
      "G:94",
      "G:95",
      "G:96",
      "G:97",
      "G:98",
      "G:99",
      "H:100",
      "H:101",
      "H:102",
      "H:103",
      "H:104",
      "H:105",
      "H:106",
      "H:107",
      "H:14",
      "H:15",
      "H:16",
      "H:17",
      "H:18",
      "H:19",
      "H:20",
      "H:21",
      "H:22",
      "H:23",
      "H:24",
      "H:25",
      "H:26",
      "H:27",
      "H:28",
      "H:29",
      "H:30",
      "H:31",
      "H:32",
      "H:33",
      "H:34",
      "H:35",
      "H:36",
      "H:37",
      "H:38",
      "H:39",
      "H:40",
      "H:41",
      "H:42",
      "H:43",
      "H:44",
      "H:45",
      "H:46",
      "H:47",
      "H:48",
      "H:49",
      "H:50",
      "H:51",
      "H:52",
      "H:53",
      "H:54",
      "H:55",
      "H:56",
      "H:57",
      "H:58",
      "H:59",
      "H:60",
      "H:61",
      "H:62",
      "H:63",
      "H:64",
      "H:65",
      "H:66",
      "H:67",
      "H:68",
      "H:69",
      "H:70",
      "H:71",
      "H:72",
      "H:73",
      "H:74",
      "H:75",
      "H:76",
      "H:77",
      "H:78",
      "H:79",
      "H:80",
      "H:81",
      "H:82",
      "H:83",
      "H:84",
      "H:85",
      "H:86",
      "H:87",
      "H:88",
      "H:89",
      "H:90",
      "H:91",
      "H:92",
      "H:93",
      "H:94",
      "H:95",
      "H:96",
      "H:97",
      "H:98",
      "H:99"
    ],
    "G:57": [
      "G:100",
      "G:101",
      "G:102",
      "G:103",
      "G:104",
      "G:105",
      "G:106",
      "G:107",
      "G:13",
      "G:14",
      "G:15",
      "G:16",
      "G:17",
      "G:18",
      "G:19",
      "G:20",
      "G:21",
      "G:22",
      "G:23",
      "G:24",
      "G:25",
      "G:26",
      "G:27",
      "G:28",
      "G:29",
      "G:30",
      "G:31",
      "G:32",
      "G:33",
      "G:34",
      "G:35",
      "G:36",
      "G:37",
      "G:38",
      "G:39",
      "G:40",
      "G:41",
      "G:42",
      "G:43",
      "G:44",
      "G:45",
      "G:46",
      "G:47",
      "G:48",
      "G:49",
      "G:50",
      "G:51",
      "G:52",
      "G:53",
      "G:54",
      "G:55",
      "G:56",
      "G:58",
      "G:59",
      "G:60",
      "G:61",
      "G:62",
      "G:63",
      "G:64",
      "G:65",
      "G:66",
      "G:67",
      "G:68",
      "G:69",
      "G:70",
      "G:71",
      "G:72",
      "G:73",
      "G:74",
      "G:75",
      "G:76",
      "G:77",
      "G:78",
      "G:79",
      "G:80",
      "G:81",
      "G:82",
      "G:83",
      "G:84",
      "G:85",
      "G:86",
      "G:87",
      "G:88",
      "G:89",
      "G:90",
      "G:91",
      "G:92",
      "G:93",
      "G:94",
      "G:95",
      "G:96",
      "G:97",
      "G:98",
      "G:99",
      "H:100",
      "H:101",
      "H:102",
      "H:103",
      "H:104",
      "H:105",
      "H:106",
      "H:107",
      "H:14",
      "H:15",
      "H:16",
      "H:17",
      "H:18",
      "H:19",
      "H:20",
      "H:21",
      "H:22",
      "H:23",
      "H:24",
      "H:25",
      "H:26",
      "H:27",
      "H:28",
      "H:29",
      "H:30",
      "H:31",
      "H:32",
      "H:33",
      "H:34",
      "H:35",
      "H:36",
      "H:37",
      "H:38",
      "H:39",
      "H:40",
      "H:41",
      "H:42",
      "H:43",
      "H:44",
      "H:45",
      "H:46",
      "H:47",
      "H:48",
      "H:49",
      "H:50",
      "H:51",
      "H:52",
      "H:53",
      "H:54",
      "H:55",
      "H:56",
      "H:57",
      "H:58",
      "H:59",
      "H:60",
      "H:61",
      "H:62",
      "H:63",
      "H:64",
      "H:65",
      "H:66",
      "H:67",
      "H:68",
      "H:69",
      "H:70",
      "H:71",
      "H:72",
      "H:73",
      "H:74",
      "H:75",
      "H:76",
      "H:77",
      "H:78",
      "H:79",
      "H:80",
      "H:81",
      "H:82",
      "H:83",
      "H:84",
      "H:85",
      "H:86",
      "H:87",
      "H:88",
      "H:89",
      "H:90",
      "H:91",
      "H:92",
      "H:93",
      "H:94",
      "H:95",
      "H:96",
      "H:97",
      "H:98",
      "H:99"
    ],
    "G:58": [
      "G:100",
      "G:101",
      "G:102",
      "G:103",
      "G:104",
      "G:105",
      "G:106",
      "G:107",
      "G:13",
      "G:14",
      "G:15",
      "G:16",
      "G:17",
      "G:18",
      "G:19",
      "G:20",
      "G:21",
      "G:22",
      "G:23",
      "G:24",
      "G:25",
      "G:26",
      "G:27",
      "G:28",
      "G:29",
      "G:30",
      "G:31",
      "G:32",
      "G:33",
      "G:34",
      "G:35",
      "G:36",
      "G:37",
      "G:38",
      "G:39",
      "G:40",
      "G:41",
      "G:42",
      "G:43",
      "G:44",
      "G:45",
      "G:46",
      "G:47",
      "G:48",
      "G:49",
      "G:50",
      "G:51",
      "G:52",
      "G:53",
      "G:54",
      "G:55",
      "G:56",
      "G:57",
      "G:59",
      "G:60",
      "G:61",
      "G:62",
      "G:63",
      "G:64",
      "G:65",
      "G:66",
      "G:67",
      "G:68",
      "G:69",
      "G:70",
      "G:71",
      "G:72",
      "G:73",
      "G:74",
      "G:75",
      "G:76",
      "G:77",
      "G:78",
      "G:79",
      "G:80",
      "G:81",
      "G:82",
      "G:83",
      "G:84",
      "G:85",
      "G:86",
      "G:87",
      "G:88",
      "G:89",
      "G:90",
      "G:91",
      "G:92",
      "G:93",
      "G:94",
      "G:95",
      "G:96",
      "G:97",
      "G:98",
      "G:99",
      "H:100",
      "H:101",
      "H:102",
      "H:103",
      "H:104",
      "H:105",
      "H:106",
      "H:107",
      "H:14",
      "H:15",
      "H:16",
      "H:17",
      "H:18",
      "H:19",
      "H:20",
      "H:21",
      "H:22",
      "H:23",
      "H:24",
      "H:25",
      "H:26",
      "H:27",
      "H:28",
      "H:29",
      "H:30",
      "H:31",
      "H:32",
      "H:33",
      "H:34",
      "H:35",
      "H:36",
      "H:37",
      "H:38",
      "H:39",
      "H:40",
      "H:41",
      "H:42",
      "H:43",
      "H:44",
      "H:45",
      "H:46",
      "H:47",
      "H:48",
      "H:49",
      "H:50",
      "H:51",
      "H:52",
      "H:53",
      "H:54",
      "H:55",
      "H:56",
      "H:57",
      "H:58",
      "H:59",
      "H:60",
      "H:61",
      "H:62",
      "H:63",
      "H:64",
      "H:65",
      "H:66",
      "H:67",
      "H:68",
      "H:69",
      "H:70",
      "H:71",
      "H:72",
      "H:73",
      "H:74",
      "H:75",
      "H:76",
      "H:77",
      "H:78",
      "H:79",
      "H:80",
      "H:81",
      "H:82",
      "H:83",
      "H:84",
      "H:85",
      "H:86",
      "H:87",
      "H:88",
      "H:89",
      "H:90",
      "H:91",
      "H:92",
      "H:93",
      "H:94",
      "H:95",
      "H:96",
      "H:97",
      "H:98",
      "H:99"
    ],
    "G:59": [
      "G:100",
      "G:101",
      "G:102",
      "G:103",
      "G:104",
      "G:105",
      "G:106",
      "G:107",
      "G:13",
      "G:14",
      "G:15",
      "G:16",
      "G:17",
      "G:18",
      "G:19",
      "G:20",
      "G:21",
      "G:22",
      "G:23",
      "G:24",
      "G:25",
      "G:26",
      "G:27",
      "G:28",
      "G:29",
      "G:30",
      "G:31",
      "G:32",
      "G:33",
      "G:34",
      "G:35",
      "G:36",
      "G:37",
      "G:38",
      "G:39",
      "G:40",
      "G:41",
      "G:42",
      "G:43",
      "G:44",
      "G:45",
      "G:46",
      "G:47",
      "G:48",
      "G:49",
      "G:50",
      "G:51",
      "G:52",
      "G:53",
      "G:54",
      "G:55",
      "G:56",
      "G:57",
      "G:58",
      "G:60",
      "G:61",
      "G:62",
      "G:63",
      "G:64",
      "G:65",
      "G:66",
      "G:67",
      "G:68",
      "G:69",
      "G:70",
      "G:71",
      "G:72",
      "G:73",
      "G:74",
      "G:75",
      "G:76",
      "G:77",
      "G:78",
      "G:79",
      "G:80",
      "G:81",
      "G:82",
      "G:83",
      "G:84",
      "G:85",
      "G:86",
      "G:87",
      "G:88",
      "G:89",
      "G:90",
      "G:91",
      "G:92",
      "G:93",
      "G:94",
      "G:95",
      "G:96",
      "G:97",
      "G:98",
      "G:99",
      "H:100",
      "H:101",
      "H:102",
      "H:103",
      "H:104",
      "H:105",
      "H:106",
      "H:107",
      "H:14",
      "H:15",
      "H:16",
      "H:17",
      "H:18",
      "H:19",
      "H:20",
      "H:21",
      "H:22",
      "H:23",
      "H:24",
      "H:25",
      "H:26",
      "H:27",
      "H:28",
      "H:29",
      "H:30",
      "H:31",
      "H:32",
      "H:33",
      "H:34",
      "H:35",
      "H:36",
      "H:37",
      "H:38",
      "H:39",
      "H:40",
      "H:41",
      "H:42",
      "H:43",
      "H:44",
      "H:45",
      "H:46",
      "H:47",
      "H:48",
      "H:49",
      "H:50",
      "H:51",
      "H:52",
      "H:53",
      "H:54",
      "H:55",
      "H:56",
      "H:57",
      "H:58",
      "H:59",
      "H:60",
      "H:61",
      "H:62",
      "H:63",
      "H:64",
      "H:65",
      "H:66",
      "H:67",
      "H:68",
      "H:69",
      "H:70",
      "H:71",
      "H:72",
      "H:73",
      "H:74",
      "H:75",
      "H:76",
      "H:77",
      "H:78",
      "H:79",
      "H:80",
      "H:81",
      "H:82",
      "H:83",
      "H:84",
      "H:85",
      "H:86",
      "H:87",
      "H:88",
      "H:89",
      "H:90",
      "H:91",
      "H:92",
      "H:93",
      "H:94",
      "H:95",
      "H:96",
      "H:97",
      "H:98",
      "H:99"
    ],
    "G:60": [
      "G:100",
      "G:101",
      "G:102",
      "G:103",
      "G:104",
      "G:105",
      "G:106",
      "G:107",
      "G:13",
      "G:14",
      "G:15",
      "G:16",
      "G:17",
      "G:18",
      "G:19",
      "G:20",
      "G:21",
      "G:22",
      "G:23",
      "G:24",
      "G:25",
      "G:26",
      "G:27",
      "G:28",
      "G:29",
      "G:30",
      "G:31",
      "G:32",
      "G:33",
      "G:34",
      "G:35",
      "G:36",
      "G:37",
      "G:38",
      "G:39",
      "G:40",
      "G:41",
      "G:42",
      "G:43",
      "G:44",
      "G:45",
      "G:46",
      "G:47",
      "G:48",
      "G:49",
      "G:50",
      "G:51",
      "G:52",
      "G:53",
      "G:54",
      "G:55",
      "G:56",
      "G:57",
      "G:58",
      "G:59",
      "G:61",
      "G:62",
      "G:63",
      "G:64",
      "G:65",
      "G:66",
      "G:67",
      "G:68",
      "G:69",
      "G:70",
      "G:71",
      "G:72",
      "G:73",
      "G:74",
      "G:75",
      "G:76",
      "G:77",
      "G:78",
      "G:79",
      "G:80",
      "G:81",
      "G:82",
      "G:83",
      "G:84",
      "G:85",
      "G:86",
      "G:87",
      "G:88",
      "G:89",
      "G:90",
      "G:91",
      "G:92",
      "G:93",
      "G:94",
      "G:95",
      "G:96",
      "G:97",
      "G:98",
      "G:99",
      "H:100",
      "H:101",
      "H:102",
      "H:103",
      "H:104",
      "H:105",
      "H:106",
      "H:107",
      "H:14",
      "H:15",
      "H:16",
      "H:17",
      "H:18",
      "H:19",
      "H:20",
      "H:21",
      "H:22",
      "H:23",
      "H:24",
      "H:25",
      "H:26",
      "H:27",
      "H:28",
      "H:29",
      "H:30",
      "H:31",
      "H:32",
      "H:33",
      "H:34",
      "H:35",
      "H:36",
      "H:37",
      "H:38",
      "H:39",
      "H:40",
      "H:41",
      "H:42",
      "H:43",
      "H:44",
      "H:45",
      "H:46",
      "H:47",
      "H:48",
      "H:49",
      "H:50",
      "H:51",
      "H:52",
      "H:53",
      "H:54",
      "H:55",
      "H:56",
      "H:57",
      "H:58",
      "H:59",
      "H:60",
      "H:61",
      "H:62",
      "H:63",
      "H:64",
      "H:65",
      "H:66",
      "H:67",
      "H:68",
      "H:69",
      "H:70",
      "H:71",
      "H:72",
      "H:73",
      "H:74",
      "H:75",
      "H:76",
      "H:77",
      "H:78",
      "H:79",
      "H:80",
      "H:81",
      "H:82",
      "H:83",
      "H:84",
      "H:85",
      "H:86",
      "H:87",
      "H:88",
      "H:89",
      "H:90",
      "H:91",
      "H:92",
      "H:93",
      "H:94",
      "H:95",
      "H:96",
      "H:97",
      "H:98",
      "H:99"
    ],
    "G:61": [
      "G:100",
      "G:101",
      "G:102",
      "G:103",
      "G:104",
      "G:105",
      "G:106",
      "G:107",
      "G:13",
      "G:14",
      "G:15",
      "G:16",
      "G:17",
      "G:18",
      "G:19",
      "G:20",
      "G:21",
      "G:22",
      "G:23",
      "G:24",
      "G:25",
      "G:26",
      "G:27",
      "G:28",
      "G:29",
      "G:30",
      "G:31",
      "G:32",
      "G:33",
      "G:34",
      "G:35",
      "G:36",
      "G:37",
      "G:38",
      "G:39",
      "G:40",
      "G:41",
      "G:42",
      "G:43",
      "G:44",
      "G:45",
      "G:46",
      "G:47",
      "G:48",
      "G:49",
      "G:50",
      "G:51",
      "G:52",
      "G:53",
      "G:54",
      "G:55",
      "G:56",
      "G:57",
      "G:58",
      "G:59",
      "G:60",
      "G:62",
      "G:63",
      "G:64",
      "G:65",
      "G:66",
      "G:67",
      "G:68",
      "G:69",
      "G:70",
      "G:71",
      "G:72",
      "G:73",
      "G:74",
      "G:75",
      "G:76",
      "G:77",
      "G:78",
      "G:79",
      "G:80",
      "G:81",
      "G:82",
      "G:83",
      "G:84",
      "G:85",
      "G:86",
      "G:87",
      "G:88",
      "G:89",
      "G:90",
      "G:91",
      "G:92",
      "G:93",
      "G:94",
      "G:95",
      "G:96",
      "G:97",
      "G:98",
      "G:99",
      "H:100",
      "H:101",
      "H:102",
      "H:103",
      "H:104",
      "H:105",
      "H:106",
      "H:107",
      "H:14",
      "H:15",
      "H:16",
      "H:17",
      "H:18",
      "H:19",
      "H:20",
      "H:21",
      "H:22",
      "H:23",
      "H:24",
      "H:25",
      "H:26",
      "H:27",
      "H:28",
      "H:29",
      "H:30",
      "H:31",
      "H:32",
      "H:33",
      "H:34",
      "H:35",
      "H:36",
      "H:37",
      "H:38",
      "H:39",
      "H:40",
      "H:41",
      "H:42",
      "H:43",
      "H:44",
      "H:45",
      "H:46",
      "H:47",
      "H:48",
      "H:49",
      "H:50",
      "H:51",
      "H:52",
      "H:53",
      "H:54",
      "H:55",
      "H:56",
      "H:57",
      "H:58",
      "H:59",
      "H:60",
      "H:61",
      "H:62",
      "H:63",
      "H:64",
      "H:65",
      "H:66",
      "H:67",
      "H:68",
      "H:69",
      "H:70",
      "H:71",
      "H:72",
      "H:73",
      "H:74",
      "H:75",
      "H:76",
      "H:77",
      "H:78",
      "H:79",
      "H:80",
      "H:81",
      "H:82",
      "H:83",
      "H:84",
      "H:85",
      "H:86",
      "H:87",
      "H:88",
      "H:89",
      "H:90",
      "H:91",
      "H:92",
      "H:93",
      "H:94",
      "H:95",
      "H:96",
      "H:97",
      "H:98",
      "H:99"
    ],
    "G:62": [
      "G:100",
      "G:101",
      "G:102",
      "G:103",
      "G:104",
      "G:105",
      "G:106",
      "G:107",
      "G:13",
      "G:14",
      "G:15",
      "G:16",
      "G:17",
      "G:18",
      "G:19",
      "G:20",
      "G:21",
      "G:22",
      "G:23",
      "G:24",
      "G:25",
      "G:26",
      "G:27",
      "G:28",
      "G:29",
      "G:30",
      "G:31",
      "G:32",
      "G:33",
      "G:34",
      "G:35",
      "G:36",
      "G:37",
      "G:38",
      "G:39",
      "G:40",
      "G:41",
      "G:42",
      "G:43",
      "G:44",
      "G:45",
      "G:46",
      "G:47",
      "G:48",
      "G:49",
      "G:50",
      "G:51",
      "G:52",
      "G:53",
      "G:54",
      "G:55",
      "G:56",
      "G:57",
      "G:58",
      "G:59",
      "G:60",
      "G:61",
      "G:63",
      "G:64",
      "G:65",
      "G:66",
      "G:67",
      "G:68",
      "G:69",
      "G:70",
      "G:71",
      "G:72",
      "G:73",
      "G:74",
      "G:75",
      "G:76",
      "G:77",
      "G:78",
      "G:79",
      "G:80",
      "G:81",
      "G:82",
      "G:83",
      "G:84",
      "G:85",
      "G:86",
      "G:87",
      "G:88",
      "G:89",
      "G:90",
      "G:91",
      "G:92",
      "G:93",
      "G:94",
      "G:95",
      "G:96",
      "G:97",
      "G:98",
      "G:99",
      "H:100",
      "H:101",
      "H:102",
      "H:103",
      "H:104",
      "H:105",
      "H:106",
      "H:107",
      "H:14",
      "H:15",
      "H:16",
      "H:17",
      "H:18",
      "H:19",
      "H:20",
      "H:21",
      "H:22",
      "H:23",
      "H:24",
      "H:25",
      "H:26",
      "H:27",
      "H:28",
      "H:29",
      "H:30",
      "H:31",
      "H:32",
      "H:33",
      "H:34",
      "H:35",
      "H:36",
      "H:37",
      "H:38",
      "H:39",
      "H:40",
      "H:41",
      "H:42",
      "H:43",
      "H:44",
      "H:45",
      "H:46",
      "H:47",
      "H:48",
      "H:49",
      "H:50",
      "H:51",
      "H:52",
      "H:53",
      "H:54",
      "H:55",
      "H:56",
      "H:57",
      "H:58",
      "H:59",
      "H:60",
      "H:61",
      "H:62",
      "H:63",
      "H:64",
      "H:65",
      "H:66",
      "H:67",
      "H:68",
      "H:69",
      "H:70",
      "H:71",
      "H:72",
      "H:73",
      "H:74",
      "H:75",
      "H:76",
      "H:77",
      "H:78",
      "H:79",
      "H:80",
      "H:81",
      "H:82",
      "H:83",
      "H:84",
      "H:85",
      "H:86",
      "H:87",
      "H:88",
      "H:89",
      "H:90",
      "H:91",
      "H:92",
      "H:93",
      "H:94",
      "H:95",
      "H:96",
      "H:97",
      "H:98",
      "H:99"
    ],
    "G:63": [
      "G:100",
      "G:101",
      "G:102",
      "G:103",
      "G:104",
      "G:105",
      "G:106",
      "G:107",
      "G:13",
      "G:14",
      "G:15",
      "G:16",
      "G:17",
      "G:18",
      "G:19",
      "G:20",
      "G:21",
      "G:22",
      "G:23",
      "G:24",
      "G:25",
      "G:26",
      "G:27",
      "G:28",
      "G:29",
      "G:30",
      "G:31",
      "G:32",
      "G:33",
      "G:34",
      "G:35",
      "G:36",
      "G:37",
      "G:38",
      "G:39",
      "G:40",
      "G:41",
      "G:42",
      "G:43",
      "G:44",
      "G:45",
      "G:46",
      "G:47",
      "G:48",
      "G:49",
      "G:50",
      "G:51",
      "G:52",
      "G:53",
      "G:54",
      "G:55",
      "G:56",
      "G:57",
      "G:58",
      "G:59",
      "G:60",
      "G:61",
      "G:62",
      "G:64",
      "G:65",
      "G:66",
      "G:67",
      "G:68",
      "G:69",
      "G:70",
      "G:71",
      "G:72",
      "G:73",
      "G:74",
      "G:75",
      "G:76",
      "G:77",
      "G:78",
      "G:79",
      "G:80",
      "G:81",
      "G:82",
      "G:83",
      "G:84",
      "G:85",
      "G:86",
      "G:87",
      "G:88",
      "G:89",
      "G:90",
      "G:91",
      "G:92",
      "G:93",
      "G:94",
      "G:95",
      "G:96",
      "G:97",
      "G:98",
      "G:99",
      "H:100",
      "H:101",
      "H:102",
      "H:103",
      "H:104",
      "H:105",
      "H:106",
      "H:107",
      "H:14",
      "H:15",
      "H:16",
      "H:17",
      "H:18",
      "H:19",
      "H:20",
      "H:21",
      "H:22",
      "H:23",
      "H:24",
      "H:25",
      "H:26",
      "H:27",
      "H:28",
      "H:29",
      "H:30",
      "H:31",
      "H:32",
      "H:33",
      "H:34",
      "H:35",
      "H:36",
      "H:37",
      "H:38",
      "H:39",
      "H:40",
      "H:41",
      "H:42",
      "H:43",
      "H:44",
      "H:45",
      "H:46",
      "H:47",
      "H:48",
      "H:49",
      "H:50",
      "H:51",
      "H:52",
      "H:53",
      "H:54",
      "H:55",
      "H:56",
      "H:57",
      "H:58",
      "H:59",
      "H:60",
      "H:61",
      "H:62",
      "H:63",
      "H:64",
      "H:65",
      "H:66",
      "H:67",
      "H:68",
      "H:69",
      "H:70",
      "H:71",
      "H:72",
      "H:73",
      "H:74",
      "H:75",
      "H:76",
      "H:77",
      "H:78",
      "H:79",
      "H:80",
      "H:81",
      "H:82",
      "H:83",
      "H:84",
      "H:85",
      "H:86",
      "H:87",
      "H:88",
      "H:89",
      "H:90",
      "H:91",
      "H:92",
      "H:93",
      "H:94",
      "H:95",
      "H:96",
      "H:97",
      "H:98",
      "H:99"
    ],
    "G:64": [
      "G:100",
      "G:101",
      "G:102",
      "G:103",
      "G:104",
      "G:105",
      "G:106",
      "G:107",
      "G:13",
      "G:14",
      "G:15",
      "G:16",
      "G:17",
      "G:18",
      "G:19",
      "G:20",
      "G:21",
      "G:22",
      "G:23",
      "G:24",
      "G:25",
      "G:26",
      "G:27",
      "G:28",
      "G:29",
      "G:30",
      "G:31",
      "G:32",
      "G:33",
      "G:34",
      "G:35",
      "G:36",
      "G:37",
      "G:38",
      "G:39",
      "G:40",
      "G:41",
      "G:42",
      "G:43",
      "G:44",
      "G:45",
      "G:46",
      "G:47",
      "G:48",
      "G:49",
      "G:50",
      "G:51",
      "G:52",
      "G:53",
      "G:54",
      "G:55",
      "G:56",
      "G:57",
      "G:58",
      "G:59",
      "G:60",
      "G:61",
      "G:62",
      "G:63",
      "G:65",
      "G:66",
      "G:67",
      "G:68",
      "G:69",
      "G:70",
      "G:71",
      "G:72",
      "G:73",
      "G:74",
      "G:75",
      "G:76",
      "G:77",
      "G:78",
      "G:79",
      "G:80",
      "G:81",
      "G:82",
      "G:83",
      "G:84",
      "G:85",
      "G:86",
      "G:87",
      "G:88",
      "G:89",
      "G:90",
      "G:91",
      "G:92",
      "G:93",
      "G:94",
      "G:95",
      "G:96",
      "G:97",
      "G:98",
      "G:99",
      "H:100",
      "H:101",
      "H:102",
      "H:103",
      "H:104",
      "H:105",
      "H:106",
      "H:107",
      "H:14",
      "H:15",
      "H:16",
      "H:17",
      "H:18",
      "H:19",
      "H:20",
      "H:21",
      "H:22",
      "H:23",
      "H:24",
      "H:25",
      "H:26",
      "H:27",
      "H:28",
      "H:29",
      "H:30",
      "H:31",
      "H:32",
      "H:33",
      "H:34",
      "H:35",
      "H:36",
      "H:37",
      "H:38",
      "H:39",
      "H:40",
      "H:41",
      "H:42",
      "H:43",
      "H:44",
      "H:45",
      "H:46",
      "H:47",
      "H:48",
      "H:49",
      "H:50",
      "H:51",
      "H:52",
      "H:53",
      "H:54",
      "H:55",
      "H:56",
      "H:57",
      "H:58",
      "H:59",
      "H:60",
      "H:61",
      "H:62",
      "H:63",
      "H:64",
      "H:65",
      "H:66",
      "H:67",
      "H:68",
      "H:69",
      "H:70",
      "H:71",
      "H:72",
      "H:73",
      "H:74",
      "H:75",
      "H:76",
      "H:77",
      "H:78",
      "H:79",
      "H:80",
      "H:81",
      "H:82",
      "H:83",
      "H:84",
      "H:85",
      "H:86",
      "H:87",
      "H:88",
      "H:89",
      "H:90",
      "H:91",
      "H:92",
      "H:93",
      "H:94",
      "H:95",
      "H:96",
      "H:97",
      "H:98",
      "H:99"
    ],
    "G:65": [
      "G:100",
      "G:101",
      "G:102",
      "G:103",
      "G:104",
      "G:105",
      "G:106",
      "G:107",
      "G:13",
      "G:14",
      "G:15",
      "G:16",
      "G:17",
      "G:18",
      "G:19",
      "G:20",
      "G:21",
      "G:22",
      "G:23",
      "G:24",
      "G:25",
      "G:26",
      "G:27",
      "G:28",
      "G:29",
      "G:30",
      "G:31",
      "G:32",
      "G:33",
      "G:34",
      "G:35",
      "G:36",
      "G:37",
      "G:38",
      "G:39",
      "G:40",
      "G:41",
      "G:42",
      "G:43",
      "G:44",
      "G:45",
      "G:46",
      "G:47",
      "G:48",
      "G:49",
      "G:50",
      "G:51",
      "G:52",
      "G:53",
      "G:54",
      "G:55",
      "G:56",
      "G:57",
      "G:58",
      "G:59",
      "G:60",
      "G:61",
      "G:62",
      "G:63",
      "G:64",
      "G:66",
      "G:67",
      "G:68",
      "G:69",
      "G:70",
      "G:71",
      "G:72",
      "G:73",
      "G:74",
      "G:75",
      "G:76",
      "G:77",
      "G:78",
      "G:79",
      "G:80",
      "G:81",
      "G:82",
      "G:83",
      "G:84",
      "G:85",
      "G:86",
      "G:87",
      "G:88",
      "G:89",
      "G:90",
      "G:91",
      "G:92",
      "G:93",
      "G:94",
      "G:95",
      "G:96",
      "G:97",
      "G:98",
      "G:99",
      "H:100",
      "H:101",
      "H:102",
      "H:103",
      "H:104",
      "H:105",
      "H:106",
      "H:107",
      "H:14",
      "H:15",
      "H:16",
      "H:17",
      "H:18",
      "H:19",
      "H:20",
      "H:21",
      "H:22",
      "H:23",
      "H:24",
      "H:25",
      "H:26",
      "H:27",
      "H:28",
      "H:29",
      "H:30",
      "H:31",
      "H:32",
      "H:33",
      "H:34",
      "H:35",
      "H:36",
      "H:37",
      "H:38",
      "H:39",
      "H:40",
      "H:41",
      "H:42",
      "H:43",
      "H:44",
      "H:45",
      "H:46",
      "H:47",
      "H:48",
      "H:49",
      "H:50",
      "H:51",
      "H:52",
      "H:53",
      "H:54",
      "H:55",
      "H:56",
      "H:57",
      "H:58",
      "H:59",
      "H:60",
      "H:61",
      "H:62",
      "H:63",
      "H:64",
      "H:65",
      "H:66",
      "H:67",
      "H:68",
      "H:69",
      "H:70",
      "H:71",
      "H:72",
      "H:73",
      "H:74",
      "H:75",
      "H:76",
      "H:77",
      "H:78",
      "H:79",
      "H:80",
      "H:81",
      "H:82",
      "H:83",
      "H:84",
      "H:85",
      "H:86",
      "H:87",
      "H:88",
      "H:89",
      "H:90",
      "H:91",
      "H:92",
      "H:93",
      "H:94",
      "H:95",
      "H:96",
      "H:97",
      "H:98",
      "H:99"
    ],
    "G:66": [
      "G:100",
      "G:101",
      "G:102",
      "G:103",
      "G:104",
      "G:105",
      "G:106",
      "G:107",
      "G:13",
      "G:14",
      "G:15",
      "G:16",
      "G:17",
      "G:18",
      "G:19",
      "G:20",
      "G:21",
      "G:22",
      "G:23",
      "G:24",
      "G:25",
      "G:26",
      "G:27",
      "G:28",
      "G:29",
      "G:30",
      "G:31",
      "G:32",
      "G:33",
      "G:34",
      "G:35",
      "G:36",
      "G:37",
      "G:38",
      "G:39",
      "G:40",
      "G:41",
      "G:42",
      "G:43",
      "G:44",
      "G:45",
      "G:46",
      "G:47",
      "G:48",
      "G:49",
      "G:50",
      "G:51",
      "G:52",
      "G:53",
      "G:54",
      "G:55",
      "G:56",
      "G:57",
      "G:58",
      "G:59",
      "G:60",
      "G:61",
      "G:62",
      "G:63",
      "G:64",
      "G:65",
      "G:67",
      "G:68",
      "G:69",
      "G:70",
      "G:71",
      "G:72",
      "G:73",
      "G:74",
      "G:75",
      "G:76",
      "G:77",
      "G:78",
      "G:79",
      "G:80",
      "G:81",
      "G:82",
      "G:83",
      "G:84",
      "G:85",
      "G:86",
      "G:87",
      "G:88",
      "G:89",
      "G:90",
      "G:91",
      "G:92",
      "G:93",
      "G:94",
      "G:95",
      "G:96",
      "G:97",
      "G:98",
      "G:99",
      "H:100",
      "H:101",
      "H:102",
      "H:103",
      "H:104",
      "H:105",
      "H:106",
      "H:107",
      "H:14",
      "H:15",
      "H:16",
      "H:17",
      "H:18",
      "H:19",
      "H:20",
      "H:21",
      "H:22",
      "H:23",
      "H:24",
      "H:25",
      "H:26",
      "H:27",
      "H:28",
      "H:29",
      "H:30",
      "H:31",
      "H:32",
      "H:33",
      "H:34",
      "H:35",
      "H:36",
      "H:37",
      "H:38",
      "H:39",
      "H:40",
      "H:41",
      "H:42",
      "H:43",
      "H:44",
      "H:45",
      "H:46",
      "H:47",
      "H:48",
      "H:49",
      "H:50",
      "H:51",
      "H:52",
      "H:53",
      "H:54",
      "H:55",
      "H:56",
      "H:57",
      "H:58",
      "H:59",
      "H:60",
      "H:61",
      "H:62",
      "H:63",
      "H:64",
      "H:65",
      "H:66",
      "H:67",
      "H:68",
      "H:69",
      "H:70",
      "H:71",
      "H:72",
      "H:73",
      "H:74",
      "H:75",
      "H:76",
      "H:77",
      "H:78",
      "H:79",
      "H:80",
      "H:81",
      "H:82",
      "H:83",
      "H:84",
      "H:85",
      "H:86",
      "H:87",
      "H:88",
      "H:89",
      "H:90",
      "H:91",
      "H:92",
      "H:93",
      "H:94",
      "H:95",
      "H:96",
      "H:97",
      "H:98",
      "H:99"
    ],
    "G:67": [
      "G:100",
      "G:101",
      "G:102",
      "G:103",
      "G:104",
      "G:105",
      "G:106",
      "G:107",
      "G:13",
      "G:14",
      "G:15",
      "G:16",
      "G:17",
      "G:18",
      "G:19",
      "G:20",
      "G:21",
      "G:22",
      "G:23",
      "G:24",
      "G:25",
      "G:26",
      "G:27",
      "G:28",
      "G:29",
      "G:30",
      "G:31",
      "G:32",
      "G:33",
      "G:34",
      "G:35",
      "G:36",
      "G:37",
      "G:38",
      "G:39",
      "G:40",
      "G:41",
      "G:42",
      "G:43",
      "G:44",
      "G:45",
      "G:46",
      "G:47",
      "G:48",
      "G:49",
      "G:50",
      "G:51",
      "G:52",
      "G:53",
      "G:54",
      "G:55",
      "G:56",
      "G:57",
      "G:58",
      "G:59",
      "G:60",
      "G:61",
      "G:62",
      "G:63",
      "G:64",
      "G:65",
      "G:66",
      "G:68",
      "G:69",
      "G:70",
      "G:71",
      "G:72",
      "G:73",
      "G:74",
      "G:75",
      "G:76",
      "G:77",
      "G:78",
      "G:79",
      "G:80",
      "G:81",
      "G:82",
      "G:83",
      "G:84",
      "G:85",
      "G:86",
      "G:87",
      "G:88",
      "G:89",
      "G:90",
      "G:91",
      "G:92",
      "G:93",
      "G:94",
      "G:95",
      "G:96",
      "G:97",
      "G:98",
      "G:99",
      "H:100",
      "H:101",
      "H:102",
      "H:103",
      "H:104",
      "H:105",
      "H:106",
      "H:107",
      "H:14",
      "H:15",
      "H:16",
      "H:17",
      "H:18",
      "H:19",
      "H:20",
      "H:21",
      "H:22",
      "H:23",
      "H:24",
      "H:25",
      "H:26",
      "H:27",
      "H:28",
      "H:29",
      "H:30",
      "H:31",
      "H:32",
      "H:33",
      "H:34",
      "H:35",
      "H:36",
      "H:37",
      "H:38",
      "H:39",
      "H:40",
      "H:41",
      "H:42",
      "H:43",
      "H:44",
      "H:45",
      "H:46",
      "H:47",
      "H:48",
      "H:49",
      "H:50",
      "H:51",
      "H:52",
      "H:53",
      "H:54",
      "H:55",
      "H:56",
      "H:57",
      "H:58",
      "H:59",
      "H:60",
      "H:61",
      "H:62",
      "H:63",
      "H:64",
      "H:65",
      "H:66",
      "H:67",
      "H:68",
      "H:69",
      "H:70",
      "H:71",
      "H:72",
      "H:73",
      "H:74",
      "H:75",
      "H:76",
      "H:77",
      "H:78",
      "H:79",
      "H:80",
      "H:81",
      "H:82",
      "H:83",
      "H:84",
      "H:85",
      "H:86",
      "H:87",
      "H:88",
      "H:89",
      "H:90",
      "H:91",
      "H:92",
      "H:93",
      "H:94",
      "H:95",
      "H:96",
      "H:97",
      "H:98",
      "H:99"
    ],
    "G:68": [
      "G:100",
      "G:101",
      "G:102",
      "G:103",
      "G:104",
      "G:105",
      "G:106",
      "G:107",
      "G:13",
      "G:14",
      "G:15",
      "G:16",
      "G:17",
      "G:18",
      "G:19",
      "G:20",
      "G:21",
      "G:22",
      "G:23",
      "G:24",
      "G:25",
      "G:26",
      "G:27",
      "G:28",
      "G:29",
      "G:30",
      "G:31",
      "G:32",
      "G:33",
      "G:34",
      "G:35",
      "G:36",
      "G:37",
      "G:38",
      "G:39",
      "G:40",
      "G:41",
      "G:42",
      "G:43",
      "G:44",
      "G:45",
      "G:46",
      "G:47",
      "G:48",
      "G:49",
      "G:50",
      "G:51",
      "G:52",
      "G:53",
      "G:54",
      "G:55",
      "G:56",
      "G:57",
      "G:58",
      "G:59",
      "G:60",
      "G:61",
      "G:62",
      "G:63",
      "G:64",
      "G:65",
      "G:66",
      "G:67",
      "G:69",
      "G:70",
      "G:71",
      "G:72",
      "G:73",
      "G:74",
      "G:75",
      "G:76",
      "G:77",
      "G:78",
      "G:79",
      "G:80",
      "G:81",
      "G:82",
      "G:83",
      "G:84",
      "G:85",
      "G:86",
      "G:87",
      "G:88",
      "G:89",
      "G:90",
      "G:91",
      "G:92",
      "G:93",
      "G:94",
      "G:95",
      "G:96",
      "G:97",
      "G:98",
      "G:99",
      "H:100",
      "H:101",
      "H:102",
      "H:103",
      "H:104",
      "H:105",
      "H:106",
      "H:107",
      "H:14",
      "H:15",
      "H:16",
      "H:17",
      "H:18",
      "H:19",
      "H:20",
      "H:21",
      "H:22",
      "H:23",
      "H:24",
      "H:25",
      "H:26",
      "H:27",
      "H:28",
      "H:29",
      "H:30",
      "H:31",
      "H:32",
      "H:33",
      "H:34",
      "H:35",
      "H:36",
      "H:37",
      "H:38",
      "H:39",
      "H:40",
      "H:41",
      "H:42",
      "H:43",
      "H:44",
      "H:45",
      "H:46",
      "H:47",
      "H:48",
      "H:49",
      "H:50",
      "H:51",
      "H:52",
      "H:53",
      "H:54",
      "H:55",
      "H:56",
      "H:57",
      "H:58",
      "H:59",
      "H:60",
      "H:61",
      "H:62",
      "H:63",
      "H:64",
      "H:65",
      "H:66",
      "H:67",
      "H:68",
      "H:69",
      "H:70",
      "H:71",
      "H:72",
      "H:73",
      "H:74",
      "H:75",
      "H:76",
      "H:77",
      "H:78",
      "H:79",
      "H:80",
      "H:81",
      "H:82",
      "H:83",
      "H:84",
      "H:85",
      "H:86",
      "H:87",
      "H:88",
      "H:89",
      "H:90",
      "H:91",
      "H:92",
      "H:93",
      "H:94",
      "H:95",
      "H:96",
      "H:97",
      "H:98",
      "H:99"
    ],
    "G:69": [
      "G:100",
      "G:101",
      "G:102",
      "G:103",
      "G:104",
      "G:105",
      "G:106",
      "G:107",
      "G:13",
      "G:14",
      "G:15",
      "G:16",
      "G:17",
      "G:18",
      "G:19",
      "G:20",
      "G:21",
      "G:22",
      "G:23",
      "G:24",
      "G:25",
      "G:26",
      "G:27",
      "G:28",
      "G:29",
      "G:30",
      "G:31",
      "G:32",
      "G:33",
      "G:34",
      "G:35",
      "G:36",
      "G:37",
      "G:38",
      "G:39",
      "G:40",
      "G:41",
      "G:42",
      "G:43",
      "G:44",
      "G:45",
      "G:46",
      "G:47",
      "G:48",
      "G:49",
      "G:50",
      "G:51",
      "G:52",
      "G:53",
      "G:54",
      "G:55",
      "G:56",
      "G:57",
      "G:58",
      "G:59",
      "G:60",
      "G:61",
      "G:62",
      "G:63",
      "G:64",
      "G:65",
      "G:66",
      "G:67",
      "G:68",
      "G:70",
      "G:71",
      "G:72",
      "G:73",
      "G:74",
      "G:75",
      "G:76",
      "G:77",
      "G:78",
      "G:79",
      "G:80",
      "G:81",
      "G:82",
      "G:83",
      "G:84",
      "G:85",
      "G:86",
      "G:87",
      "G:88",
      "G:89",
      "G:90",
      "G:91",
      "G:92",
      "G:93",
      "G:94",
      "G:95",
      "G:96",
      "G:97",
      "G:98",
      "G:99",
      "H:100",
      "H:101",
      "H:102",
      "H:103",
      "H:104",
      "H:105",
      "H:106",
      "H:107",
      "H:14",
      "H:15",
      "H:16",
      "H:17",
      "H:18",
      "H:19",
      "H:20",
      "H:21",
      "H:22",
      "H:23",
      "H:24",
      "H:25",
      "H:26",
      "H:27",
      "H:28",
      "H:29",
      "H:30",
      "H:31",
      "H:32",
      "H:33",
      "H:34",
      "H:35",
      "H:36",
      "H:37",
      "H:38",
      "H:39",
      "H:40",
      "H:41",
      "H:42",
      "H:43",
      "H:44",
      "H:45",
      "H:46",
      "H:47",
      "H:48",
      "H:49",
      "H:50",
      "H:51",
      "H:52",
      "H:53",
      "H:54",
      "H:55",
      "H:56",
      "H:57",
      "H:58",
      "H:59",
      "H:60",
      "H:61",
      "H:62",
      "H:63",
      "H:64",
      "H:65",
      "H:66",
      "H:67",
      "H:68",
      "H:69",
      "H:70",
      "H:71",
      "H:72",
      "H:73",
      "H:74",
      "H:75",
      "H:76",
      "H:77",
      "H:78",
      "H:79",
      "H:80",
      "H:81",
      "H:82",
      "H:83",
      "H:84",
      "H:85",
      "H:86",
      "H:87",
      "H:88",
      "H:89",
      "H:90",
      "H:91",
      "H:92",
      "H:93",
      "H:94",
      "H:95",
      "H:96",
      "H:97",
      "H:98",
      "H:99"
    ],
    "G:70": [
      "G:100",
      "G:101",
      "G:102",
      "G:103",
      "G:104",
      "G:105",
      "G:106",
      "G:107",
      "G:13",
      "G:14",
      "G:15",
      "G:16",
      "G:17",
      "G:18",
      "G:19",
      "G:20",
      "G:21",
      "G:22",
      "G:23",
      "G:24",
      "G:25",
      "G:26",
      "G:27",
      "G:28",
      "G:29",
      "G:30",
      "G:31",
      "G:32",
      "G:33",
      "G:34",
      "G:35",
      "G:36",
      "G:37",
      "G:38",
      "G:39",
      "G:40",
      "G:41",
      "G:42",
      "G:43",
      "G:44",
      "G:45",
      "G:46",
      "G:47",
      "G:48",
      "G:49",
      "G:50",
      "G:51",
      "G:52",
      "G:53",
      "G:54",
      "G:55",
      "G:56",
      "G:57",
      "G:58",
      "G:59",
      "G:60",
      "G:61",
      "G:62",
      "G:63",
      "G:64",
      "G:65",
      "G:66",
      "G:67",
      "G:68",
      "G:69",
      "G:71",
      "G:72",
      "G:73",
      "G:74",
      "G:75",
      "G:76",
      "G:77",
      "G:78",
      "G:79",
      "G:80",
      "G:81",
      "G:82",
      "G:83",
      "G:84",
      "G:85",
      "G:86",
      "G:87",
      "G:88",
      "G:89",
      "G:90",
      "G:91",
      "G:92",
      "G:93",
      "G:94",
      "G:95",
      "G:96",
      "G:97",
      "G:98",
      "G:99",
      "H:100",
      "H:101",
      "H:102",
      "H:103",
      "H:104",
      "H:105",
      "H:106",
      "H:107",
      "H:14",
      "H:15",
      "H:16",
      "H:17",
      "H:18",
      "H:19",
      "H:20",
      "H:21",
      "H:22",
      "H:23",
      "H:24",
      "H:25",
      "H:26",
      "H:27",
      "H:28",
      "H:29",
      "H:30",
      "H:31",
      "H:32",
      "H:33",
      "H:34",
      "H:35",
      "H:36",
      "H:37",
      "H:38",
      "H:39",
      "H:40",
      "H:41",
      "H:42",
      "H:43",
      "H:44",
      "H:45",
      "H:46",
      "H:47",
      "H:48",
      "H:49",
      "H:50",
      "H:51",
      "H:52",
      "H:53",
      "H:54",
      "H:55",
      "H:56",
      "H:57",
      "H:58",
      "H:59",
      "H:60",
      "H:61",
      "H:62",
      "H:63",
      "H:64",
      "H:65",
      "H:66",
      "H:67",
      "H:68",
      "H:69",
      "H:70",
      "H:71",
      "H:72",
      "H:73",
      "H:74",
      "H:75",
      "H:76",
      "H:77",
      "H:78",
      "H:79",
      "H:80",
      "H:81",
      "H:82",
      "H:83",
      "H:84",
      "H:85",
      "H:86",
      "H:87",
      "H:88",
      "H:89",
      "H:90",
      "H:91",
      "H:92",
      "H:93",
      "H:94",
      "H:95",
      "H:96",
      "H:97",
      "H:98",
      "H:99"
    ],
    "G:71": [
      "G:100",
      "G:101",
      "G:102",
      "G:103",
      "G:104",
      "G:105",
      "G:106",
      "G:107",
      "G:13",
      "G:14",
      "G:15",
      "G:16",
      "G:17",
      "G:18",
      "G:19",
      "G:20",
      "G:21",
      "G:22",
      "G:23",
      "G:24",
      "G:25",
      "G:26",
      "G:27",
      "G:28",
      "G:29",
      "G:30",
      "G:31",
      "G:32",
      "G:33",
      "G:34",
      "G:35",
      "G:36",
      "G:37",
      "G:38",
      "G:39",
      "G:40",
      "G:41",
      "G:42",
      "G:43",
      "G:44",
      "G:45",
      "G:46",
      "G:47",
      "G:48",
      "G:49",
      "G:50",
      "G:51",
      "G:52",
      "G:53",
      "G:54",
      "G:55",
      "G:56",
      "G:57",
      "G:58",
      "G:59",
      "G:60",
      "G:61",
      "G:62",
      "G:63",
      "G:64",
      "G:65",
      "G:66",
      "G:67",
      "G:68",
      "G:69",
      "G:70",
      "G:72",
      "G:73",
      "G:74",
      "G:75",
      "G:76",
      "G:77",
      "G:78",
      "G:79",
      "G:80",
      "G:81",
      "G:82",
      "G:83",
      "G:84",
      "G:85",
      "G:86",
      "G:87",
      "G:88",
      "G:89",
      "G:90",
      "G:91",
      "G:92",
      "G:93",
      "G:94",
      "G:95",
      "G:96",
      "G:97",
      "G:98",
      "G:99",
      "H:100",
      "H:101",
      "H:102",
      "H:103",
      "H:104",
      "H:105",
      "H:106",
      "H:107",
      "H:14",
      "H:15",
      "H:16",
      "H:17",
      "H:18",
      "H:19",
      "H:20",
      "H:21",
      "H:22",
      "H:23",
      "H:24",
      "H:25",
      "H:26",
      "H:27",
      "H:28",
      "H:29",
      "H:30",
      "H:31",
      "H:32",
      "H:33",
      "H:34",
      "H:35",
      "H:36",
      "H:37",
      "H:38",
      "H:39",
      "H:40",
      "H:41",
      "H:42",
      "H:43",
      "H:44",
      "H:45",
      "H:46",
      "H:47",
      "H:48",
      "H:49",
      "H:50",
      "H:51",
      "H:52",
      "H:53",
      "H:54",
      "H:55",
      "H:56",
      "H:57",
      "H:58",
      "H:59",
      "H:60",
      "H:61",
      "H:62",
      "H:63",
      "H:64",
      "H:65",
      "H:66",
      "H:67",
      "H:68",
      "H:69",
      "H:70",
      "H:71",
      "H:72",
      "H:73",
      "H:74",
      "H:75",
      "H:76",
      "H:77",
      "H:78",
      "H:79",
      "H:80",
      "H:81",
      "H:82",
      "H:83",
      "H:84",
      "H:85",
      "H:86",
      "H:87",
      "H:88",
      "H:89",
      "H:90",
      "H:91",
      "H:92",
      "H:93",
      "H:94",
      "H:95",
      "H:96",
      "H:97",
      "H:98",
      "H:99"
    ],
    "G:72": [
      "G:100",
      "G:101",
      "G:102",
      "G:103",
      "G:104",
      "G:105",
      "G:106",
      "G:107",
      "G:13",
      "G:14",
      "G:15",
      "G:16",
      "G:17",
      "G:18",
      "G:19",
      "G:20",
      "G:21",
      "G:22",
      "G:23",
      "G:24",
      "G:25",
      "G:26",
      "G:27",
      "G:28",
      "G:29",
      "G:30",
      "G:31",
      "G:32",
      "G:33",
      "G:34",
      "G:35",
      "G:36",
      "G:37",
      "G:38",
      "G:39",
      "G:40",
      "G:41",
      "G:42",
      "G:43",
      "G:44",
      "G:45",
      "G:46",
      "G:47",
      "G:48",
      "G:49",
      "G:50",
      "G:51",
      "G:52",
      "G:53",
      "G:54",
      "G:55",
      "G:56",
      "G:57",
      "G:58",
      "G:59",
      "G:60",
      "G:61",
      "G:62",
      "G:63",
      "G:64",
      "G:65",
      "G:66",
      "G:67",
      "G:68",
      "G:69",
      "G:70",
      "G:71",
      "G:73",
      "G:74",
      "G:75",
      "G:76",
      "G:77",
      "G:78",
      "G:79",
      "G:80",
      "G:81",
      "G:82",
      "G:83",
      "G:84",
      "G:85",
      "G:86",
      "G:87",
      "G:88",
      "G:89",
      "G:90",
      "G:91",
      "G:92",
      "G:93",
      "G:94",
      "G:95",
      "G:96",
      "G:97",
      "G:98",
      "G:99",
      "H:100",
      "H:101",
      "H:102",
      "H:103",
      "H:104",
      "H:105",
      "H:106",
      "H:107",
      "H:14",
      "H:15",
      "H:16",
      "H:17",
      "H:18",
      "H:19",
      "H:20",
      "H:21",
      "H:22",
      "H:23",
      "H:24",
      "H:25",
      "H:26",
      "H:27",
      "H:28",
      "H:29",
      "H:30",
      "H:31",
      "H:32",
      "H:33",
      "H:34",
      "H:35",
      "H:36",
      "H:37",
      "H:38",
      "H:39",
      "H:40",
      "H:41",
      "H:42",
      "H:43",
      "H:44",
      "H:45",
      "H:46",
      "H:47",
      "H:48",
      "H:49",
      "H:50",
      "H:51",
      "H:52",
      "H:53",
      "H:54",
      "H:55",
      "H:56",
      "H:57",
      "H:58",
      "H:59",
      "H:60",
      "H:61",
      "H:62",
      "H:63",
      "H:64",
      "H:65",
      "H:66",
      "H:67",
      "H:68",
      "H:69",
      "H:70",
      "H:71",
      "H:72",
      "H:73",
      "H:74",
      "H:75",
      "H:76",
      "H:77",
      "H:78",
      "H:79",
      "H:80",
      "H:81",
      "H:82",
      "H:83",
      "H:84",
      "H:85",
      "H:86",
      "H:87",
      "H:88",
      "H:89",
      "H:90",
      "H:91",
      "H:92",
      "H:93",
      "H:94",
      "H:95",
      "H:96",
      "H:97",
      "H:98",
      "H:99"
    ],
    "G:73": [
      "G:100",
      "G:101",
      "G:102",
      "G:103",
      "G:104",
      "G:105",
      "G:106",
      "G:107",
      "G:13",
      "G:14",
      "G:15",
      "G:16",
      "G:17",
      "G:18",
      "G:19",
      "G:20",
      "G:21",
      "G:22",
      "G:23",
      "G:24",
      "G:25",
      "G:26",
      "G:27",
      "G:28",
      "G:29",
      "G:30",
      "G:31",
      "G:32",
      "G:33",
      "G:34",
      "G:35",
      "G:36",
      "G:37",
      "G:38",
      "G:39",
      "G:40",
      "G:41",
      "G:42",
      "G:43",
      "G:44",
      "G:45",
      "G:46",
      "G:47",
      "G:48",
      "G:49",
      "G:50",
      "G:51",
      "G:52",
      "G:53",
      "G:54",
      "G:55",
      "G:56",
      "G:57",
      "G:58",
      "G:59",
      "G:60",
      "G:61",
      "G:62",
      "G:63",
      "G:64",
      "G:65",
      "G:66",
      "G:67",
      "G:68",
      "G:69",
      "G:70",
      "G:71",
      "G:72",
      "G:74",
      "G:75",
      "G:76",
      "G:77",
      "G:78",
      "G:79",
      "G:80",
      "G:81",
      "G:82",
      "G:83",
      "G:84",
      "G:85",
      "G:86",
      "G:87",
      "G:88",
      "G:89",
      "G:90",
      "G:91",
      "G:92",
      "G:93",
      "G:94",
      "G:95",
      "G:96",
      "G:97",
      "G:98",
      "G:99",
      "H:100",
      "H:101",
      "H:102",
      "H:103",
      "H:104",
      "H:105",
      "H:106",
      "H:107",
      "H:14",
      "H:15",
      "H:16",
      "H:17",
      "H:18",
      "H:19",
      "H:20",
      "H:21",
      "H:22",
      "H:23",
      "H:24",
      "H:25",
      "H:26",
      "H:27",
      "H:28",
      "H:29",
      "H:30",
      "H:31",
      "H:32",
      "H:33",
      "H:34",
      "H:35",
      "H:36",
      "H:37",
      "H:38",
      "H:39",
      "H:40",
      "H:41",
      "H:42",
      "H:43",
      "H:44",
      "H:45",
      "H:46",
      "H:47",
      "H:48",
      "H:49",
      "H:50",
      "H:51",
      "H:52",
      "H:53",
      "H:54",
      "H:55",
      "H:56",
      "H:57",
      "H:58",
      "H:59",
      "H:60",
      "H:61",
      "H:62",
      "H:63",
      "H:64",
      "H:65",
      "H:66",
      "H:67",
      "H:68",
      "H:69",
      "H:70",
      "H:71",
      "H:72",
      "H:73",
      "H:74",
      "H:75",
      "H:76",
      "H:77",
      "H:78",
      "H:79",
      "H:80",
      "H:81",
      "H:82",
      "H:83",
      "H:84",
      "H:85",
      "H:86",
      "H:87",
      "H:88",
      "H:89",
      "H:90",
      "H:91",
      "H:92",
      "H:93",
      "H:94",
      "H:95",
      "H:96",
      "H:97",
      "H:98",
      "H:99"
    ],
    "G:74": [
      "G:100",
      "G:101",
      "G:102",
      "G:103",
      "G:104",
      "G:105",
      "G:106",
      "G:107",
      "G:13",
      "G:14",
      "G:15",
      "G:16",
      "G:17",
      "G:18",
      "G:19",
      "G:20",
      "G:21",
      "G:22",
      "G:23",
      "G:24",
      "G:25",
      "G:26",
      "G:27",
      "G:28",
      "G:29",
      "G:30",
      "G:31",
      "G:32",
      "G:33",
      "G:34",
      "G:35",
      "G:36",
      "G:37",
      "G:38",
      "G:39",
      "G:40",
      "G:41",
      "G:42",
      "G:43",
      "G:44",
      "G:45",
      "G:46",
      "G:47",
      "G:48",
      "G:49",
      "G:50",
      "G:51",
      "G:52",
      "G:53",
      "G:54",
      "G:55",
      "G:56",
      "G:57",
      "G:58",
      "G:59",
      "G:60",
      "G:61",
      "G:62",
      "G:63",
      "G:64",
      "G:65",
      "G:66",
      "G:67",
      "G:68",
      "G:69",
      "G:70",
      "G:71",
      "G:72",
      "G:73",
      "G:75",
      "G:76",
      "G:77",
      "G:78",
      "G:79",
      "G:80",
      "G:81",
      "G:82",
      "G:83",
      "G:84",
      "G:85",
      "G:86",
      "G:87",
      "G:88",
      "G:89",
      "G:90",
      "G:91",
      "G:92",
      "G:93",
      "G:94",
      "G:95",
      "G:96",
      "G:97",
      "G:98",
      "G:99",
      "H:100",
      "H:101",
      "H:102",
      "H:103",
      "H:104",
      "H:105",
      "H:106",
      "H:107",
      "H:14",
      "H:15",
      "H:16",
      "H:17",
      "H:18",
      "H:19",
      "H:20",
      "H:21",
      "H:22",
      "H:23",
      "H:24",
      "H:25",
      "H:26",
      "H:27",
      "H:28",
      "H:29",
      "H:30",
      "H:31",
      "H:32",
      "H:33",
      "H:34",
      "H:35",
      "H:36",
      "H:37",
      "H:38",
      "H:39",
      "H:40",
      "H:41",
      "H:42",
      "H:43",
      "H:44",
      "H:45",
      "H:46",
      "H:47",
      "H:48",
      "H:49",
      "H:50",
      "H:51",
      "H:52",
      "H:53",
      "H:54",
      "H:55",
      "H:56",
      "H:57",
      "H:58",
      "H:59",
      "H:60",
      "H:61",
      "H:62",
      "H:63",
      "H:64",
      "H:65",
      "H:66",
      "H:67",
      "H:68",
      "H:69",
      "H:70",
      "H:71",
      "H:72",
      "H:73",
      "H:74",
      "H:75",
      "H:76",
      "H:77",
      "H:78",
      "H:79",
      "H:80",
      "H:81",
      "H:82",
      "H:83",
      "H:84",
      "H:85",
      "H:86",
      "H:87",
      "H:88",
      "H:89",
      "H:90",
      "H:91",
      "H:92",
      "H:93",
      "H:94",
      "H:95",
      "H:96",
      "H:97",
      "H:98",
      "H:99"
    ],
    "G:75": [
      "G:100",
      "G:101",
      "G:102",
      "G:103",
      "G:104",
      "G:105",
      "G:106",
      "G:107",
      "G:13",
      "G:14",
      "G:15",
      "G:16",
      "G:17",
      "G:18",
      "G:19",
      "G:20",
      "G:21",
      "G:22",
      "G:23",
      "G:24",
      "G:25",
      "G:26",
      "G:27",
      "G:28",
      "G:29",
      "G:30",
      "G:31",
      "G:32",
      "G:33",
      "G:34",
      "G:35",
      "G:36",
      "G:37",
      "G:38",
      "G:39",
      "G:40",
      "G:41",
      "G:42",
      "G:43",
      "G:44",
      "G:45",
      "G:46",
      "G:47",
      "G:48",
      "G:49",
      "G:50",
      "G:51",
      "G:52",
      "G:53",
      "G:54",
      "G:55",
      "G:56",
      "G:57",
      "G:58",
      "G:59",
      "G:60",
      "G:61",
      "G:62",
      "G:63",
      "G:64",
      "G:65",
      "G:66",
      "G:67",
      "G:68",
      "G:69",
      "G:70",
      "G:71",
      "G:72",
      "G:73",
      "G:74",
      "G:76",
      "G:77",
      "G:78",
      "G:79",
      "G:80",
      "G:81",
      "G:82",
      "G:83",
      "G:84",
      "G:85",
      "G:86",
      "G:87",
      "G:88",
      "G:89",
      "G:90",
      "G:91",
      "G:92",
      "G:93",
      "G:94",
      "G:95",
      "G:96",
      "G:97",
      "G:98",
      "G:99",
      "H:100",
      "H:101",
      "H:102",
      "H:103",
      "H:104",
      "H:105",
      "H:106",
      "H:107",
      "H:14",
      "H:15",
      "H:16",
      "H:17",
      "H:18",
      "H:19",
      "H:20",
      "H:21",
      "H:22",
      "H:23",
      "H:24",
      "H:25",
      "H:26",
      "H:27",
      "H:28",
      "H:29",
      "H:30",
      "H:31",
      "H:32",
      "H:33",
      "H:34",
      "H:35",
      "H:36",
      "H:37",
      "H:38",
      "H:39",
      "H:40",
      "H:41",
      "H:42",
      "H:43",
      "H:44",
      "H:45",
      "H:46",
      "H:47",
      "H:48",
      "H:49",
      "H:50",
      "H:51",
      "H:52",
      "H:53",
      "H:54",
      "H:55",
      "H:56",
      "H:57",
      "H:58",
      "H:59",
      "H:60",
      "H:61",
      "H:62",
      "H:63",
      "H:64",
      "H:65",
      "H:66",
      "H:67",
      "H:68",
      "H:69",
      "H:70",
      "H:71",
      "H:72",
      "H:73",
      "H:74",
      "H:75",
      "H:76",
      "H:77",
      "H:78",
      "H:79",
      "H:80",
      "H:81",
      "H:82",
      "H:83",
      "H:84",
      "H:85",
      "H:86",
      "H:87",
      "H:88",
      "H:89",
      "H:90",
      "H:91",
      "H:92",
      "H:93",
      "H:94",
      "H:95",
      "H:96",
      "H:97",
      "H:98",
      "H:99"
    ],
    "G:76": [
      "G:100",
      "G:101",
      "G:102",
      "G:103",
      "G:104",
      "G:105",
      "G:106",
      "G:107",
      "G:13",
      "G:14",
      "G:15",
      "G:16",
      "G:17",
      "G:18",
      "G:19",
      "G:20",
      "G:21",
      "G:22",
      "G:23",
      "G:24",
      "G:25",
      "G:26",
      "G:27",
      "G:28",
      "G:29",
      "G:30",
      "G:31",
      "G:32",
      "G:33",
      "G:34",
      "G:35",
      "G:36",
      "G:37",
      "G:38",
      "G:39",
      "G:40",
      "G:41",
      "G:42",
      "G:43",
      "G:44",
      "G:45",
      "G:46",
      "G:47",
      "G:48",
      "G:49",
      "G:50",
      "G:51",
      "G:52",
      "G:53",
      "G:54",
      "G:55",
      "G:56",
      "G:57",
      "G:58",
      "G:59",
      "G:60",
      "G:61",
      "G:62",
      "G:63",
      "G:64",
      "G:65",
      "G:66",
      "G:67",
      "G:68",
      "G:69",
      "G:70",
      "G:71",
      "G:72",
      "G:73",
      "G:74",
      "G:75",
      "G:77",
      "G:78",
      "G:79",
      "G:80",
      "G:81",
      "G:82",
      "G:83",
      "G:84",
      "G:85",
      "G:86",
      "G:87",
      "G:88",
      "G:89",
      "G:90",
      "G:91",
      "G:92",
      "G:93",
      "G:94",
      "G:95",
      "G:96",
      "G:97",
      "G:98",
      "G:99",
      "H:100",
      "H:101",
      "H:102",
      "H:103",
      "H:104",
      "H:105",
      "H:106",
      "H:107",
      "H:14",
      "H:15",
      "H:16",
      "H:17",
      "H:18",
      "H:19",
      "H:20",
      "H:21",
      "H:22",
      "H:23",
      "H:24",
      "H:25",
      "H:26",
      "H:27",
      "H:28",
      "H:29",
      "H:30",
      "H:31",
      "H:32",
      "H:33",
      "H:34",
      "H:35",
      "H:36",
      "H:37",
      "H:38",
      "H:39",
      "H:40",
      "H:41",
      "H:42",
      "H:43",
      "H:44",
      "H:45",
      "H:46",
      "H:47",
      "H:48",
      "H:49",
      "H:50",
      "H:51",
      "H:52",
      "H:53",
      "H:54",
      "H:55",
      "H:56",
      "H:57",
      "H:58",
      "H:59",
      "H:60",
      "H:61",
      "H:62",
      "H:63",
      "H:64",
      "H:65",
      "H:66",
      "H:67",
      "H:68",
      "H:69",
      "H:70",
      "H:71",
      "H:72",
      "H:73",
      "H:74",
      "H:75",
      "H:76",
      "H:77",
      "H:78",
      "H:79",
      "H:80",
      "H:81",
      "H:82",
      "H:83",
      "H:84",
      "H:85",
      "H:86",
      "H:87",
      "H:88",
      "H:89",
      "H:90",
      "H:91",
      "H:92",
      "H:93",
      "H:94",
      "H:95",
      "H:96",
      "H:97",
      "H:98",
      "H:99"
    ],
    "G:77": [
      "G:100",
      "G:101",
      "G:102",
      "G:103",
      "G:104",
      "G:105",
      "G:106",
      "G:107",
      "G:13",
      "G:14",
      "G:15",
      "G:16",
      "G:17",
      "G:18",
      "G:19",
      "G:20",
      "G:21",
      "G:22",
      "G:23",
      "G:24",
      "G:25",
      "G:26",
      "G:27",
      "G:28",
      "G:29",
      "G:30",
      "G:31",
      "G:32",
      "G:33",
      "G:34",
      "G:35",
      "G:36",
      "G:37",
      "G:38",
      "G:39",
      "G:40",
      "G:41",
      "G:42",
      "G:43",
      "G:44",
      "G:45",
      "G:46",
      "G:47",
      "G:48",
      "G:49",
      "G:50",
      "G:51",
      "G:52",
      "G:53",
      "G:54",
      "G:55",
      "G:56",
      "G:57",
      "G:58",
      "G:59",
      "G:60",
      "G:61",
      "G:62",
      "G:63",
      "G:64",
      "G:65",
      "G:66",
      "G:67",
      "G:68",
      "G:69",
      "G:70",
      "G:71",
      "G:72",
      "G:73",
      "G:74",
      "G:75",
      "G:76",
      "G:78",
      "G:79",
      "G:80",
      "G:81",
      "G:82",
      "G:83",
      "G:84",
      "G:85",
      "G:86",
      "G:87",
      "G:88",
      "G:89",
      "G:90",
      "G:91",
      "G:92",
      "G:93",
      "G:94",
      "G:95",
      "G:96",
      "G:97",
      "G:98",
      "G:99",
      "H:100",
      "H:101",
      "H:102",
      "H:103",
      "H:104",
      "H:105",
      "H:106",
      "H:107",
      "H:14",
      "H:15",
      "H:16",
      "H:17",
      "H:18",
      "H:19",
      "H:20",
      "H:21",
      "H:22",
      "H:23",
      "H:24",
      "H:25",
      "H:26",
      "H:27",
      "H:28",
      "H:29",
      "H:30",
      "H:31",
      "H:32",
      "H:33",
      "H:34",
      "H:35",
      "H:36",
      "H:37",
      "H:38",
      "H:39",
      "H:40",
      "H:41",
      "H:42",
      "H:43",
      "H:44",
      "H:45",
      "H:46",
      "H:47",
      "H:48",
      "H:49",
      "H:50",
      "H:51",
      "H:52",
      "H:53",
      "H:54",
      "H:55",
      "H:56",
      "H:57",
      "H:58",
      "H:59",
      "H:60",
      "H:61",
      "H:62",
      "H:63",
      "H:64",
      "H:65",
      "H:66",
      "H:67",
      "H:68",
      "H:69",
      "H:70",
      "H:71",
      "H:72",
      "H:73",
      "H:74",
      "H:75",
      "H:76",
      "H:77",
      "H:78",
      "H:79",
      "H:80",
      "H:81",
      "H:82",
      "H:83",
      "H:84",
      "H:85",
      "H:86",
      "H:87",
      "H:88",
      "H:89",
      "H:90",
      "H:91",
      "H:92",
      "H:93",
      "H:94",
      "H:95",
      "H:96",
      "H:97",
      "H:98",
      "H:99"
    ],
    "G:78": [
      "G:100",
      "G:101",
      "G:102",
      "G:103",
      "G:104",
      "G:105",
      "G:106",
      "G:107",
      "G:13",
      "G:14",
      "G:15",
      "G:16",
      "G:17",
      "G:18",
      "G:19",
      "G:20",
      "G:21",
      "G:22",
      "G:23",
      "G:24",
      "G:25",
      "G:26",
      "G:27",
      "G:28",
      "G:29",
      "G:30",
      "G:31",
      "G:32",
      "G:33",
      "G:34",
      "G:35",
      "G:36",
      "G:37",
      "G:38",
      "G:39",
      "G:40",
      "G:41",
      "G:42",
      "G:43",
      "G:44",
      "G:45",
      "G:46",
      "G:47",
      "G:48",
      "G:49",
      "G:50",
      "G:51",
      "G:52",
      "G:53",
      "G:54",
      "G:55",
      "G:56",
      "G:57",
      "G:58",
      "G:59",
      "G:60",
      "G:61",
      "G:62",
      "G:63",
      "G:64",
      "G:65",
      "G:66",
      "G:67",
      "G:68",
      "G:69",
      "G:70",
      "G:71",
      "G:72",
      "G:73",
      "G:74",
      "G:75",
      "G:76",
      "G:77",
      "G:79",
      "G:80",
      "G:81",
      "G:82",
      "G:83",
      "G:84",
      "G:85",
      "G:86",
      "G:87",
      "G:88",
      "G:89",
      "G:90",
      "G:91",
      "G:92",
      "G:93",
      "G:94",
      "G:95",
      "G:96",
      "G:97",
      "G:98",
      "G:99",
      "H:100",
      "H:101",
      "H:102",
      "H:103",
      "H:104",
      "H:105",
      "H:106",
      "H:107",
      "H:14",
      "H:15",
      "H:16",
      "H:17",
      "H:18",
      "H:19",
      "H:20",
      "H:21",
      "H:22",
      "H:23",
      "H:24",
      "H:25",
      "H:26",
      "H:27",
      "H:28",
      "H:29",
      "H:30",
      "H:31",
      "H:32",
      "H:33",
      "H:34",
      "H:35",
      "H:36",
      "H:37",
      "H:38",
      "H:39",
      "H:40",
      "H:41",
      "H:42",
      "H:43",
      "H:44",
      "H:45",
      "H:46",
      "H:47",
      "H:48",
      "H:49",
      "H:50",
      "H:51",
      "H:52",
      "H:53",
      "H:54",
      "H:55",
      "H:56",
      "H:57",
      "H:58",
      "H:59",
      "H:60",
      "H:61",
      "H:62",
      "H:63",
      "H:64",
      "H:65",
      "H:66",
      "H:67",
      "H:68",
      "H:69",
      "H:70",
      "H:71",
      "H:72",
      "H:73",
      "H:74",
      "H:75",
      "H:76",
      "H:77",
      "H:78",
      "H:79",
      "H:80",
      "H:81",
      "H:82",
      "H:83",
      "H:84",
      "H:85",
      "H:86",
      "H:87",
      "H:88",
      "H:89",
      "H:90",
      "H:91",
      "H:92",
      "H:93",
      "H:94",
      "H:95",
      "H:96",
      "H:97",
      "H:98",
      "H:99"
    ],
    "G:79": [
      "G:100",
      "G:101",
      "G:102",
      "G:103",
      "G:104",
      "G:105",
      "G:106",
      "G:107",
      "G:13",
      "G:14",
      "G:15",
      "G:16",
      "G:17",
      "G:18",
      "G:19",
      "G:20",
      "G:21",
      "G:22",
      "G:23",
      "G:24",
      "G:25",
      "G:26",
      "G:27",
      "G:28",
      "G:29",
      "G:30",
      "G:31",
      "G:32",
      "G:33",
      "G:34",
      "G:35",
      "G:36",
      "G:37",
      "G:38",
      "G:39",
      "G:40",
      "G:41",
      "G:42",
      "G:43",
      "G:44",
      "G:45",
      "G:46",
      "G:47",
      "G:48",
      "G:49",
      "G:50",
      "G:51",
      "G:52",
      "G:53",
      "G:54",
      "G:55",
      "G:56",
      "G:57",
      "G:58",
      "G:59",
      "G:60",
      "G:61",
      "G:62",
      "G:63",
      "G:64",
      "G:65",
      "G:66",
      "G:67",
      "G:68",
      "G:69",
      "G:70",
      "G:71",
      "G:72",
      "G:73",
      "G:74",
      "G:75",
      "G:76",
      "G:77",
      "G:78",
      "G:80",
      "G:81",
      "G:82",
      "G:83",
      "G:84",
      "G:85",
      "G:86",
      "G:87",
      "G:88",
      "G:89",
      "G:90",
      "G:91",
      "G:92",
      "G:93",
      "G:94",
      "G:95",
      "G:96",
      "G:97",
      "G:98",
      "G:99",
      "H:100",
      "H:101",
      "H:102",
      "H:103",
      "H:104",
      "H:105",
      "H:106",
      "H:107",
      "H:14",
      "H:15",
      "H:16",
      "H:17",
      "H:18",
      "H:19",
      "H:20",
      "H:21",
      "H:22",
      "H:23",
      "H:24",
      "H:25",
      "H:26",
      "H:27",
      "H:28",
      "H:29",
      "H:30",
      "H:31",
      "H:32",
      "H:33",
      "H:34",
      "H:35",
      "H:36",
      "H:37",
      "H:38",
      "H:39",
      "H:40",
      "H:41",
      "H:42",
      "H:43",
      "H:44",
      "H:45",
      "H:46",
      "H:47",
      "H:48",
      "H:49",
      "H:50",
      "H:51",
      "H:52",
      "H:53",
      "H:54",
      "H:55",
      "H:56",
      "H:57",
      "H:58",
      "H:59",
      "H:60",
      "H:61",
      "H:62",
      "H:63",
      "H:64",
      "H:65",
      "H:66",
      "H:67",
      "H:68",
      "H:69",
      "H:70",
      "H:71",
      "H:72",
      "H:73",
      "H:74",
      "H:75",
      "H:76",
      "H:77",
      "H:78",
      "H:79",
      "H:80",
      "H:81",
      "H:82",
      "H:83",
      "H:84",
      "H:85",
      "H:86",
      "H:87",
      "H:88",
      "H:89",
      "H:90",
      "H:91",
      "H:92",
      "H:93",
      "H:94",
      "H:95",
      "H:96",
      "H:97",
      "H:98",
      "H:99"
    ],
    "G:80": [
      "G:100",
      "G:101",
      "G:102",
      "G:103",
      "G:104",
      "G:105",
      "G:106",
      "G:107",
      "G:13",
      "G:14",
      "G:15",
      "G:16",
      "G:17",
      "G:18",
      "G:19",
      "G:20",
      "G:21",
      "G:22",
      "G:23",
      "G:24",
      "G:25",
      "G:26",
      "G:27",
      "G:28",
      "G:29",
      "G:30",
      "G:31",
      "G:32",
      "G:33",
      "G:34",
      "G:35",
      "G:36",
      "G:37",
      "G:38",
      "G:39",
      "G:40",
      "G:41",
      "G:42",
      "G:43",
      "G:44",
      "G:45",
      "G:46",
      "G:47",
      "G:48",
      "G:49",
      "G:50",
      "G:51",
      "G:52",
      "G:53",
      "G:54",
      "G:55",
      "G:56",
      "G:57",
      "G:58",
      "G:59",
      "G:60",
      "G:61",
      "G:62",
      "G:63",
      "G:64",
      "G:65",
      "G:66",
      "G:67",
      "G:68",
      "G:69",
      "G:70",
      "G:71",
      "G:72",
      "G:73",
      "G:74",
      "G:75",
      "G:76",
      "G:77",
      "G:78",
      "G:79",
      "G:81",
      "G:82",
      "G:83",
      "G:84",
      "G:85",
      "G:86",
      "G:87",
      "G:88",
      "G:89",
      "G:90",
      "G:91",
      "G:92",
      "G:93",
      "G:94",
      "G:95",
      "G:96",
      "G:97",
      "G:98",
      "G:99",
      "H:100",
      "H:101",
      "H:102",
      "H:103",
      "H:104",
      "H:105",
      "H:106",
      "H:107",
      "H:14",
      "H:15",
      "H:16",
      "H:17",
      "H:18",
      "H:19",
      "H:20",
      "H:21",
      "H:22",
      "H:23",
      "H:24",
      "H:25",
      "H:26",
      "H:27",
      "H:28",
      "H:29",
      "H:30",
      "H:31",
      "H:32",
      "H:33",
      "H:34",
      "H:35",
      "H:36",
      "H:37",
      "H:38",
      "H:39",
      "H:40",
      "H:41",
      "H:42",
      "H:43",
      "H:44",
      "H:45",
      "H:46",
      "H:47",
      "H:48",
      "H:49",
      "H:50",
      "H:51",
      "H:52",
      "H:53",
      "H:54",
      "H:55",
      "H:56",
      "H:57",
      "H:58",
      "H:59",
      "H:60",
      "H:61",
      "H:62",
      "H:63",
      "H:64",
      "H:65",
      "H:66",
      "H:67",
      "H:68",
      "H:69",
      "H:70",
      "H:71",
      "H:72",
      "H:73",
      "H:74",
      "H:75",
      "H:76",
      "H:77",
      "H:78",
      "H:79",
      "H:80",
      "H:81",
      "H:82",
      "H:83",
      "H:84",
      "H:85",
      "H:86",
      "H:87",
      "H:88",
      "H:89",
      "H:90",
      "H:91",
      "H:92",
      "H:93",
      "H:94",
      "H:95",
      "H:96",
      "H:97",
      "H:98",
      "H:99"
    ],
    "G:81": [
      "G:100",
      "G:101",
      "G:102",
      "G:103",
      "G:104",
      "G:105",
      "G:106",
      "G:107",
      "G:13",
      "G:14",
      "G:15",
      "G:16",
      "G:17",
      "G:18",
      "G:19",
      "G:20",
      "G:21",
      "G:22",
      "G:23",
      "G:24",
      "G:25",
      "G:26",
      "G:27",
      "G:28",
      "G:29",
      "G:30",
      "G:31",
      "G:32",
      "G:33",
      "G:34",
      "G:35",
      "G:36",
      "G:37",
      "G:38",
      "G:39",
      "G:40",
      "G:41",
      "G:42",
      "G:43",
      "G:44",
      "G:45",
      "G:46",
      "G:47",
      "G:48",
      "G:49",
      "G:50",
      "G:51",
      "G:52",
      "G:53",
      "G:54",
      "G:55",
      "G:56",
      "G:57",
      "G:58",
      "G:59",
      "G:60",
      "G:61",
      "G:62",
      "G:63",
      "G:64",
      "G:65",
      "G:66",
      "G:67",
      "G:68",
      "G:69",
      "G:70",
      "G:71",
      "G:72",
      "G:73",
      "G:74",
      "G:75",
      "G:76",
      "G:77",
      "G:78",
      "G:79",
      "G:80",
      "G:82",
      "G:83",
      "G:84",
      "G:85",
      "G:86",
      "G:87",
      "G:88",
      "G:89",
      "G:90",
      "G:91",
      "G:92",
      "G:93",
      "G:94",
      "G:95",
      "G:96",
      "G:97",
      "G:98",
      "G:99",
      "H:100",
      "H:101",
      "H:102",
      "H:103",
      "H:104",
      "H:105",
      "H:106",
      "H:107",
      "H:14",
      "H:15",
      "H:16",
      "H:17",
      "H:18",
      "H:19",
      "H:20",
      "H:21",
      "H:22",
      "H:23",
      "H:24",
      "H:25",
      "H:26",
      "H:27",
      "H:28",
      "H:29",
      "H:30",
      "H:31",
      "H:32",
      "H:33",
      "H:34",
      "H:35",
      "H:36",
      "H:37",
      "H:38",
      "H:39",
      "H:40",
      "H:41",
      "H:42",
      "H:43",
      "H:44",
      "H:45",
      "H:46",
      "H:47",
      "H:48",
      "H:49",
      "H:50",
      "H:51",
      "H:52",
      "H:53",
      "H:54",
      "H:55",
      "H:56",
      "H:57",
      "H:58",
      "H:59",
      "H:60",
      "H:61",
      "H:62",
      "H:63",
      "H:64",
      "H:65",
      "H:66",
      "H:67",
      "H:68",
      "H:69",
      "H:70",
      "H:71",
      "H:72",
      "H:73",
      "H:74",
      "H:75",
      "H:76",
      "H:77",
      "H:78",
      "H:79",
      "H:80",
      "H:81",
      "H:82",
      "H:83",
      "H:84",
      "H:85",
      "H:86",
      "H:87",
      "H:88",
      "H:89",
      "H:90",
      "H:91",
      "H:92",
      "H:93",
      "H:94",
      "H:95",
      "H:96",
      "H:97",
      "H:98",
      "H:99"
    ],
    "G:82": [
      "G:100",
      "G:101",
      "G:102",
      "G:103",
      "G:104",
      "G:105",
      "G:106",
      "G:107",
      "G:13",
      "G:14",
      "G:15",
      "G:16",
      "G:17",
      "G:18",
      "G:19",
      "G:20",
      "G:21",
      "G:22",
      "G:23",
      "G:24",
      "G:25",
      "G:26",
      "G:27",
      "G:28",
      "G:29",
      "G:30",
      "G:31",
      "G:32",
      "G:33",
      "G:34",
      "G:35",
      "G:36",
      "G:37",
      "G:38",
      "G:39",
      "G:40",
      "G:41",
      "G:42",
      "G:43",
      "G:44",
      "G:45",
      "G:46",
      "G:47",
      "G:48",
      "G:49",
      "G:50",
      "G:51",
      "G:52",
      "G:53",
      "G:54",
      "G:55",
      "G:56",
      "G:57",
      "G:58",
      "G:59",
      "G:60",
      "G:61",
      "G:62",
      "G:63",
      "G:64",
      "G:65",
      "G:66",
      "G:67",
      "G:68",
      "G:69",
      "G:70",
      "G:71",
      "G:72",
      "G:73",
      "G:74",
      "G:75",
      "G:76",
      "G:77",
      "G:78",
      "G:79",
      "G:80",
      "G:81",
      "G:83",
      "G:84",
      "G:85",
      "G:86",
      "G:87",
      "G:88",
      "G:89",
      "G:90",
      "G:91",
      "G:92",
      "G:93",
      "G:94",
      "G:95",
      "G:96",
      "G:97",
      "G:98",
      "G:99",
      "H:100",
      "H:101",
      "H:102",
      "H:103",
      "H:104",
      "H:105",
      "H:106",
      "H:107",
      "H:14",
      "H:15",
      "H:16",
      "H:17",
      "H:18",
      "H:19",
      "H:20",
      "H:21",
      "H:22",
      "H:23",
      "H:24",
      "H:25",
      "H:26",
      "H:27",
      "H:28",
      "H:29",
      "H:30",
      "H:31",
      "H:32",
      "H:33",
      "H:34",
      "H:35",
      "H:36",
      "H:37",
      "H:38",
      "H:39",
      "H:40",
      "H:41",
      "H:42",
      "H:43",
      "H:44",
      "H:45",
      "H:46",
      "H:47",
      "H:48",
      "H:49",
      "H:50",
      "H:51",
      "H:52",
      "H:53",
      "H:54",
      "H:55",
      "H:56",
      "H:57",
      "H:58",
      "H:59",
      "H:60",
      "H:61",
      "H:62",
      "H:63",
      "H:64",
      "H:65",
      "H:66",
      "H:67",
      "H:68",
      "H:69",
      "H:70",
      "H:71",
      "H:72",
      "H:73",
      "H:74",
      "H:75",
      "H:76",
      "H:77",
      "H:78",
      "H:79",
      "H:80",
      "H:81",
      "H:82",
      "H:83",
      "H:84",
      "H:85",
      "H:86",
      "H:87",
      "H:88",
      "H:89",
      "H:90",
      "H:91",
      "H:92",
      "H:93",
      "H:94",
      "H:95",
      "H:96",
      "H:97",
      "H:98",
      "H:99"
    ],
    "G:83": [
      "G:100",
      "G:101",
      "G:102",
      "G:103",
      "G:104",
      "G:105",
      "G:106",
      "G:107",
      "G:13",
      "G:14",
      "G:15",
      "G:16",
      "G:17",
      "G:18",
      "G:19",
      "G:20",
      "G:21",
      "G:22",
      "G:23",
      "G:24",
      "G:25",
      "G:26",
      "G:27",
      "G:28",
      "G:29",
      "G:30",
      "G:31",
      "G:32",
      "G:33",
      "G:34",
      "G:35",
      "G:36",
      "G:37",
      "G:38",
      "G:39",
      "G:40",
      "G:41",
      "G:42",
      "G:43",
      "G:44",
      "G:45",
      "G:46",
      "G:47",
      "G:48",
      "G:49",
      "G:50",
      "G:51",
      "G:52",
      "G:53",
      "G:54",
      "G:55",
      "G:56",
      "G:57",
      "G:58",
      "G:59",
      "G:60",
      "G:61",
      "G:62",
      "G:63",
      "G:64",
      "G:65",
      "G:66",
      "G:67",
      "G:68",
      "G:69",
      "G:70",
      "G:71",
      "G:72",
      "G:73",
      "G:74",
      "G:75",
      "G:76",
      "G:77",
      "G:78",
      "G:79",
      "G:80",
      "G:81",
      "G:82",
      "G:84",
      "G:85",
      "G:86",
      "G:87",
      "G:88",
      "G:89",
      "G:90",
      "G:91",
      "G:92",
      "G:93",
      "G:94",
      "G:95",
      "G:96",
      "G:97",
      "G:98",
      "G:99",
      "H:100",
      "H:101",
      "H:102",
      "H:103",
      "H:104",
      "H:105",
      "H:106",
      "H:107",
      "H:14",
      "H:15",
      "H:16",
      "H:17",
      "H:18",
      "H:19",
      "H:20",
      "H:21",
      "H:22",
      "H:23",
      "H:24",
      "H:25",
      "H:26",
      "H:27",
      "H:28",
      "H:29",
      "H:30",
      "H:31",
      "H:32",
      "H:33",
      "H:34",
      "H:35",
      "H:36",
      "H:37",
      "H:38",
      "H:39",
      "H:40",
      "H:41",
      "H:42",
      "H:43",
      "H:44",
      "H:45",
      "H:46",
      "H:47",
      "H:48",
      "H:49",
      "H:50",
      "H:51",
      "H:52",
      "H:53",
      "H:54",
      "H:55",
      "H:56",
      "H:57",
      "H:58",
      "H:59",
      "H:60",
      "H:61",
      "H:62",
      "H:63",
      "H:64",
      "H:65",
      "H:66",
      "H:67",
      "H:68",
      "H:69",
      "H:70",
      "H:71",
      "H:72",
      "H:73",
      "H:74",
      "H:75",
      "H:76",
      "H:77",
      "H:78",
      "H:79",
      "H:80",
      "H:81",
      "H:82",
      "H:83",
      "H:84",
      "H:85",
      "H:86",
      "H:87",
      "H:88",
      "H:89",
      "H:90",
      "H:91",
      "H:92",
      "H:93",
      "H:94",
      "H:95",
      "H:96",
      "H:97",
      "H:98",
      "H:99"
    ],
    "G:84": [
      "G:100",
      "G:101",
      "G:102",
      "G:103",
      "G:104",
      "G:105",
      "G:106",
      "G:107",
      "G:13",
      "G:14",
      "G:15",
      "G:16",
      "G:17",
      "G:18",
      "G:19",
      "G:20",
      "G:21",
      "G:22",
      "G:23",
      "G:24",
      "G:25",
      "G:26",
      "G:27",
      "G:28",
      "G:29",
      "G:30",
      "G:31",
      "G:32",
      "G:33",
      "G:34",
      "G:35",
      "G:36",
      "G:37",
      "G:38",
      "G:39",
      "G:40",
      "G:41",
      "G:42",
      "G:43",
      "G:44",
      "G:45",
      "G:46",
      "G:47",
      "G:48",
      "G:49",
      "G:50",
      "G:51",
      "G:52",
      "G:53",
      "G:54",
      "G:55",
      "G:56",
      "G:57",
      "G:58",
      "G:59",
      "G:60",
      "G:61",
      "G:62",
      "G:63",
      "G:64",
      "G:65",
      "G:66",
      "G:67",
      "G:68",
      "G:69",
      "G:70",
      "G:71",
      "G:72",
      "G:73",
      "G:74",
      "G:75",
      "G:76",
      "G:77",
      "G:78",
      "G:79",
      "G:80",
      "G:81",
      "G:82",
      "G:83",
      "G:85",
      "G:86",
      "G:87",
      "G:88",
      "G:89",
      "G:90",
      "G:91",
      "G:92",
      "G:93",
      "G:94",
      "G:95",
      "G:96",
      "G:97",
      "G:98",
      "G:99",
      "H:100",
      "H:101",
      "H:102",
      "H:103",
      "H:104",
      "H:105",
      "H:106",
      "H:107",
      "H:14",
      "H:15",
      "H:16",
      "H:17",
      "H:18",
      "H:19",
      "H:20",
      "H:21",
      "H:22",
      "H:23",
      "H:24",
      "H:25",
      "H:26",
      "H:27",
      "H:28",
      "H:29",
      "H:30",
      "H:31",
      "H:32",
      "H:33",
      "H:34",
      "H:35",
      "H:36",
      "H:37",
      "H:38",
      "H:39",
      "H:40",
      "H:41",
      "H:42",
      "H:43",
      "H:44",
      "H:45",
      "H:46",
      "H:47",
      "H:48",
      "H:49",
      "H:50",
      "H:51",
      "H:52",
      "H:53",
      "H:54",
      "H:55",
      "H:56",
      "H:57",
      "H:58",
      "H:59",
      "H:60",
      "H:61",
      "H:62",
      "H:63",
      "H:64",
      "H:65",
      "H:66",
      "H:67",
      "H:68",
      "H:69",
      "H:70",
      "H:71",
      "H:72",
      "H:73",
      "H:74",
      "H:75",
      "H:76",
      "H:77",
      "H:78",
      "H:79",
      "H:80",
      "H:81",
      "H:82",
      "H:83",
      "H:84",
      "H:85",
      "H:86",
      "H:87",
      "H:88",
      "H:89",
      "H:90",
      "H:91",
      "H:92",
      "H:93",
      "H:94",
      "H:95",
      "H:96",
      "H:97",
      "H:98",
      "H:99"
    ],
    "G:85": [
      "G:100",
      "G:101",
      "G:102",
      "G:103",
      "G:104",
      "G:105",
      "G:106",
      "G:107",
      "G:13",
      "G:14",
      "G:15",
      "G:16",
      "G:17",
      "G:18",
      "G:19",
      "G:20",
      "G:21",
      "G:22",
      "G:23",
      "G:24",
      "G:25",
      "G:26",
      "G:27",
      "G:28",
      "G:29",
      "G:30",
      "G:31",
      "G:32",
      "G:33",
      "G:34",
      "G:35",
      "G:36",
      "G:37",
      "G:38",
      "G:39",
      "G:40",
      "G:41",
      "G:42",
      "G:43",
      "G:44",
      "G:45",
      "G:46",
      "G:47",
      "G:48",
      "G:49",
      "G:50",
      "G:51",
      "G:52",
      "G:53",
      "G:54",
      "G:55",
      "G:56",
      "G:57",
      "G:58",
      "G:59",
      "G:60",
      "G:61",
      "G:62",
      "G:63",
      "G:64",
      "G:65",
      "G:66",
      "G:67",
      "G:68",
      "G:69",
      "G:70",
      "G:71",
      "G:72",
      "G:73",
      "G:74",
      "G:75",
      "G:76",
      "G:77",
      "G:78",
      "G:79",
      "G:80",
      "G:81",
      "G:82",
      "G:83",
      "G:84",
      "G:86",
      "G:87",
      "G:88",
      "G:89",
      "G:90",
      "G:91",
      "G:92",
      "G:93",
      "G:94",
      "G:95",
      "G:96",
      "G:97",
      "G:98",
      "G:99",
      "H:100",
      "H:101",
      "H:102",
      "H:103",
      "H:104",
      "H:105",
      "H:106",
      "H:107",
      "H:14",
      "H:15",
      "H:16",
      "H:17",
      "H:18",
      "H:19",
      "H:20",
      "H:21",
      "H:22",
      "H:23",
      "H:24",
      "H:25",
      "H:26",
      "H:27",
      "H:28",
      "H:29",
      "H:30",
      "H:31",
      "H:32",
      "H:33",
      "H:34",
      "H:35",
      "H:36",
      "H:37",
      "H:38",
      "H:39",
      "H:40",
      "H:41",
      "H:42",
      "H:43",
      "H:44",
      "H:45",
      "H:46",
      "H:47",
      "H:48",
      "H:49",
      "H:50",
      "H:51",
      "H:52",
      "H:53",
      "H:54",
      "H:55",
      "H:56",
      "H:57",
      "H:58",
      "H:59",
      "H:60",
      "H:61",
      "H:62",
      "H:63",
      "H:64",
      "H:65",
      "H:66",
      "H:67",
      "H:68",
      "H:69",
      "H:70",
      "H:71",
      "H:72",
      "H:73",
      "H:74",
      "H:75",
      "H:76",
      "H:77",
      "H:78",
      "H:79",
      "H:80",
      "H:81",
      "H:82",
      "H:83",
      "H:84",
      "H:85",
      "H:86",
      "H:87",
      "H:88",
      "H:89",
      "H:90",
      "H:91",
      "H:92",
      "H:93",
      "H:94",
      "H:95",
      "H:96",
      "H:97",
      "H:98",
      "H:99"
    ],
    "G:86": [
      "G:100",
      "G:101",
      "G:102",
      "G:103",
      "G:104",
      "G:105",
      "G:106",
      "G:107",
      "G:13",
      "G:14",
      "G:15",
      "G:16",
      "G:17",
      "G:18",
      "G:19",
      "G:20",
      "G:21",
      "G:22",
      "G:23",
      "G:24",
      "G:25",
      "G:26",
      "G:27",
      "G:28",
      "G:29",
      "G:30",
      "G:31",
      "G:32",
      "G:33",
      "G:34",
      "G:35",
      "G:36",
      "G:37",
      "G:38",
      "G:39",
      "G:40",
      "G:41",
      "G:42",
      "G:43",
      "G:44",
      "G:45",
      "G:46",
      "G:47",
      "G:48",
      "G:49",
      "G:50",
      "G:51",
      "G:52",
      "G:53",
      "G:54",
      "G:55",
      "G:56",
      "G:57",
      "G:58",
      "G:59",
      "G:60",
      "G:61",
      "G:62",
      "G:63",
      "G:64",
      "G:65",
      "G:66",
      "G:67",
      "G:68",
      "G:69",
      "G:70",
      "G:71",
      "G:72",
      "G:73",
      "G:74",
      "G:75",
      "G:76",
      "G:77",
      "G:78",
      "G:79",
      "G:80",
      "G:81",
      "G:82",
      "G:83",
      "G:84",
      "G:85",
      "G:87",
      "G:88",
      "G:89",
      "G:90",
      "G:91",
      "G:92",
      "G:93",
      "G:94",
      "G:95",
      "G:96",
      "G:97",
      "G:98",
      "G:99",
      "H:100",
      "H:101",
      "H:102",
      "H:103",
      "H:104",
      "H:105",
      "H:106",
      "H:107",
      "H:14",
      "H:15",
      "H:16",
      "H:17",
      "H:18",
      "H:19",
      "H:20",
      "H:21",
      "H:22",
      "H:23",
      "H:24",
      "H:25",
      "H:26",
      "H:27",
      "H:28",
      "H:29",
      "H:30",
      "H:31",
      "H:32",
      "H:33",
      "H:34",
      "H:35",
      "H:36",
      "H:37",
      "H:38",
      "H:39",
      "H:40",
      "H:41",
      "H:42",
      "H:43",
      "H:44",
      "H:45",
      "H:46",
      "H:47",
      "H:48",
      "H:49",
      "H:50",
      "H:51",
      "H:52",
      "H:53",
      "H:54",
      "H:55",
      "H:56",
      "H:57",
      "H:58",
      "H:59",
      "H:60",
      "H:61",
      "H:62",
      "H:63",
      "H:64",
      "H:65",
      "H:66",
      "H:67",
      "H:68",
      "H:69",
      "H:70",
      "H:71",
      "H:72",
      "H:73",
      "H:74",
      "H:75",
      "H:76",
      "H:77",
      "H:78",
      "H:79",
      "H:80",
      "H:81",
      "H:82",
      "H:83",
      "H:84",
      "H:85",
      "H:86",
      "H:87",
      "H:88",
      "H:89",
      "H:90",
      "H:91",
      "H:92",
      "H:93",
      "H:94",
      "H:95",
      "H:96",
      "H:97",
      "H:98",
      "H:99"
    ],
    "G:87": [
      "G:100",
      "G:101",
      "G:102",
      "G:103",
      "G:104",
      "G:105",
      "G:106",
      "G:107",
      "G:13",
      "G:14",
      "G:15",
      "G:16",
      "G:17",
      "G:18",
      "G:19",
      "G:20",
      "G:21",
      "G:22",
      "G:23",
      "G:24",
      "G:25",
      "G:26",
      "G:27",
      "G:28",
      "G:29",
      "G:30",
      "G:31",
      "G:32",
      "G:33",
      "G:34",
      "G:35",
      "G:36",
      "G:37",
      "G:38",
      "G:39",
      "G:40",
      "G:41",
      "G:42",
      "G:43",
      "G:44",
      "G:45",
      "G:46",
      "G:47",
      "G:48",
      "G:49",
      "G:50",
      "G:51",
      "G:52",
      "G:53",
      "G:54",
      "G:55",
      "G:56",
      "G:57",
      "G:58",
      "G:59",
      "G:60",
      "G:61",
      "G:62",
      "G:63",
      "G:64",
      "G:65",
      "G:66",
      "G:67",
      "G:68",
      "G:69",
      "G:70",
      "G:71",
      "G:72",
      "G:73",
      "G:74",
      "G:75",
      "G:76",
      "G:77",
      "G:78",
      "G:79",
      "G:80",
      "G:81",
      "G:82",
      "G:83",
      "G:84",
      "G:85",
      "G:86",
      "G:88",
      "G:89",
      "G:90",
      "G:91",
      "G:92",
      "G:93",
      "G:94",
      "G:95",
      "G:96",
      "G:97",
      "G:98",
      "G:99",
      "H:100",
      "H:101",
      "H:102",
      "H:103",
      "H:104",
      "H:105",
      "H:106",
      "H:107",
      "H:14",
      "H:15",
      "H:16",
      "H:17",
      "H:18",
      "H:19",
      "H:20",
      "H:21",
      "H:22",
      "H:23",
      "H:24",
      "H:25",
      "H:26",
      "H:27",
      "H:28",
      "H:29",
      "H:30",
      "H:31",
      "H:32",
      "H:33",
      "H:34",
      "H:35",
      "H:36",
      "H:37",
      "H:38",
      "H:39",
      "H:40",
      "H:41",
      "H:42",
      "H:43",
      "H:44",
      "H:45",
      "H:46",
      "H:47",
      "H:48",
      "H:49",
      "H:50",
      "H:51",
      "H:52",
      "H:53",
      "H:54",
      "H:55",
      "H:56",
      "H:57",
      "H:58",
      "H:59",
      "H:60",
      "H:61",
      "H:62",
      "H:63",
      "H:64",
      "H:65",
      "H:66",
      "H:67",
      "H:68",
      "H:69",
      "H:70",
      "H:71",
      "H:72",
      "H:73",
      "H:74",
      "H:75",
      "H:76",
      "H:77",
      "H:78",
      "H:79",
      "H:80",
      "H:81",
      "H:82",
      "H:83",
      "H:84",
      "H:85",
      "H:86",
      "H:87",
      "H:88",
      "H:89",
      "H:90",
      "H:91",
      "H:92",
      "H:93",
      "H:94",
      "H:95",
      "H:96",
      "H:97",
      "H:98",
      "H:99"
    ],
    "G:88": [
      "G:100",
      "G:101",
      "G:102",
      "G:103",
      "G:104",
      "G:105",
      "G:106",
      "G:107",
      "G:13",
      "G:14",
      "G:15",
      "G:16",
      "G:17",
      "G:18",
      "G:19",
      "G:20",
      "G:21",
      "G:22",
      "G:23",
      "G:24",
      "G:25",
      "G:26",
      "G:27",
      "G:28",
      "G:29",
      "G:30",
      "G:31",
      "G:32",
      "G:33",
      "G:34",
      "G:35",
      "G:36",
      "G:37",
      "G:38",
      "G:39",
      "G:40",
      "G:41",
      "G:42",
      "G:43",
      "G:44",
      "G:45",
      "G:46",
      "G:47",
      "G:48",
      "G:49",
      "G:50",
      "G:51",
      "G:52",
      "G:53",
      "G:54",
      "G:55",
      "G:56",
      "G:57",
      "G:58",
      "G:59",
      "G:60",
      "G:61",
      "G:62",
      "G:63",
      "G:64",
      "G:65",
      "G:66",
      "G:67",
      "G:68",
      "G:69",
      "G:70",
      "G:71",
      "G:72",
      "G:73",
      "G:74",
      "G:75",
      "G:76",
      "G:77",
      "G:78",
      "G:79",
      "G:80",
      "G:81",
      "G:82",
      "G:83",
      "G:84",
      "G:85",
      "G:86",
      "G:87",
      "G:89",
      "G:90",
      "G:91",
      "G:92",
      "G:93",
      "G:94",
      "G:95",
      "G:96",
      "G:97",
      "G:98",
      "G:99",
      "H:100",
      "H:101",
      "H:102",
      "H:103",
      "H:104",
      "H:105",
      "H:106",
      "H:107",
      "H:14",
      "H:15",
      "H:16",
      "H:17",
      "H:18",
      "H:19",
      "H:20",
      "H:21",
      "H:22",
      "H:23",
      "H:24",
      "H:25",
      "H:26",
      "H:27",
      "H:28",
      "H:29",
      "H:30",
      "H:31",
      "H:32",
      "H:33",
      "H:34",
      "H:35",
      "H:36",
      "H:37",
      "H:38",
      "H:39",
      "H:40",
      "H:41",
      "H:42",
      "H:43",
      "H:44",
      "H:45",
      "H:46",
      "H:47",
      "H:48",
      "H:49",
      "H:50",
      "H:51",
      "H:52",
      "H:53",
      "H:54",
      "H:55",
      "H:56",
      "H:57",
      "H:58",
      "H:59",
      "H:60",
      "H:61",
      "H:62",
      "H:63",
      "H:64",
      "H:65",
      "H:66",
      "H:67",
      "H:68",
      "H:69",
      "H:70",
      "H:71",
      "H:72",
      "H:73",
      "H:74",
      "H:75",
      "H:76",
      "H:77",
      "H:78",
      "H:79",
      "H:80",
      "H:81",
      "H:82",
      "H:83",
      "H:84",
      "H:85",
      "H:86",
      "H:87",
      "H:88",
      "H:89",
      "H:90",
      "H:91",
      "H:92",
      "H:93",
      "H:94",
      "H:95",
      "H:96",
      "H:97",
      "H:98",
      "H:99"
    ],
    "G:89": [
      "G:100",
      "G:101",
      "G:102",
      "G:103",
      "G:104",
      "G:105",
      "G:106",
      "G:107",
      "G:13",
      "G:14",
      "G:15",
      "G:16",
      "G:17",
      "G:18",
      "G:19",
      "G:20",
      "G:21",
      "G:22",
      "G:23",
      "G:24",
      "G:25",
      "G:26",
      "G:27",
      "G:28",
      "G:29",
      "G:30",
      "G:31",
      "G:32",
      "G:33",
      "G:34",
      "G:35",
      "G:36",
      "G:37",
      "G:38",
      "G:39",
      "G:40",
      "G:41",
      "G:42",
      "G:43",
      "G:44",
      "G:45",
      "G:46",
      "G:47",
      "G:48",
      "G:49",
      "G:50",
      "G:51",
      "G:52",
      "G:53",
      "G:54",
      "G:55",
      "G:56",
      "G:57",
      "G:58",
      "G:59",
      "G:60",
      "G:61",
      "G:62",
      "G:63",
      "G:64",
      "G:65",
      "G:66",
      "G:67",
      "G:68",
      "G:69",
      "G:70",
      "G:71",
      "G:72",
      "G:73",
      "G:74",
      "G:75",
      "G:76",
      "G:77",
      "G:78",
      "G:79",
      "G:80",
      "G:81",
      "G:82",
      "G:83",
      "G:84",
      "G:85",
      "G:86",
      "G:87",
      "G:88",
      "G:90",
      "G:91",
      "G:92",
      "G:93",
      "G:94",
      "G:95",
      "G:96",
      "G:97",
      "G:98",
      "G:99",
      "H:100",
      "H:101",
      "H:102",
      "H:103",
      "H:104",
      "H:105",
      "H:106",
      "H:107",
      "H:14",
      "H:15",
      "H:16",
      "H:17",
      "H:18",
      "H:19",
      "H:20",
      "H:21",
      "H:22",
      "H:23",
      "H:24",
      "H:25",
      "H:26",
      "H:27",
      "H:28",
      "H:29",
      "H:30",
      "H:31",
      "H:32",
      "H:33",
      "H:34",
      "H:35",
      "H:36",
      "H:37",
      "H:38",
      "H:39",
      "H:40",
      "H:41",
      "H:42",
      "H:43",
      "H:44",
      "H:45",
      "H:46",
      "H:47",
      "H:48",
      "H:49",
      "H:50",
      "H:51",
      "H:52",
      "H:53",
      "H:54",
      "H:55",
      "H:56",
      "H:57",
      "H:58",
      "H:59",
      "H:60",
      "H:61",
      "H:62",
      "H:63",
      "H:64",
      "H:65",
      "H:66",
      "H:67",
      "H:68",
      "H:69",
      "H:70",
      "H:71",
      "H:72",
      "H:73",
      "H:74",
      "H:75",
      "H:76",
      "H:77",
      "H:78",
      "H:79",
      "H:80",
      "H:81",
      "H:82",
      "H:83",
      "H:84",
      "H:85",
      "H:86",
      "H:87",
      "H:88",
      "H:89",
      "H:90",
      "H:91",
      "H:92",
      "H:93",
      "H:94",
      "H:95",
      "H:96",
      "H:97",
      "H:98",
      "H:99"
    ],
    "G:90": [
      "G:100",
      "G:101",
      "G:102",
      "G:103",
      "G:104",
      "G:105",
      "G:106",
      "G:107",
      "G:13",
      "G:14",
      "G:15",
      "G:16",
      "G:17",
      "G:18",
      "G:19",
      "G:20",
      "G:21",
      "G:22",
      "G:23",
      "G:24",
      "G:25",
      "G:26",
      "G:27",
      "G:28",
      "G:29",
      "G:30",
      "G:31",
      "G:32",
      "G:33",
      "G:34",
      "G:35",
      "G:36",
      "G:37",
      "G:38",
      "G:39",
      "G:40",
      "G:41",
      "G:42",
      "G:43",
      "G:44",
      "G:45",
      "G:46",
      "G:47",
      "G:48",
      "G:49",
      "G:50",
      "G:51",
      "G:52",
      "G:53",
      "G:54",
      "G:55",
      "G:56",
      "G:57",
      "G:58",
      "G:59",
      "G:60",
      "G:61",
      "G:62",
      "G:63",
      "G:64",
      "G:65",
      "G:66",
      "G:67",
      "G:68",
      "G:69",
      "G:70",
      "G:71",
      "G:72",
      "G:73",
      "G:74",
      "G:75",
      "G:76",
      "G:77",
      "G:78",
      "G:79",
      "G:80",
      "G:81",
      "G:82",
      "G:83",
      "G:84",
      "G:85",
      "G:86",
      "G:87",
      "G:88",
      "G:89",
      "G:91",
      "G:92",
      "G:93",
      "G:94",
      "G:95",
      "G:96",
      "G:97",
      "G:98",
      "G:99",
      "H:100",
      "H:101",
      "H:102",
      "H:103",
      "H:104",
      "H:105",
      "H:106",
      "H:107",
      "H:14",
      "H:15",
      "H:16",
      "H:17",
      "H:18",
      "H:19",
      "H:20",
      "H:21",
      "H:22",
      "H:23",
      "H:24",
      "H:25",
      "H:26",
      "H:27",
      "H:28",
      "H:29",
      "H:30",
      "H:31",
      "H:32",
      "H:33",
      "H:34",
      "H:35",
      "H:36",
      "H:37",
      "H:38",
      "H:39",
      "H:40",
      "H:41",
      "H:42",
      "H:43",
      "H:44",
      "H:45",
      "H:46",
      "H:47",
      "H:48",
      "H:49",
      "H:50",
      "H:51",
      "H:52",
      "H:53",
      "H:54",
      "H:55",
      "H:56",
      "H:57",
      "H:58",
      "H:59",
      "H:60",
      "H:61",
      "H:62",
      "H:63",
      "H:64",
      "H:65",
      "H:66",
      "H:67",
      "H:68",
      "H:69",
      "H:70",
      "H:71",
      "H:72",
      "H:73",
      "H:74",
      "H:75",
      "H:76",
      "H:77",
      "H:78",
      "H:79",
      "H:80",
      "H:81",
      "H:82",
      "H:83",
      "H:84",
      "H:85",
      "H:86",
      "H:87",
      "H:88",
      "H:89",
      "H:90",
      "H:91",
      "H:92",
      "H:93",
      "H:94",
      "H:95",
      "H:96",
      "H:97",
      "H:98",
      "H:99"
    ],
    "G:91": [
      "G:100",
      "G:101",
      "G:102",
      "G:103",
      "G:104",
      "G:105",
      "G:106",
      "G:107",
      "G:13",
      "G:14",
      "G:15",
      "G:16",
      "G:17",
      "G:18",
      "G:19",
      "G:20",
      "G:21",
      "G:22",
      "G:23",
      "G:24",
      "G:25",
      "G:26",
      "G:27",
      "G:28",
      "G:29",
      "G:30",
      "G:31",
      "G:32",
      "G:33",
      "G:34",
      "G:35",
      "G:36",
      "G:37",
      "G:38",
      "G:39",
      "G:40",
      "G:41",
      "G:42",
      "G:43",
      "G:44",
      "G:45",
      "G:46",
      "G:47",
      "G:48",
      "G:49",
      "G:50",
      "G:51",
      "G:52",
      "G:53",
      "G:54",
      "G:55",
      "G:56",
      "G:57",
      "G:58",
      "G:59",
      "G:60",
      "G:61",
      "G:62",
      "G:63",
      "G:64",
      "G:65",
      "G:66",
      "G:67",
      "G:68",
      "G:69",
      "G:70",
      "G:71",
      "G:72",
      "G:73",
      "G:74",
      "G:75",
      "G:76",
      "G:77",
      "G:78",
      "G:79",
      "G:80",
      "G:81",
      "G:82",
      "G:83",
      "G:84",
      "G:85",
      "G:86",
      "G:87",
      "G:88",
      "G:89",
      "G:90",
      "G:92",
      "G:93",
      "G:94",
      "G:95",
      "G:96",
      "G:97",
      "G:98",
      "G:99",
      "H:100",
      "H:101",
      "H:102",
      "H:103",
      "H:104",
      "H:105",
      "H:106",
      "H:107",
      "H:14",
      "H:15",
      "H:16",
      "H:17",
      "H:18",
      "H:19",
      "H:20",
      "H:21",
      "H:22",
      "H:23",
      "H:24",
      "H:25",
      "H:26",
      "H:27",
      "H:28",
      "H:29",
      "H:30",
      "H:31",
      "H:32",
      "H:33",
      "H:34",
      "H:35",
      "H:36",
      "H:37",
      "H:38",
      "H:39",
      "H:40",
      "H:41",
      "H:42",
      "H:43",
      "H:44",
      "H:45",
      "H:46",
      "H:47",
      "H:48",
      "H:49",
      "H:50",
      "H:51",
      "H:52",
      "H:53",
      "H:54",
      "H:55",
      "H:56",
      "H:57",
      "H:58",
      "H:59",
      "H:60",
      "H:61",
      "H:62",
      "H:63",
      "H:64",
      "H:65",
      "H:66",
      "H:67",
      "H:68",
      "H:69",
      "H:70",
      "H:71",
      "H:72",
      "H:73",
      "H:74",
      "H:75",
      "H:76",
      "H:77",
      "H:78",
      "H:79",
      "H:80",
      "H:81",
      "H:82",
      "H:83",
      "H:84",
      "H:85",
      "H:86",
      "H:87",
      "H:88",
      "H:89",
      "H:90",
      "H:91",
      "H:92",
      "H:93",
      "H:94",
      "H:95",
      "H:96",
      "H:97",
      "H:98",
      "H:99"
    ],
    "G:92": [
      "G:100",
      "G:101",
      "G:102",
      "G:103",
      "G:104",
      "G:105",
      "G:106",
      "G:107",
      "G:13",
      "G:14",
      "G:15",
      "G:16",
      "G:17",
      "G:18",
      "G:19",
      "G:20",
      "G:21",
      "G:22",
      "G:23",
      "G:24",
      "G:25",
      "G:26",
      "G:27",
      "G:28",
      "G:29",
      "G:30",
      "G:31",
      "G:32",
      "G:33",
      "G:34",
      "G:35",
      "G:36",
      "G:37",
      "G:38",
      "G:39",
      "G:40",
      "G:41",
      "G:42",
      "G:43",
      "G:44",
      "G:45",
      "G:46",
      "G:47",
      "G:48",
      "G:49",
      "G:50",
      "G:51",
      "G:52",
      "G:53",
      "G:54",
      "G:55",
      "G:56",
      "G:57",
      "G:58",
      "G:59",
      "G:60",
      "G:61",
      "G:62",
      "G:63",
      "G:64",
      "G:65",
      "G:66",
      "G:67",
      "G:68",
      "G:69",
      "G:70",
      "G:71",
      "G:72",
      "G:73",
      "G:74",
      "G:75",
      "G:76",
      "G:77",
      "G:78",
      "G:79",
      "G:80",
      "G:81",
      "G:82",
      "G:83",
      "G:84",
      "G:85",
      "G:86",
      "G:87",
      "G:88",
      "G:89",
      "G:90",
      "G:91",
      "G:93",
      "G:94",
      "G:95",
      "G:96",
      "G:97",
      "G:98",
      "G:99",
      "H:100",
      "H:101",
      "H:102",
      "H:103",
      "H:104",
      "H:105",
      "H:106",
      "H:107",
      "H:14",
      "H:15",
      "H:16",
      "H:17",
      "H:18",
      "H:19",
      "H:20",
      "H:21",
      "H:22",
      "H:23",
      "H:24",
      "H:25",
      "H:26",
      "H:27",
      "H:28",
      "H:29",
      "H:30",
      "H:31",
      "H:32",
      "H:33",
      "H:34",
      "H:35",
      "H:36",
      "H:37",
      "H:38",
      "H:39",
      "H:40",
      "H:41",
      "H:42",
      "H:43",
      "H:44",
      "H:45",
      "H:46",
      "H:47",
      "H:48",
      "H:49",
      "H:50",
      "H:51",
      "H:52",
      "H:53",
      "H:54",
      "H:55",
      "H:56",
      "H:57",
      "H:58",
      "H:59",
      "H:60",
      "H:61",
      "H:62",
      "H:63",
      "H:64",
      "H:65",
      "H:66",
      "H:67",
      "H:68",
      "H:69",
      "H:70",
      "H:71",
      "H:72",
      "H:73",
      "H:74",
      "H:75",
      "H:76",
      "H:77",
      "H:78",
      "H:79",
      "H:80",
      "H:81",
      "H:82",
      "H:83",
      "H:84",
      "H:85",
      "H:86",
      "H:87",
      "H:88",
      "H:89",
      "H:90",
      "H:91",
      "H:92",
      "H:93",
      "H:94",
      "H:95",
      "H:96",
      "H:97",
      "H:98",
      "H:99"
    ],
    "G:93": [
      "G:100",
      "G:101",
      "G:102",
      "G:103",
      "G:104",
      "G:105",
      "G:106",
      "G:107",
      "G:13",
      "G:14",
      "G:15",
      "G:16",
      "G:17",
      "G:18",
      "G:19",
      "G:20",
      "G:21",
      "G:22",
      "G:23",
      "G:24",
      "G:25",
      "G:26",
      "G:27",
      "G:28",
      "G:29",
      "G:30",
      "G:31",
      "G:32",
      "G:33",
      "G:34",
      "G:35",
      "G:36",
      "G:37",
      "G:38",
      "G:39",
      "G:40",
      "G:41",
      "G:42",
      "G:43",
      "G:44",
      "G:45",
      "G:46",
      "G:47",
      "G:48",
      "G:49",
      "G:50",
      "G:51",
      "G:52",
      "G:53",
      "G:54",
      "G:55",
      "G:56",
      "G:57",
      "G:58",
      "G:59",
      "G:60",
      "G:61",
      "G:62",
      "G:63",
      "G:64",
      "G:65",
      "G:66",
      "G:67",
      "G:68",
      "G:69",
      "G:70",
      "G:71",
      "G:72",
      "G:73",
      "G:74",
      "G:75",
      "G:76",
      "G:77",
      "G:78",
      "G:79",
      "G:80",
      "G:81",
      "G:82",
      "G:83",
      "G:84",
      "G:85",
      "G:86",
      "G:87",
      "G:88",
      "G:89",
      "G:90",
      "G:91",
      "G:92",
      "G:94",
      "G:95",
      "G:96",
      "G:97",
      "G:98",
      "G:99",
      "H:100",
      "H:101",
      "H:102",
      "H:103",
      "H:104",
      "H:105",
      "H:106",
      "H:107",
      "H:14",
      "H:15",
      "H:16",
      "H:17",
      "H:18",
      "H:19",
      "H:20",
      "H:21",
      "H:22",
      "H:23",
      "H:24",
      "H:25",
      "H:26",
      "H:27",
      "H:28",
      "H:29",
      "H:30",
      "H:31",
      "H:32",
      "H:33",
      "H:34",
      "H:35",
      "H:36",
      "H:37",
      "H:38",
      "H:39",
      "H:40",
      "H:41",
      "H:42",
      "H:43",
      "H:44",
      "H:45",
      "H:46",
      "H:47",
      "H:48",
      "H:49",
      "H:50",
      "H:51",
      "H:52",
      "H:53",
      "H:54",
      "H:55",
      "H:56",
      "H:57",
      "H:58",
      "H:59",
      "H:60",
      "H:61",
      "H:62",
      "H:63",
      "H:64",
      "H:65",
      "H:66",
      "H:67",
      "H:68",
      "H:69",
      "H:70",
      "H:71",
      "H:72",
      "H:73",
      "H:74",
      "H:75",
      "H:76",
      "H:77",
      "H:78",
      "H:79",
      "H:80",
      "H:81",
      "H:82",
      "H:83",
      "H:84",
      "H:85",
      "H:86",
      "H:87",
      "H:88",
      "H:89",
      "H:90",
      "H:91",
      "H:92",
      "H:93",
      "H:94",
      "H:95",
      "H:96",
      "H:97",
      "H:98",
      "H:99"
    ],
    "G:94": [
      "G:100",
      "G:101",
      "G:102",
      "G:103",
      "G:104",
      "G:105",
      "G:106",
      "G:107",
      "G:13",
      "G:14",
      "G:15",
      "G:16",
      "G:17",
      "G:18",
      "G:19",
      "G:20",
      "G:21",
      "G:22",
      "G:23",
      "G:24",
      "G:25",
      "G:26",
      "G:27",
      "G:28",
      "G:29",
      "G:30",
      "G:31",
      "G:32",
      "G:33",
      "G:34",
      "G:35",
      "G:36",
      "G:37",
      "G:38",
      "G:39",
      "G:40",
      "G:41",
      "G:42",
      "G:43",
      "G:44",
      "G:45",
      "G:46",
      "G:47",
      "G:48",
      "G:49",
      "G:50",
      "G:51",
      "G:52",
      "G:53",
      "G:54",
      "G:55",
      "G:56",
      "G:57",
      "G:58",
      "G:59",
      "G:60",
      "G:61",
      "G:62",
      "G:63",
      "G:64",
      "G:65",
      "G:66",
      "G:67",
      "G:68",
      "G:69",
      "G:70",
      "G:71",
      "G:72",
      "G:73",
      "G:74",
      "G:75",
      "G:76",
      "G:77",
      "G:78",
      "G:79",
      "G:80",
      "G:81",
      "G:82",
      "G:83",
      "G:84",
      "G:85",
      "G:86",
      "G:87",
      "G:88",
      "G:89",
      "G:90",
      "G:91",
      "G:92",
      "G:93",
      "G:95",
      "G:96",
      "G:97",
      "G:98",
      "G:99",
      "H:100",
      "H:101",
      "H:102",
      "H:103",
      "H:104",
      "H:105",
      "H:106",
      "H:107",
      "H:14",
      "H:15",
      "H:16",
      "H:17",
      "H:18",
      "H:19",
      "H:20",
      "H:21",
      "H:22",
      "H:23",
      "H:24",
      "H:25",
      "H:26",
      "H:27",
      "H:28",
      "H:29",
      "H:30",
      "H:31",
      "H:32",
      "H:33",
      "H:34",
      "H:35",
      "H:36",
      "H:37",
      "H:38",
      "H:39",
      "H:40",
      "H:41",
      "H:42",
      "H:43",
      "H:44",
      "H:45",
      "H:46",
      "H:47",
      "H:48",
      "H:49",
      "H:50",
      "H:51",
      "H:52",
      "H:53",
      "H:54",
      "H:55",
      "H:56",
      "H:57",
      "H:58",
      "H:59",
      "H:60",
      "H:61",
      "H:62",
      "H:63",
      "H:64",
      "H:65",
      "H:66",
      "H:67",
      "H:68",
      "H:69",
      "H:70",
      "H:71",
      "H:72",
      "H:73",
      "H:74",
      "H:75",
      "H:76",
      "H:77",
      "H:78",
      "H:79",
      "H:80",
      "H:81",
      "H:82",
      "H:83",
      "H:84",
      "H:85",
      "H:86",
      "H:87",
      "H:88",
      "H:89",
      "H:90",
      "H:91",
      "H:92",
      "H:93",
      "H:94",
      "H:95",
      "H:96",
      "H:97",
      "H:98",
      "H:99"
    ],
    "G:95": [
      "G:100",
      "G:101",
      "G:102",
      "G:103",
      "G:104",
      "G:105",
      "G:106",
      "G:107",
      "G:13",
      "G:14",
      "G:15",
      "G:16",
      "G:17",
      "G:18",
      "G:19",
      "G:20",
      "G:21",
      "G:22",
      "G:23",
      "G:24",
      "G:25",
      "G:26",
      "G:27",
      "G:28",
      "G:29",
      "G:30",
      "G:31",
      "G:32",
      "G:33",
      "G:34",
      "G:35",
      "G:36",
      "G:37",
      "G:38",
      "G:39",
      "G:40",
      "G:41",
      "G:42",
      "G:43",
      "G:44",
      "G:45",
      "G:46",
      "G:47",
      "G:48",
      "G:49",
      "G:50",
      "G:51",
      "G:52",
      "G:53",
      "G:54",
      "G:55",
      "G:56",
      "G:57",
      "G:58",
      "G:59",
      "G:60",
      "G:61",
      "G:62",
      "G:63",
      "G:64",
      "G:65",
      "G:66",
      "G:67",
      "G:68",
      "G:69",
      "G:70",
      "G:71",
      "G:72",
      "G:73",
      "G:74",
      "G:75",
      "G:76",
      "G:77",
      "G:78",
      "G:79",
      "G:80",
      "G:81",
      "G:82",
      "G:83",
      "G:84",
      "G:85",
      "G:86",
      "G:87",
      "G:88",
      "G:89",
      "G:90",
      "G:91",
      "G:92",
      "G:93",
      "G:94",
      "G:96",
      "G:97",
      "G:98",
      "G:99",
      "H:100",
      "H:101",
      "H:102",
      "H:103",
      "H:104",
      "H:105",
      "H:106",
      "H:107",
      "H:14",
      "H:15",
      "H:16",
      "H:17",
      "H:18",
      "H:19",
      "H:20",
      "H:21",
      "H:22",
      "H:23",
      "H:24",
      "H:25",
      "H:26",
      "H:27",
      "H:28",
      "H:29",
      "H:30",
      "H:31",
      "H:32",
      "H:33",
      "H:34",
      "H:35",
      "H:36",
      "H:37",
      "H:38",
      "H:39",
      "H:40",
      "H:41",
      "H:42",
      "H:43",
      "H:44",
      "H:45",
      "H:46",
      "H:47",
      "H:48",
      "H:49",
      "H:50",
      "H:51",
      "H:52",
      "H:53",
      "H:54",
      "H:55",
      "H:56",
      "H:57",
      "H:58",
      "H:59",
      "H:60",
      "H:61",
      "H:62",
      "H:63",
      "H:64",
      "H:65",
      "H:66",
      "H:67",
      "H:68",
      "H:69",
      "H:70",
      "H:71",
      "H:72",
      "H:73",
      "H:74",
      "H:75",
      "H:76",
      "H:77",
      "H:78",
      "H:79",
      "H:80",
      "H:81",
      "H:82",
      "H:83",
      "H:84",
      "H:85",
      "H:86",
      "H:87",
      "H:88",
      "H:89",
      "H:90",
      "H:91",
      "H:92",
      "H:93",
      "H:94",
      "H:95",
      "H:96",
      "H:97",
      "H:98",
      "H:99"
    ],
    "G:96": [
      "G:100",
      "G:101",
      "G:102",
      "G:103",
      "G:104",
      "G:105",
      "G:106",
      "G:107",
      "G:13",
      "G:14",
      "G:15",
      "G:16",
      "G:17",
      "G:18",
      "G:19",
      "G:20",
      "G:21",
      "G:22",
      "G:23",
      "G:24",
      "G:25",
      "G:26",
      "G:27",
      "G:28",
      "G:29",
      "G:30",
      "G:31",
      "G:32",
      "G:33",
      "G:34",
      "G:35",
      "G:36",
      "G:37",
      "G:38",
      "G:39",
      "G:40",
      "G:41",
      "G:42",
      "G:43",
      "G:44",
      "G:45",
      "G:46",
      "G:47",
      "G:48",
      "G:49",
      "G:50",
      "G:51",
      "G:52",
      "G:53",
      "G:54",
      "G:55",
      "G:56",
      "G:57",
      "G:58",
      "G:59",
      "G:60",
      "G:61",
      "G:62",
      "G:63",
      "G:64",
      "G:65",
      "G:66",
      "G:67",
      "G:68",
      "G:69",
      "G:70",
      "G:71",
      "G:72",
      "G:73",
      "G:74",
      "G:75",
      "G:76",
      "G:77",
      "G:78",
      "G:79",
      "G:80",
      "G:81",
      "G:82",
      "G:83",
      "G:84",
      "G:85",
      "G:86",
      "G:87",
      "G:88",
      "G:89",
      "G:90",
      "G:91",
      "G:92",
      "G:93",
      "G:94",
      "G:95",
      "G:97",
      "G:98",
      "G:99",
      "H:100",
      "H:101",
      "H:102",
      "H:103",
      "H:104",
      "H:105",
      "H:106",
      "H:107",
      "H:14",
      "H:15",
      "H:16",
      "H:17",
      "H:18",
      "H:19",
      "H:20",
      "H:21",
      "H:22",
      "H:23",
      "H:24",
      "H:25",
      "H:26",
      "H:27",
      "H:28",
      "H:29",
      "H:30",
      "H:31",
      "H:32",
      "H:33",
      "H:34",
      "H:35",
      "H:36",
      "H:37",
      "H:38",
      "H:39",
      "H:40",
      "H:41",
      "H:42",
      "H:43",
      "H:44",
      "H:45",
      "H:46",
      "H:47",
      "H:48",
      "H:49",
      "H:50",
      "H:51",
      "H:52",
      "H:53",
      "H:54",
      "H:55",
      "H:56",
      "H:57",
      "H:58",
      "H:59",
      "H:60",
      "H:61",
      "H:62",
      "H:63",
      "H:64",
      "H:65",
      "H:66",
      "H:67",
      "H:68",
      "H:69",
      "H:70",
      "H:71",
      "H:72",
      "H:73",
      "H:74",
      "H:75",
      "H:76",
      "H:77",
      "H:78",
      "H:79",
      "H:80",
      "H:81",
      "H:82",
      "H:83",
      "H:84",
      "H:85",
      "H:86",
      "H:87",
      "H:88",
      "H:89",
      "H:90",
      "H:91",
      "H:92",
      "H:93",
      "H:94",
      "H:95",
      "H:96",
      "H:97",
      "H:98",
      "H:99"
    ],
    "G:97": [
      "G:100",
      "G:101",
      "G:102",
      "G:103",
      "G:104",
      "G:105",
      "G:106",
      "G:107",
      "G:13",
      "G:14",
      "G:15",
      "G:16",
      "G:17",
      "G:18",
      "G:19",
      "G:20",
      "G:21",
      "G:22",
      "G:23",
      "G:24",
      "G:25",
      "G:26",
      "G:27",
      "G:28",
      "G:29",
      "G:30",
      "G:31",
      "G:32",
      "G:33",
      "G:34",
      "G:35",
      "G:36",
      "G:37",
      "G:38",
      "G:39",
      "G:40",
      "G:41",
      "G:42",
      "G:43",
      "G:44",
      "G:45",
      "G:46",
      "G:47",
      "G:48",
      "G:49",
      "G:50",
      "G:51",
      "G:52",
      "G:53",
      "G:54",
      "G:55",
      "G:56",
      "G:57",
      "G:58",
      "G:59",
      "G:60",
      "G:61",
      "G:62",
      "G:63",
      "G:64",
      "G:65",
      "G:66",
      "G:67",
      "G:68",
      "G:69",
      "G:70",
      "G:71",
      "G:72",
      "G:73",
      "G:74",
      "G:75",
      "G:76",
      "G:77",
      "G:78",
      "G:79",
      "G:80",
      "G:81",
      "G:82",
      "G:83",
      "G:84",
      "G:85",
      "G:86",
      "G:87",
      "G:88",
      "G:89",
      "G:90",
      "G:91",
      "G:92",
      "G:93",
      "G:94",
      "G:95",
      "G:96",
      "G:98",
      "G:99",
      "H:100",
      "H:101",
      "H:102",
      "H:103",
      "H:104",
      "H:105",
      "H:106",
      "H:107",
      "H:14",
      "H:15",
      "H:16",
      "H:17",
      "H:18",
      "H:19",
      "H:20",
      "H:21",
      "H:22",
      "H:23",
      "H:24",
      "H:25",
      "H:26",
      "H:27",
      "H:28",
      "H:29",
      "H:30",
      "H:31",
      "H:32",
      "H:33",
      "H:34",
      "H:35",
      "H:36",
      "H:37",
      "H:38",
      "H:39",
      "H:40",
      "H:41",
      "H:42",
      "H:43",
      "H:44",
      "H:45",
      "H:46",
      "H:47",
      "H:48",
      "H:49",
      "H:50",
      "H:51",
      "H:52",
      "H:53",
      "H:54",
      "H:55",
      "H:56",
      "H:57",
      "H:58",
      "H:59",
      "H:60",
      "H:61",
      "H:62",
      "H:63",
      "H:64",
      "H:65",
      "H:66",
      "H:67",
      "H:68",
      "H:69",
      "H:70",
      "H:71",
      "H:72",
      "H:73",
      "H:74",
      "H:75",
      "H:76",
      "H:77",
      "H:78",
      "H:79",
      "H:80",
      "H:81",
      "H:82",
      "H:83",
      "H:84",
      "H:85",
      "H:86",
      "H:87",
      "H:88",
      "H:89",
      "H:90",
      "H:91",
      "H:92",
      "H:93",
      "H:94",
      "H:95",
      "H:96",
      "H:97",
      "H:98",
      "H:99"
    ],
    "G:98": [
      "G:100",
      "G:101",
      "G:102",
      "G:103",
      "G:104",
      "G:105",
      "G:106",
      "G:107",
      "G:13",
      "G:14",
      "G:15",
      "G:16",
      "G:17",
      "G:18",
      "G:19",
      "G:20",
      "G:21",
      "G:22",
      "G:23",
      "G:24",
      "G:25",
      "G:26",
      "G:27",
      "G:28",
      "G:29",
      "G:30",
      "G:31",
      "G:32",
      "G:33",
      "G:34",
      "G:35",
      "G:36",
      "G:37",
      "G:38",
      "G:39",
      "G:40",
      "G:41",
      "G:42",
      "G:43",
      "G:44",
      "G:45",
      "G:46",
      "G:47",
      "G:48",
      "G:49",
      "G:50",
      "G:51",
      "G:52",
      "G:53",
      "G:54",
      "G:55",
      "G:56",
      "G:57",
      "G:58",
      "G:59",
      "G:60",
      "G:61",
      "G:62",
      "G:63",
      "G:64",
      "G:65",
      "G:66",
      "G:67",
      "G:68",
      "G:69",
      "G:70",
      "G:71",
      "G:72",
      "G:73",
      "G:74",
      "G:75",
      "G:76",
      "G:77",
      "G:78",
      "G:79",
      "G:80",
      "G:81",
      "G:82",
      "G:83",
      "G:84",
      "G:85",
      "G:86",
      "G:87",
      "G:88",
      "G:89",
      "G:90",
      "G:91",
      "G:92",
      "G:93",
      "G:94",
      "G:95",
      "G:96",
      "G:97",
      "G:99",
      "H:100",
      "H:101",
      "H:102",
      "H:103",
      "H:104",
      "H:105",
      "H:106",
      "H:107",
      "H:14",
      "H:15",
      "H:16",
      "H:17",
      "H:18",
      "H:19",
      "H:20",
      "H:21",
      "H:22",
      "H:23",
      "H:24",
      "H:25",
      "H:26",
      "H:27",
      "H:28",
      "H:29",
      "H:30",
      "H:31",
      "H:32",
      "H:33",
      "H:34",
      "H:35",
      "H:36",
      "H:37",
      "H:38",
      "H:39",
      "H:40",
      "H:41",
      "H:42",
      "H:43",
      "H:44",
      "H:45",
      "H:46",
      "H:47",
      "H:48",
      "H:49",
      "H:50",
      "H:51",
      "H:52",
      "H:53",
      "H:54",
      "H:55",
      "H:56",
      "H:57",
      "H:58",
      "H:59",
      "H:60",
      "H:61",
      "H:62",
      "H:63",
      "H:64",
      "H:65",
      "H:66",
      "H:67",
      "H:68",
      "H:69",
      "H:70",
      "H:71",
      "H:72",
      "H:73",
      "H:74",
      "H:75",
      "H:76",
      "H:77",
      "H:78",
      "H:79",
      "H:80",
      "H:81",
      "H:82",
      "H:83",
      "H:84",
      "H:85",
      "H:86",
      "H:87",
      "H:88",
      "H:89",
      "H:90",
      "H:91",
      "H:92",
      "H:93",
      "H:94",
      "H:95",
      "H:96",
      "H:97",
      "H:98",
      "H:99"
    ],
    "G:99": [
      "G:100",
      "G:101",
      "G:102",
      "G:103",
      "G:104",
      "G:105",
      "G:106",
      "G:107",
      "G:13",
      "G:14",
      "G:15",
      "G:16",
      "G:17",
      "G:18",
      "G:19",
      "G:20",
      "G:21",
      "G:22",
      "G:23",
      "G:24",
      "G:25",
      "G:26",
      "G:27",
      "G:28",
      "G:29",
      "G:30",
      "G:31",
      "G:32",
      "G:33",
      "G:34",
      "G:35",
      "G:36",
      "G:37",
      "G:38",
      "G:39",
      "G:40",
      "G:41",
      "G:42",
      "G:43",
      "G:44",
      "G:45",
      "G:46",
      "G:47",
      "G:48",
      "G:49",
      "G:50",
      "G:51",
      "G:52",
      "G:53",
      "G:54",
      "G:55",
      "G:56",
      "G:57",
      "G:58",
      "G:59",
      "G:60",
      "G:61",
      "G:62",
      "G:63",
      "G:64",
      "G:65",
      "G:66",
      "G:67",
      "G:68",
      "G:69",
      "G:70",
      "G:71",
      "G:72",
      "G:73",
      "G:74",
      "G:75",
      "G:76",
      "G:77",
      "G:78",
      "G:79",
      "G:80",
      "G:81",
      "G:82",
      "G:83",
      "G:84",
      "G:85",
      "G:86",
      "G:87",
      "G:88",
      "G:89",
      "G:90",
      "G:91",
      "G:92",
      "G:93",
      "G:94",
      "G:95",
      "G:96",
      "G:97",
      "G:98",
      "H:100",
      "H:101",
      "H:102",
      "H:103",
      "H:104",
      "H:105",
      "H:106",
      "H:107",
      "H:14",
      "H:15",
      "H:16",
      "H:17",
      "H:18",
      "H:19",
      "H:20",
      "H:21",
      "H:22",
      "H:23",
      "H:24",
      "H:25",
      "H:26",
      "H:27",
      "H:28",
      "H:29",
      "H:30",
      "H:31",
      "H:32",
      "H:33",
      "H:34",
      "H:35",
      "H:36",
      "H:37",
      "H:38",
      "H:39",
      "H:40",
      "H:41",
      "H:42",
      "H:43",
      "H:44",
      "H:45",
      "H:46",
      "H:47",
      "H:48",
      "H:49",
      "H:50",
      "H:51",
      "H:52",
      "H:53",
      "H:54",
      "H:55",
      "H:56",
      "H:57",
      "H:58",
      "H:59",
      "H:60",
      "H:61",
      "H:62",
      "H:63",
      "H:64",
      "H:65",
      "H:66",
      "H:67",
      "H:68",
      "H:69",
      "H:70",
      "H:71",
      "H:72",
      "H:73",
      "H:74",
      "H:75",
      "H:76",
      "H:77",
      "H:78",
      "H:79",
      "H:80",
      "H:81",
      "H:82",
      "H:83",
      "H:84",
      "H:85",
      "H:86",
      "H:87",
      "H:88",
      "H:89",
      "H:90",
      "H:91",
      "H:92",
      "H:93",
      "H:94",
      "H:95",
      "H:96",
      "H:97",
      "H:98",
      "H:99"
    ],
    "G:100": [
      "G:101",
      "G:102",
      "G:103",
      "G:104",
      "G:105",
      "G:106",
      "G:107",
      "G:13",
      "G:14",
      "G:15",
      "G:16",
      "G:17",
      "G:18",
      "G:19",
      "G:20",
      "G:21",
      "G:22",
      "G:23",
      "G:24",
      "G:25",
      "G:26",
      "G:27",
      "G:28",
      "G:29",
      "G:30",
      "G:31",
      "G:32",
      "G:33",
      "G:34",
      "G:35",
      "G:36",
      "G:37",
      "G:38",
      "G:39",
      "G:40",
      "G:41",
      "G:42",
      "G:43",
      "G:44",
      "G:45",
      "G:46",
      "G:47",
      "G:48",
      "G:49",
      "G:50",
      "G:51",
      "G:52",
      "G:53",
      "G:54",
      "G:55",
      "G:56",
      "G:57",
      "G:58",
      "G:59",
      "G:60",
      "G:61",
      "G:62",
      "G:63",
      "G:64",
      "G:65",
      "G:66",
      "G:67",
      "G:68",
      "G:69",
      "G:70",
      "G:71",
      "G:72",
      "G:73",
      "G:74",
      "G:75",
      "G:76",
      "G:77",
      "G:78",
      "G:79",
      "G:80",
      "G:81",
      "G:82",
      "G:83",
      "G:84",
      "G:85",
      "G:86",
      "G:87",
      "G:88",
      "G:89",
      "G:90",
      "G:91",
      "G:92",
      "G:93",
      "G:94",
      "G:95",
      "G:96",
      "G:97",
      "G:98",
      "G:99",
      "H:100",
      "H:101",
      "H:102",
      "H:103",
      "H:104",
      "H:105",
      "H:106",
      "H:107",
      "H:14",
      "H:15",
      "H:16",
      "H:17",
      "H:18",
      "H:19",
      "H:20",
      "H:21",
      "H:22",
      "H:23",
      "H:24",
      "H:25",
      "H:26",
      "H:27",
      "H:28",
      "H:29",
      "H:30",
      "H:31",
      "H:32",
      "H:33",
      "H:34",
      "H:35",
      "H:36",
      "H:37",
      "H:38",
      "H:39",
      "H:40",
      "H:41",
      "H:42",
      "H:43",
      "H:44",
      "H:45",
      "H:46",
      "H:47",
      "H:48",
      "H:49",
      "H:50",
      "H:51",
      "H:52",
      "H:53",
      "H:54",
      "H:55",
      "H:56",
      "H:57",
      "H:58",
      "H:59",
      "H:60",
      "H:61",
      "H:62",
      "H:63",
      "H:64",
      "H:65",
      "H:66",
      "H:67",
      "H:68",
      "H:69",
      "H:70",
      "H:71",
      "H:72",
      "H:73",
      "H:74",
      "H:75",
      "H:76",
      "H:77",
      "H:78",
      "H:79",
      "H:80",
      "H:81",
      "H:82",
      "H:83",
      "H:84",
      "H:85",
      "H:86",
      "H:87",
      "H:88",
      "H:89",
      "H:90",
      "H:91",
      "H:92",
      "H:93",
      "H:94",
      "H:95",
      "H:96",
      "H:97",
      "H:98",
      "H:99"
    ],
    "G:101": [
      "G:100",
      "G:102",
      "G:103",
      "G:104",
      "G:105",
      "G:106",
      "G:107",
      "G:13",
      "G:14",
      "G:15",
      "G:16",
      "G:17",
      "G:18",
      "G:19",
      "G:20",
      "G:21",
      "G:22",
      "G:23",
      "G:24",
      "G:25",
      "G:26",
      "G:27",
      "G:28",
      "G:29",
      "G:30",
      "G:31",
      "G:32",
      "G:33",
      "G:34",
      "G:35",
      "G:36",
      "G:37",
      "G:38",
      "G:39",
      "G:40",
      "G:41",
      "G:42",
      "G:43",
      "G:44",
      "G:45",
      "G:46",
      "G:47",
      "G:48",
      "G:49",
      "G:50",
      "G:51",
      "G:52",
      "G:53",
      "G:54",
      "G:55",
      "G:56",
      "G:57",
      "G:58",
      "G:59",
      "G:60",
      "G:61",
      "G:62",
      "G:63",
      "G:64",
      "G:65",
      "G:66",
      "G:67",
      "G:68",
      "G:69",
      "G:70",
      "G:71",
      "G:72",
      "G:73",
      "G:74",
      "G:75",
      "G:76",
      "G:77",
      "G:78",
      "G:79",
      "G:80",
      "G:81",
      "G:82",
      "G:83",
      "G:84",
      "G:85",
      "G:86",
      "G:87",
      "G:88",
      "G:89",
      "G:90",
      "G:91",
      "G:92",
      "G:93",
      "G:94",
      "G:95",
      "G:96",
      "G:97",
      "G:98",
      "G:99",
      "H:100",
      "H:101",
      "H:102",
      "H:103",
      "H:104",
      "H:105",
      "H:106",
      "H:107",
      "H:14",
      "H:15",
      "H:16",
      "H:17",
      "H:18",
      "H:19",
      "H:20",
      "H:21",
      "H:22",
      "H:23",
      "H:24",
      "H:25",
      "H:26",
      "H:27",
      "H:28",
      "H:29",
      "H:30",
      "H:31",
      "H:32",
      "H:33",
      "H:34",
      "H:35",
      "H:36",
      "H:37",
      "H:38",
      "H:39",
      "H:40",
      "H:41",
      "H:42",
      "H:43",
      "H:44",
      "H:45",
      "H:46",
      "H:47",
      "H:48",
      "H:49",
      "H:50",
      "H:51",
      "H:52",
      "H:53",
      "H:54",
      "H:55",
      "H:56",
      "H:57",
      "H:58",
      "H:59",
      "H:60",
      "H:61",
      "H:62",
      "H:63",
      "H:64",
      "H:65",
      "H:66",
      "H:67",
      "H:68",
      "H:69",
      "H:70",
      "H:71",
      "H:72",
      "H:73",
      "H:74",
      "H:75",
      "H:76",
      "H:77",
      "H:78",
      "H:79",
      "H:80",
      "H:81",
      "H:82",
      "H:83",
      "H:84",
      "H:85",
      "H:86",
      "H:87",
      "H:88",
      "H:89",
      "H:90",
      "H:91",
      "H:92",
      "H:93",
      "H:94",
      "H:95",
      "H:96",
      "H:97",
      "H:98",
      "H:99"
    ],
    "G:102": [
      "G:100",
      "G:101",
      "G:103",
      "G:104",
      "G:105",
      "G:106",
      "G:107",
      "G:13",
      "G:14",
      "G:15",
      "G:16",
      "G:17",
      "G:18",
      "G:19",
      "G:20",
      "G:21",
      "G:22",
      "G:23",
      "G:24",
      "G:25",
      "G:26",
      "G:27",
      "G:28",
      "G:29",
      "G:30",
      "G:31",
      "G:32",
      "G:33",
      "G:34",
      "G:35",
      "G:36",
      "G:37",
      "G:38",
      "G:39",
      "G:40",
      "G:41",
      "G:42",
      "G:43",
      "G:44",
      "G:45",
      "G:46",
      "G:47",
      "G:48",
      "G:49",
      "G:50",
      "G:51",
      "G:52",
      "G:53",
      "G:54",
      "G:55",
      "G:56",
      "G:57",
      "G:58",
      "G:59",
      "G:60",
      "G:61",
      "G:62",
      "G:63",
      "G:64",
      "G:65",
      "G:66",
      "G:67",
      "G:68",
      "G:69",
      "G:70",
      "G:71",
      "G:72",
      "G:73",
      "G:74",
      "G:75",
      "G:76",
      "G:77",
      "G:78",
      "G:79",
      "G:80",
      "G:81",
      "G:82",
      "G:83",
      "G:84",
      "G:85",
      "G:86",
      "G:87",
      "G:88",
      "G:89",
      "G:90",
      "G:91",
      "G:92",
      "G:93",
      "G:94",
      "G:95",
      "G:96",
      "G:97",
      "G:98",
      "G:99",
      "H:100",
      "H:101",
      "H:102",
      "H:103",
      "H:104",
      "H:105",
      "H:106",
      "H:107",
      "H:14",
      "H:15",
      "H:16",
      "H:17",
      "H:18",
      "H:19",
      "H:20",
      "H:21",
      "H:22",
      "H:23",
      "H:24",
      "H:25",
      "H:26",
      "H:27",
      "H:28",
      "H:29",
      "H:30",
      "H:31",
      "H:32",
      "H:33",
      "H:34",
      "H:35",
      "H:36",
      "H:37",
      "H:38",
      "H:39",
      "H:40",
      "H:41",
      "H:42",
      "H:43",
      "H:44",
      "H:45",
      "H:46",
      "H:47",
      "H:48",
      "H:49",
      "H:50",
      "H:51",
      "H:52",
      "H:53",
      "H:54",
      "H:55",
      "H:56",
      "H:57",
      "H:58",
      "H:59",
      "H:60",
      "H:61",
      "H:62",
      "H:63",
      "H:64",
      "H:65",
      "H:66",
      "H:67",
      "H:68",
      "H:69",
      "H:70",
      "H:71",
      "H:72",
      "H:73",
      "H:74",
      "H:75",
      "H:76",
      "H:77",
      "H:78",
      "H:79",
      "H:80",
      "H:81",
      "H:82",
      "H:83",
      "H:84",
      "H:85",
      "H:86",
      "H:87",
      "H:88",
      "H:89",
      "H:90",
      "H:91",
      "H:92",
      "H:93",
      "H:94",
      "H:95",
      "H:96",
      "H:97",
      "H:98",
      "H:99"
    ],
    "G:103": [
      "G:100",
      "G:101",
      "G:102",
      "G:104",
      "G:105",
      "G:106",
      "G:107",
      "G:13",
      "G:14",
      "G:15",
      "G:16",
      "G:17",
      "G:18",
      "G:19",
      "G:20",
      "G:21",
      "G:22",
      "G:23",
      "G:24",
      "G:25",
      "G:26",
      "G:27",
      "G:28",
      "G:29",
      "G:30",
      "G:31",
      "G:32",
      "G:33",
      "G:34",
      "G:35",
      "G:36",
      "G:37",
      "G:38",
      "G:39",
      "G:40",
      "G:41",
      "G:42",
      "G:43",
      "G:44",
      "G:45",
      "G:46",
      "G:47",
      "G:48",
      "G:49",
      "G:50",
      "G:51",
      "G:52",
      "G:53",
      "G:54",
      "G:55",
      "G:56",
      "G:57",
      "G:58",
      "G:59",
      "G:60",
      "G:61",
      "G:62",
      "G:63",
      "G:64",
      "G:65",
      "G:66",
      "G:67",
      "G:68",
      "G:69",
      "G:70",
      "G:71",
      "G:72",
      "G:73",
      "G:74",
      "G:75",
      "G:76",
      "G:77",
      "G:78",
      "G:79",
      "G:80",
      "G:81",
      "G:82",
      "G:83",
      "G:84",
      "G:85",
      "G:86",
      "G:87",
      "G:88",
      "G:89",
      "G:90",
      "G:91",
      "G:92",
      "G:93",
      "G:94",
      "G:95",
      "G:96",
      "G:97",
      "G:98",
      "G:99",
      "H:100",
      "H:101",
      "H:102",
      "H:103",
      "H:104",
      "H:105",
      "H:106",
      "H:107",
      "H:14",
      "H:15",
      "H:16",
      "H:17",
      "H:18",
      "H:19",
      "H:20",
      "H:21",
      "H:22",
      "H:23",
      "H:24",
      "H:25",
      "H:26",
      "H:27",
      "H:28",
      "H:29",
      "H:30",
      "H:31",
      "H:32",
      "H:33",
      "H:34",
      "H:35",
      "H:36",
      "H:37",
      "H:38",
      "H:39",
      "H:40",
      "H:41",
      "H:42",
      "H:43",
      "H:44",
      "H:45",
      "H:46",
      "H:47",
      "H:48",
      "H:49",
      "H:50",
      "H:51",
      "H:52",
      "H:53",
      "H:54",
      "H:55",
      "H:56",
      "H:57",
      "H:58",
      "H:59",
      "H:60",
      "H:61",
      "H:62",
      "H:63",
      "H:64",
      "H:65",
      "H:66",
      "H:67",
      "H:68",
      "H:69",
      "H:70",
      "H:71",
      "H:72",
      "H:73",
      "H:74",
      "H:75",
      "H:76",
      "H:77",
      "H:78",
      "H:79",
      "H:80",
      "H:81",
      "H:82",
      "H:83",
      "H:84",
      "H:85",
      "H:86",
      "H:87",
      "H:88",
      "H:89",
      "H:90",
      "H:91",
      "H:92",
      "H:93",
      "H:94",
      "H:95",
      "H:96",
      "H:97",
      "H:98",
      "H:99"
    ],
    "G:104": [
      "G:100",
      "G:101",
      "G:102",
      "G:103",
      "G:105",
      "G:106",
      "G:107",
      "G:13",
      "G:14",
      "G:15",
      "G:16",
      "G:17",
      "G:18",
      "G:19",
      "G:20",
      "G:21",
      "G:22",
      "G:23",
      "G:24",
      "G:25",
      "G:26",
      "G:27",
      "G:28",
      "G:29",
      "G:30",
      "G:31",
      "G:32",
      "G:33",
      "G:34",
      "G:35",
      "G:36",
      "G:37",
      "G:38",
      "G:39",
      "G:40",
      "G:41",
      "G:42",
      "G:43",
      "G:44",
      "G:45",
      "G:46",
      "G:47",
      "G:48",
      "G:49",
      "G:50",
      "G:51",
      "G:52",
      "G:53",
      "G:54",
      "G:55",
      "G:56",
      "G:57",
      "G:58",
      "G:59",
      "G:60",
      "G:61",
      "G:62",
      "G:63",
      "G:64",
      "G:65",
      "G:66",
      "G:67",
      "G:68",
      "G:69",
      "G:70",
      "G:71",
      "G:72",
      "G:73",
      "G:74",
      "G:75",
      "G:76",
      "G:77",
      "G:78",
      "G:79",
      "G:80",
      "G:81",
      "G:82",
      "G:83",
      "G:84",
      "G:85",
      "G:86",
      "G:87",
      "G:88",
      "G:89",
      "G:90",
      "G:91",
      "G:92",
      "G:93",
      "G:94",
      "G:95",
      "G:96",
      "G:97",
      "G:98",
      "G:99",
      "H:100",
      "H:101",
      "H:102",
      "H:103",
      "H:104",
      "H:105",
      "H:106",
      "H:107",
      "H:14",
      "H:15",
      "H:16",
      "H:17",
      "H:18",
      "H:19",
      "H:20",
      "H:21",
      "H:22",
      "H:23",
      "H:24",
      "H:25",
      "H:26",
      "H:27",
      "H:28",
      "H:29",
      "H:30",
      "H:31",
      "H:32",
      "H:33",
      "H:34",
      "H:35",
      "H:36",
      "H:37",
      "H:38",
      "H:39",
      "H:40",
      "H:41",
      "H:42",
      "H:43",
      "H:44",
      "H:45",
      "H:46",
      "H:47",
      "H:48",
      "H:49",
      "H:50",
      "H:51",
      "H:52",
      "H:53",
      "H:54",
      "H:55",
      "H:56",
      "H:57",
      "H:58",
      "H:59",
      "H:60",
      "H:61",
      "H:62",
      "H:63",
      "H:64",
      "H:65",
      "H:66",
      "H:67",
      "H:68",
      "H:69",
      "H:70",
      "H:71",
      "H:72",
      "H:73",
      "H:74",
      "H:75",
      "H:76",
      "H:77",
      "H:78",
      "H:79",
      "H:80",
      "H:81",
      "H:82",
      "H:83",
      "H:84",
      "H:85",
      "H:86",
      "H:87",
      "H:88",
      "H:89",
      "H:90",
      "H:91",
      "H:92",
      "H:93",
      "H:94",
      "H:95",
      "H:96",
      "H:97",
      "H:98",
      "H:99"
    ],
    "G:105": [
      "G:100",
      "G:101",
      "G:102",
      "G:103",
      "G:104",
      "G:106",
      "G:107",
      "G:13",
      "G:14",
      "G:15",
      "G:16",
      "G:17",
      "G:18",
      "G:19",
      "G:20",
      "G:21",
      "G:22",
      "G:23",
      "G:24",
      "G:25",
      "G:26",
      "G:27",
      "G:28",
      "G:29",
      "G:30",
      "G:31",
      "G:32",
      "G:33",
      "G:34",
      "G:35",
      "G:36",
      "G:37",
      "G:38",
      "G:39",
      "G:40",
      "G:41",
      "G:42",
      "G:43",
      "G:44",
      "G:45",
      "G:46",
      "G:47",
      "G:48",
      "G:49",
      "G:50",
      "G:51",
      "G:52",
      "G:53",
      "G:54",
      "G:55",
      "G:56",
      "G:57",
      "G:58",
      "G:59",
      "G:60",
      "G:61",
      "G:62",
      "G:63",
      "G:64",
      "G:65",
      "G:66",
      "G:67",
      "G:68",
      "G:69",
      "G:70",
      "G:71",
      "G:72",
      "G:73",
      "G:74",
      "G:75",
      "G:76",
      "G:77",
      "G:78",
      "G:79",
      "G:80",
      "G:81",
      "G:82",
      "G:83",
      "G:84",
      "G:85",
      "G:86",
      "G:87",
      "G:88",
      "G:89",
      "G:90",
      "G:91",
      "G:92",
      "G:93",
      "G:94",
      "G:95",
      "G:96",
      "G:97",
      "G:98",
      "G:99",
      "H:100",
      "H:101",
      "H:102",
      "H:103",
      "H:104",
      "H:105",
      "H:106",
      "H:107",
      "H:14",
      "H:15",
      "H:16",
      "H:17",
      "H:18",
      "H:19",
      "H:20",
      "H:21",
      "H:22",
      "H:23",
      "H:24",
      "H:25",
      "H:26",
      "H:27",
      "H:28",
      "H:29",
      "H:30",
      "H:31",
      "H:32",
      "H:33",
      "H:34",
      "H:35",
      "H:36",
      "H:37",
      "H:38",
      "H:39",
      "H:40",
      "H:41",
      "H:42",
      "H:43",
      "H:44",
      "H:45",
      "H:46",
      "H:47",
      "H:48",
      "H:49",
      "H:50",
      "H:51",
      "H:52",
      "H:53",
      "H:54",
      "H:55",
      "H:56",
      "H:57",
      "H:58",
      "H:59",
      "H:60",
      "H:61",
      "H:62",
      "H:63",
      "H:64",
      "H:65",
      "H:66",
      "H:67",
      "H:68",
      "H:69",
      "H:70",
      "H:71",
      "H:72",
      "H:73",
      "H:74",
      "H:75",
      "H:76",
      "H:77",
      "H:78",
      "H:79",
      "H:80",
      "H:81",
      "H:82",
      "H:83",
      "H:84",
      "H:85",
      "H:86",
      "H:87",
      "H:88",
      "H:89",
      "H:90",
      "H:91",
      "H:92",
      "H:93",
      "H:94",
      "H:95",
      "H:96",
      "H:97",
      "H:98",
      "H:99"
    ],
    "G:106": [
      "G:100",
      "G:101",
      "G:102",
      "G:103",
      "G:104",
      "G:105",
      "G:107",
      "G:13",
      "G:14",
      "G:15",
      "G:16",
      "G:17",
      "G:18",
      "G:19",
      "G:20",
      "G:21",
      "G:22",
      "G:23",
      "G:24",
      "G:25",
      "G:26",
      "G:27",
      "G:28",
      "G:29",
      "G:30",
      "G:31",
      "G:32",
      "G:33",
      "G:34",
      "G:35",
      "G:36",
      "G:37",
      "G:38",
      "G:39",
      "G:40",
      "G:41",
      "G:42",
      "G:43",
      "G:44",
      "G:45",
      "G:46",
      "G:47",
      "G:48",
      "G:49",
      "G:50",
      "G:51",
      "G:52",
      "G:53",
      "G:54",
      "G:55",
      "G:56",
      "G:57",
      "G:58",
      "G:59",
      "G:60",
      "G:61",
      "G:62",
      "G:63",
      "G:64",
      "G:65",
      "G:66",
      "G:67",
      "G:68",
      "G:69",
      "G:70",
      "G:71",
      "G:72",
      "G:73",
      "G:74",
      "G:75",
      "G:76",
      "G:77",
      "G:78",
      "G:79",
      "G:80",
      "G:81",
      "G:82",
      "G:83",
      "G:84",
      "G:85",
      "G:86",
      "G:87",
      "G:88",
      "G:89",
      "G:90",
      "G:91",
      "G:92",
      "G:93",
      "G:94",
      "G:95",
      "G:96",
      "G:97",
      "G:98",
      "G:99",
      "H:100",
      "H:101",
      "H:102",
      "H:103",
      "H:104",
      "H:105",
      "H:106",
      "H:107",
      "H:14",
      "H:15",
      "H:16",
      "H:17",
      "H:18",
      "H:19",
      "H:20",
      "H:21",
      "H:22",
      "H:23",
      "H:24",
      "H:25",
      "H:26",
      "H:27",
      "H:28",
      "H:29",
      "H:30",
      "H:31",
      "H:32",
      "H:33",
      "H:34",
      "H:35",
      "H:36",
      "H:37",
      "H:38",
      "H:39",
      "H:40",
      "H:41",
      "H:42",
      "H:43",
      "H:44",
      "H:45",
      "H:46",
      "H:47",
      "H:48",
      "H:49",
      "H:50",
      "H:51",
      "H:52",
      "H:53",
      "H:54",
      "H:55",
      "H:56",
      "H:57",
      "H:58",
      "H:59",
      "H:60",
      "H:61",
      "H:62",
      "H:63",
      "H:64",
      "H:65",
      "H:66",
      "H:67",
      "H:68",
      "H:69",
      "H:70",
      "H:71",
      "H:72",
      "H:73",
      "H:74",
      "H:75",
      "H:76",
      "H:77",
      "H:78",
      "H:79",
      "H:80",
      "H:81",
      "H:82",
      "H:83",
      "H:84",
      "H:85",
      "H:86",
      "H:87",
      "H:88",
      "H:89",
      "H:90",
      "H:91",
      "H:92",
      "H:93",
      "H:94",
      "H:95",
      "H:96",
      "H:97",
      "H:98",
      "H:99"
    ],
    "G:107": [
      "G:100",
      "G:101",
      "G:102",
      "G:103",
      "G:104",
      "G:105",
      "G:106",
      "G:13",
      "G:14",
      "G:15",
      "G:16",
      "G:17",
      "G:18",
      "G:19",
      "G:20",
      "G:21",
      "G:22",
      "G:23",
      "G:24",
      "G:25",
      "G:26",
      "G:27",
      "G:28",
      "G:29",
      "G:30",
      "G:31",
      "G:32",
      "G:33",
      "G:34",
      "G:35",
      "G:36",
      "G:37",
      "G:38",
      "G:39",
      "G:40",
      "G:41",
      "G:42",
      "G:43",
      "G:44",
      "G:45",
      "G:46",
      "G:47",
      "G:48",
      "G:49",
      "G:50",
      "G:51",
      "G:52",
      "G:53",
      "G:54",
      "G:55",
      "G:56",
      "G:57",
      "G:58",
      "G:59",
      "G:60",
      "G:61",
      "G:62",
      "G:63",
      "G:64",
      "G:65",
      "G:66",
      "G:67",
      "G:68",
      "G:69",
      "G:70",
      "G:71",
      "G:72",
      "G:73",
      "G:74",
      "G:75",
      "G:76",
      "G:77",
      "G:78",
      "G:79",
      "G:80",
      "G:81",
      "G:82",
      "G:83",
      "G:84",
      "G:85",
      "G:86",
      "G:87",
      "G:88",
      "G:89",
      "G:90",
      "G:91",
      "G:92",
      "G:93",
      "G:94",
      "G:95",
      "G:96",
      "G:97",
      "G:98",
      "G:99",
      "H:100",
      "H:101",
      "H:102",
      "H:103",
      "H:104",
      "H:105",
      "H:106",
      "H:107",
      "H:14",
      "H:15",
      "H:16",
      "H:17",
      "H:18",
      "H:19",
      "H:20",
      "H:21",
      "H:22",
      "H:23",
      "H:24",
      "H:25",
      "H:26",
      "H:27",
      "H:28",
      "H:29",
      "H:30",
      "H:31",
      "H:32",
      "H:33",
      "H:34",
      "H:35",
      "H:36",
      "H:37",
      "H:38",
      "H:39",
      "H:40",
      "H:41",
      "H:42",
      "H:43",
      "H:44",
      "H:45",
      "H:46",
      "H:47",
      "H:48",
      "H:49",
      "H:50",
      "H:51",
      "H:52",
      "H:53",
      "H:54",
      "H:55",
      "H:56",
      "H:57",
      "H:58",
      "H:59",
      "H:60",
      "H:61",
      "H:62",
      "H:63",
      "H:64",
      "H:65",
      "H:66",
      "H:67",
      "H:68",
      "H:69",
      "H:70",
      "H:71",
      "H:72",
      "H:73",
      "H:74",
      "H:75",
      "H:76",
      "H:77",
      "H:78",
      "H:79",
      "H:80",
      "H:81",
      "H:82",
      "H:83",
      "H:84",
      "H:85",
      "H:86",
      "H:87",
      "H:88",
      "H:89",
      "H:90",
      "H:91",
      "H:92",
      "H:93",
      "H:94",
      "H:95",
      "H:96",
      "H:97",
      "H:98",
      "H:99"
    ],
    "H:14": [
      "G:100",
      "G:101",
      "G:102",
      "G:103",
      "G:104",
      "G:105",
      "G:106",
      "G:107",
      "G:13",
      "G:14",
      "G:15",
      "G:16",
      "G:17",
      "G:18",
      "G:19",
      "G:20",
      "G:21",
      "G:22",
      "G:23",
      "G:24",
      "G:25",
      "G:26",
      "G:27",
      "G:28",
      "G:29",
      "G:30",
      "G:31",
      "G:32",
      "G:33",
      "G:34",
      "G:35",
      "G:36",
      "G:37",
      "G:38",
      "G:39",
      "G:40",
      "G:41",
      "G:42",
      "G:43",
      "G:44",
      "G:45",
      "G:46",
      "G:47",
      "G:48",
      "G:49",
      "G:50",
      "G:51",
      "G:52",
      "G:53",
      "G:54",
      "G:55",
      "G:56",
      "G:57",
      "G:58",
      "G:59",
      "G:60",
      "G:61",
      "G:62",
      "G:63",
      "G:64",
      "G:65",
      "G:66",
      "G:67",
      "G:68",
      "G:69",
      "G:70",
      "G:71",
      "G:72",
      "G:73",
      "G:74",
      "G:75",
      "G:76",
      "G:77",
      "G:78",
      "G:79",
      "G:80",
      "G:81",
      "G:82",
      "G:83",
      "G:84",
      "G:85",
      "G:86",
      "G:87",
      "G:88",
      "G:89",
      "G:90",
      "G:91",
      "G:92",
      "G:93",
      "G:94",
      "G:95",
      "G:96",
      "G:97",
      "G:98",
      "G:99",
      "H:100",
      "H:101",
      "H:102",
      "H:103",
      "H:104",
      "H:105",
      "H:106",
      "H:107",
      "H:15",
      "H:16",
      "H:17",
      "H:18",
      "H:19",
      "H:20",
      "H:21",
      "H:22",
      "H:23",
      "H:24",
      "H:25",
      "H:26",
      "H:27",
      "H:28",
      "H:29",
      "H:30",
      "H:31",
      "H:32",
      "H:33",
      "H:34",
      "H:35",
      "H:36",
      "H:37",
      "H:38",
      "H:39",
      "H:40",
      "H:41",
      "H:42",
      "H:43",
      "H:44",
      "H:45",
      "H:46",
      "H:47",
      "H:48",
      "H:49",
      "H:50",
      "H:51",
      "H:52",
      "H:53",
      "H:54",
      "H:55",
      "H:56",
      "H:57",
      "H:58",
      "H:59",
      "H:60",
      "H:61",
      "H:62",
      "H:63",
      "H:64",
      "H:65",
      "H:66",
      "H:67",
      "H:68",
      "H:69",
      "H:70",
      "H:71",
      "H:72",
      "H:73",
      "H:74",
      "H:75",
      "H:76",
      "H:77",
      "H:78",
      "H:79",
      "H:80",
      "H:81",
      "H:82",
      "H:83",
      "H:84",
      "H:85",
      "H:86",
      "H:87",
      "H:88",
      "H:89",
      "H:90",
      "H:91",
      "H:92",
      "H:93",
      "H:94",
      "H:95",
      "H:96",
      "H:97",
      "H:98",
      "H:99"
    ],
    "H:15": [
      "G:100",
      "G:101",
      "G:102",
      "G:103",
      "G:104",
      "G:105",
      "G:106",
      "G:107",
      "G:13",
      "G:14",
      "G:15",
      "G:16",
      "G:17",
      "G:18",
      "G:19",
      "G:20",
      "G:21",
      "G:22",
      "G:23",
      "G:24",
      "G:25",
      "G:26",
      "G:27",
      "G:28",
      "G:29",
      "G:30",
      "G:31",
      "G:32",
      "G:33",
      "G:34",
      "G:35",
      "G:36",
      "G:37",
      "G:38",
      "G:39",
      "G:40",
      "G:41",
      "G:42",
      "G:43",
      "G:44",
      "G:45",
      "G:46",
      "G:47",
      "G:48",
      "G:49",
      "G:50",
      "G:51",
      "G:52",
      "G:53",
      "G:54",
      "G:55",
      "G:56",
      "G:57",
      "G:58",
      "G:59",
      "G:60",
      "G:61",
      "G:62",
      "G:63",
      "G:64",
      "G:65",
      "G:66",
      "G:67",
      "G:68",
      "G:69",
      "G:70",
      "G:71",
      "G:72",
      "G:73",
      "G:74",
      "G:75",
      "G:76",
      "G:77",
      "G:78",
      "G:79",
      "G:80",
      "G:81",
      "G:82",
      "G:83",
      "G:84",
      "G:85",
      "G:86",
      "G:87",
      "G:88",
      "G:89",
      "G:90",
      "G:91",
      "G:92",
      "G:93",
      "G:94",
      "G:95",
      "G:96",
      "G:97",
      "G:98",
      "G:99",
      "H:100",
      "H:101",
      "H:102",
      "H:103",
      "H:104",
      "H:105",
      "H:106",
      "H:107",
      "H:14",
      "H:16",
      "H:17",
      "H:18",
      "H:19",
      "H:20",
      "H:21",
      "H:22",
      "H:23",
      "H:24",
      "H:25",
      "H:26",
      "H:27",
      "H:28",
      "H:29",
      "H:30",
      "H:31",
      "H:32",
      "H:33",
      "H:34",
      "H:35",
      "H:36",
      "H:37",
      "H:38",
      "H:39",
      "H:40",
      "H:41",
      "H:42",
      "H:43",
      "H:44",
      "H:45",
      "H:46",
      "H:47",
      "H:48",
      "H:49",
      "H:50",
      "H:51",
      "H:52",
      "H:53",
      "H:54",
      "H:55",
      "H:56",
      "H:57",
      "H:58",
      "H:59",
      "H:60",
      "H:61",
      "H:62",
      "H:63",
      "H:64",
      "H:65",
      "H:66",
      "H:67",
      "H:68",
      "H:69",
      "H:70",
      "H:71",
      "H:72",
      "H:73",
      "H:74",
      "H:75",
      "H:76",
      "H:77",
      "H:78",
      "H:79",
      "H:80",
      "H:81",
      "H:82",
      "H:83",
      "H:84",
      "H:85",
      "H:86",
      "H:87",
      "H:88",
      "H:89",
      "H:90",
      "H:91",
      "H:92",
      "H:93",
      "H:94",
      "H:95",
      "H:96",
      "H:97",
      "H:98",
      "H:99"
    ],
    "H:16": [
      "G:100",
      "G:101",
      "G:102",
      "G:103",
      "G:104",
      "G:105",
      "G:106",
      "G:107",
      "G:13",
      "G:14",
      "G:15",
      "G:16",
      "G:17",
      "G:18",
      "G:19",
      "G:20",
      "G:21",
      "G:22",
      "G:23",
      "G:24",
      "G:25",
      "G:26",
      "G:27",
      "G:28",
      "G:29",
      "G:30",
      "G:31",
      "G:32",
      "G:33",
      "G:34",
      "G:35",
      "G:36",
      "G:37",
      "G:38",
      "G:39",
      "G:40",
      "G:41",
      "G:42",
      "G:43",
      "G:44",
      "G:45",
      "G:46",
      "G:47",
      "G:48",
      "G:49",
      "G:50",
      "G:51",
      "G:52",
      "G:53",
      "G:54",
      "G:55",
      "G:56",
      "G:57",
      "G:58",
      "G:59",
      "G:60",
      "G:61",
      "G:62",
      "G:63",
      "G:64",
      "G:65",
      "G:66",
      "G:67",
      "G:68",
      "G:69",
      "G:70",
      "G:71",
      "G:72",
      "G:73",
      "G:74",
      "G:75",
      "G:76",
      "G:77",
      "G:78",
      "G:79",
      "G:80",
      "G:81",
      "G:82",
      "G:83",
      "G:84",
      "G:85",
      "G:86",
      "G:87",
      "G:88",
      "G:89",
      "G:90",
      "G:91",
      "G:92",
      "G:93",
      "G:94",
      "G:95",
      "G:96",
      "G:97",
      "G:98",
      "G:99",
      "H:100",
      "H:101",
      "H:102",
      "H:103",
      "H:104",
      "H:105",
      "H:106",
      "H:107",
      "H:14",
      "H:15",
      "H:17",
      "H:18",
      "H:19",
      "H:20",
      "H:21",
      "H:22",
      "H:23",
      "H:24",
      "H:25",
      "H:26",
      "H:27",
      "H:28",
      "H:29",
      "H:30",
      "H:31",
      "H:32",
      "H:33",
      "H:34",
      "H:35",
      "H:36",
      "H:37",
      "H:38",
      "H:39",
      "H:40",
      "H:41",
      "H:42",
      "H:43",
      "H:44",
      "H:45",
      "H:46",
      "H:47",
      "H:48",
      "H:49",
      "H:50",
      "H:51",
      "H:52",
      "H:53",
      "H:54",
      "H:55",
      "H:56",
      "H:57",
      "H:58",
      "H:59",
      "H:60",
      "H:61",
      "H:62",
      "H:63",
      "H:64",
      "H:65",
      "H:66",
      "H:67",
      "H:68",
      "H:69",
      "H:70",
      "H:71",
      "H:72",
      "H:73",
      "H:74",
      "H:75",
      "H:76",
      "H:77",
      "H:78",
      "H:79",
      "H:80",
      "H:81",
      "H:82",
      "H:83",
      "H:84",
      "H:85",
      "H:86",
      "H:87",
      "H:88",
      "H:89",
      "H:90",
      "H:91",
      "H:92",
      "H:93",
      "H:94",
      "H:95",
      "H:96",
      "H:97",
      "H:98",
      "H:99"
    ],
    "H:17": [
      "G:100",
      "G:101",
      "G:102",
      "G:103",
      "G:104",
      "G:105",
      "G:106",
      "G:107",
      "G:13",
      "G:14",
      "G:15",
      "G:16",
      "G:17",
      "G:18",
      "G:19",
      "G:20",
      "G:21",
      "G:22",
      "G:23",
      "G:24",
      "G:25",
      "G:26",
      "G:27",
      "G:28",
      "G:29",
      "G:30",
      "G:31",
      "G:32",
      "G:33",
      "G:34",
      "G:35",
      "G:36",
      "G:37",
      "G:38",
      "G:39",
      "G:40",
      "G:41",
      "G:42",
      "G:43",
      "G:44",
      "G:45",
      "G:46",
      "G:47",
      "G:48",
      "G:49",
      "G:50",
      "G:51",
      "G:52",
      "G:53",
      "G:54",
      "G:55",
      "G:56",
      "G:57",
      "G:58",
      "G:59",
      "G:60",
      "G:61",
      "G:62",
      "G:63",
      "G:64",
      "G:65",
      "G:66",
      "G:67",
      "G:68",
      "G:69",
      "G:70",
      "G:71",
      "G:72",
      "G:73",
      "G:74",
      "G:75",
      "G:76",
      "G:77",
      "G:78",
      "G:79",
      "G:80",
      "G:81",
      "G:82",
      "G:83",
      "G:84",
      "G:85",
      "G:86",
      "G:87",
      "G:88",
      "G:89",
      "G:90",
      "G:91",
      "G:92",
      "G:93",
      "G:94",
      "G:95",
      "G:96",
      "G:97",
      "G:98",
      "G:99",
      "H:100",
      "H:101",
      "H:102",
      "H:103",
      "H:104",
      "H:105",
      "H:106",
      "H:107",
      "H:14",
      "H:15",
      "H:16",
      "H:18",
      "H:19",
      "H:20",
      "H:21",
      "H:22",
      "H:23",
      "H:24",
      "H:25",
      "H:26",
      "H:27",
      "H:28",
      "H:29",
      "H:30",
      "H:31",
      "H:32",
      "H:33",
      "H:34",
      "H:35",
      "H:36",
      "H:37",
      "H:38",
      "H:39",
      "H:40",
      "H:41",
      "H:42",
      "H:43",
      "H:44",
      "H:45",
      "H:46",
      "H:47",
      "H:48",
      "H:49",
      "H:50",
      "H:51",
      "H:52",
      "H:53",
      "H:54",
      "H:55",
      "H:56",
      "H:57",
      "H:58",
      "H:59",
      "H:60",
      "H:61",
      "H:62",
      "H:63",
      "H:64",
      "H:65",
      "H:66",
      "H:67",
      "H:68",
      "H:69",
      "H:70",
      "H:71",
      "H:72",
      "H:73",
      "H:74",
      "H:75",
      "H:76",
      "H:77",
      "H:78",
      "H:79",
      "H:80",
      "H:81",
      "H:82",
      "H:83",
      "H:84",
      "H:85",
      "H:86",
      "H:87",
      "H:88",
      "H:89",
      "H:90",
      "H:91",
      "H:92",
      "H:93",
      "H:94",
      "H:95",
      "H:96",
      "H:97",
      "H:98",
      "H:99"
    ],
    "H:18": [
      "G:100",
      "G:101",
      "G:102",
      "G:103",
      "G:104",
      "G:105",
      "G:106",
      "G:107",
      "G:13",
      "G:14",
      "G:15",
      "G:16",
      "G:17",
      "G:18",
      "G:19",
      "G:20",
      "G:21",
      "G:22",
      "G:23",
      "G:24",
      "G:25",
      "G:26",
      "G:27",
      "G:28",
      "G:29",
      "G:30",
      "G:31",
      "G:32",
      "G:33",
      "G:34",
      "G:35",
      "G:36",
      "G:37",
      "G:38",
      "G:39",
      "G:40",
      "G:41",
      "G:42",
      "G:43",
      "G:44",
      "G:45",
      "G:46",
      "G:47",
      "G:48",
      "G:49",
      "G:50",
      "G:51",
      "G:52",
      "G:53",
      "G:54",
      "G:55",
      "G:56",
      "G:57",
      "G:58",
      "G:59",
      "G:60",
      "G:61",
      "G:62",
      "G:63",
      "G:64",
      "G:65",
      "G:66",
      "G:67",
      "G:68",
      "G:69",
      "G:70",
      "G:71",
      "G:72",
      "G:73",
      "G:74",
      "G:75",
      "G:76",
      "G:77",
      "G:78",
      "G:79",
      "G:80",
      "G:81",
      "G:82",
      "G:83",
      "G:84",
      "G:85",
      "G:86",
      "G:87",
      "G:88",
      "G:89",
      "G:90",
      "G:91",
      "G:92",
      "G:93",
      "G:94",
      "G:95",
      "G:96",
      "G:97",
      "G:98",
      "G:99",
      "H:100",
      "H:101",
      "H:102",
      "H:103",
      "H:104",
      "H:105",
      "H:106",
      "H:107",
      "H:14",
      "H:15",
      "H:16",
      "H:17",
      "H:19",
      "H:20",
      "H:21",
      "H:22",
      "H:23",
      "H:24",
      "H:25",
      "H:26",
      "H:27",
      "H:28",
      "H:29",
      "H:30",
      "H:31",
      "H:32",
      "H:33",
      "H:34",
      "H:35",
      "H:36",
      "H:37",
      "H:38",
      "H:39",
      "H:40",
      "H:41",
      "H:42",
      "H:43",
      "H:44",
      "H:45",
      "H:46",
      "H:47",
      "H:48",
      "H:49",
      "H:50",
      "H:51",
      "H:52",
      "H:53",
      "H:54",
      "H:55",
      "H:56",
      "H:57",
      "H:58",
      "H:59",
      "H:60",
      "H:61",
      "H:62",
      "H:63",
      "H:64",
      "H:65",
      "H:66",
      "H:67",
      "H:68",
      "H:69",
      "H:70",
      "H:71",
      "H:72",
      "H:73",
      "H:74",
      "H:75",
      "H:76",
      "H:77",
      "H:78",
      "H:79",
      "H:80",
      "H:81",
      "H:82",
      "H:83",
      "H:84",
      "H:85",
      "H:86",
      "H:87",
      "H:88",
      "H:89",
      "H:90",
      "H:91",
      "H:92",
      "H:93",
      "H:94",
      "H:95",
      "H:96",
      "H:97",
      "H:98",
      "H:99"
    ],
    "H:19": [
      "G:100",
      "G:101",
      "G:102",
      "G:103",
      "G:104",
      "G:105",
      "G:106",
      "G:107",
      "G:13",
      "G:14",
      "G:15",
      "G:16",
      "G:17",
      "G:18",
      "G:19",
      "G:20",
      "G:21",
      "G:22",
      "G:23",
      "G:24",
      "G:25",
      "G:26",
      "G:27",
      "G:28",
      "G:29",
      "G:30",
      "G:31",
      "G:32",
      "G:33",
      "G:34",
      "G:35",
      "G:36",
      "G:37",
      "G:38",
      "G:39",
      "G:40",
      "G:41",
      "G:42",
      "G:43",
      "G:44",
      "G:45",
      "G:46",
      "G:47",
      "G:48",
      "G:49",
      "G:50",
      "G:51",
      "G:52",
      "G:53",
      "G:54",
      "G:55",
      "G:56",
      "G:57",
      "G:58",
      "G:59",
      "G:60",
      "G:61",
      "G:62",
      "G:63",
      "G:64",
      "G:65",
      "G:66",
      "G:67",
      "G:68",
      "G:69",
      "G:70",
      "G:71",
      "G:72",
      "G:73",
      "G:74",
      "G:75",
      "G:76",
      "G:77",
      "G:78",
      "G:79",
      "G:80",
      "G:81",
      "G:82",
      "G:83",
      "G:84",
      "G:85",
      "G:86",
      "G:87",
      "G:88",
      "G:89",
      "G:90",
      "G:91",
      "G:92",
      "G:93",
      "G:94",
      "G:95",
      "G:96",
      "G:97",
      "G:98",
      "G:99",
      "H:100",
      "H:101",
      "H:102",
      "H:103",
      "H:104",
      "H:105",
      "H:106",
      "H:107",
      "H:14",
      "H:15",
      "H:16",
      "H:17",
      "H:18",
      "H:20",
      "H:21",
      "H:22",
      "H:23",
      "H:24",
      "H:25",
      "H:26",
      "H:27",
      "H:28",
      "H:29",
      "H:30",
      "H:31",
      "H:32",
      "H:33",
      "H:34",
      "H:35",
      "H:36",
      "H:37",
      "H:38",
      "H:39",
      "H:40",
      "H:41",
      "H:42",
      "H:43",
      "H:44",
      "H:45",
      "H:46",
      "H:47",
      "H:48",
      "H:49",
      "H:50",
      "H:51",
      "H:52",
      "H:53",
      "H:54",
      "H:55",
      "H:56",
      "H:57",
      "H:58",
      "H:59",
      "H:60",
      "H:61",
      "H:62",
      "H:63",
      "H:64",
      "H:65",
      "H:66",
      "H:67",
      "H:68",
      "H:69",
      "H:70",
      "H:71",
      "H:72",
      "H:73",
      "H:74",
      "H:75",
      "H:76",
      "H:77",
      "H:78",
      "H:79",
      "H:80",
      "H:81",
      "H:82",
      "H:83",
      "H:84",
      "H:85",
      "H:86",
      "H:87",
      "H:88",
      "H:89",
      "H:90",
      "H:91",
      "H:92",
      "H:93",
      "H:94",
      "H:95",
      "H:96",
      "H:97",
      "H:98",
      "H:99"
    ],
    "H:20": [
      "G:100",
      "G:101",
      "G:102",
      "G:103",
      "G:104",
      "G:105",
      "G:106",
      "G:107",
      "G:13",
      "G:14",
      "G:15",
      "G:16",
      "G:17",
      "G:18",
      "G:19",
      "G:20",
      "G:21",
      "G:22",
      "G:23",
      "G:24",
      "G:25",
      "G:26",
      "G:27",
      "G:28",
      "G:29",
      "G:30",
      "G:31",
      "G:32",
      "G:33",
      "G:34",
      "G:35",
      "G:36",
      "G:37",
      "G:38",
      "G:39",
      "G:40",
      "G:41",
      "G:42",
      "G:43",
      "G:44",
      "G:45",
      "G:46",
      "G:47",
      "G:48",
      "G:49",
      "G:50",
      "G:51",
      "G:52",
      "G:53",
      "G:54",
      "G:55",
      "G:56",
      "G:57",
      "G:58",
      "G:59",
      "G:60",
      "G:61",
      "G:62",
      "G:63",
      "G:64",
      "G:65",
      "G:66",
      "G:67",
      "G:68",
      "G:69",
      "G:70",
      "G:71",
      "G:72",
      "G:73",
      "G:74",
      "G:75",
      "G:76",
      "G:77",
      "G:78",
      "G:79",
      "G:80",
      "G:81",
      "G:82",
      "G:83",
      "G:84",
      "G:85",
      "G:86",
      "G:87",
      "G:88",
      "G:89",
      "G:90",
      "G:91",
      "G:92",
      "G:93",
      "G:94",
      "G:95",
      "G:96",
      "G:97",
      "G:98",
      "G:99",
      "H:100",
      "H:101",
      "H:102",
      "H:103",
      "H:104",
      "H:105",
      "H:106",
      "H:107",
      "H:14",
      "H:15",
      "H:16",
      "H:17",
      "H:18",
      "H:19",
      "H:21",
      "H:22",
      "H:23",
      "H:24",
      "H:25",
      "H:26",
      "H:27",
      "H:28",
      "H:29",
      "H:30",
      "H:31",
      "H:32",
      "H:33",
      "H:34",
      "H:35",
      "H:36",
      "H:37",
      "H:38",
      "H:39",
      "H:40",
      "H:41",
      "H:42",
      "H:43",
      "H:44",
      "H:45",
      "H:46",
      "H:47",
      "H:48",
      "H:49",
      "H:50",
      "H:51",
      "H:52",
      "H:53",
      "H:54",
      "H:55",
      "H:56",
      "H:57",
      "H:58",
      "H:59",
      "H:60",
      "H:61",
      "H:62",
      "H:63",
      "H:64",
      "H:65",
      "H:66",
      "H:67",
      "H:68",
      "H:69",
      "H:70",
      "H:71",
      "H:72",
      "H:73",
      "H:74",
      "H:75",
      "H:76",
      "H:77",
      "H:78",
      "H:79",
      "H:80",
      "H:81",
      "H:82",
      "H:83",
      "H:84",
      "H:85",
      "H:86",
      "H:87",
      "H:88",
      "H:89",
      "H:90",
      "H:91",
      "H:92",
      "H:93",
      "H:94",
      "H:95",
      "H:96",
      "H:97",
      "H:98",
      "H:99"
    ],
    "H:21": [
      "G:100",
      "G:101",
      "G:102",
      "G:103",
      "G:104",
      "G:105",
      "G:106",
      "G:107",
      "G:13",
      "G:14",
      "G:15",
      "G:16",
      "G:17",
      "G:18",
      "G:19",
      "G:20",
      "G:21",
      "G:22",
      "G:23",
      "G:24",
      "G:25",
      "G:26",
      "G:27",
      "G:28",
      "G:29",
      "G:30",
      "G:31",
      "G:32",
      "G:33",
      "G:34",
      "G:35",
      "G:36",
      "G:37",
      "G:38",
      "G:39",
      "G:40",
      "G:41",
      "G:42",
      "G:43",
      "G:44",
      "G:45",
      "G:46",
      "G:47",
      "G:48",
      "G:49",
      "G:50",
      "G:51",
      "G:52",
      "G:53",
      "G:54",
      "G:55",
      "G:56",
      "G:57",
      "G:58",
      "G:59",
      "G:60",
      "G:61",
      "G:62",
      "G:63",
      "G:64",
      "G:65",
      "G:66",
      "G:67",
      "G:68",
      "G:69",
      "G:70",
      "G:71",
      "G:72",
      "G:73",
      "G:74",
      "G:75",
      "G:76",
      "G:77",
      "G:78",
      "G:79",
      "G:80",
      "G:81",
      "G:82",
      "G:83",
      "G:84",
      "G:85",
      "G:86",
      "G:87",
      "G:88",
      "G:89",
      "G:90",
      "G:91",
      "G:92",
      "G:93",
      "G:94",
      "G:95",
      "G:96",
      "G:97",
      "G:98",
      "G:99",
      "H:100",
      "H:101",
      "H:102",
      "H:103",
      "H:104",
      "H:105",
      "H:106",
      "H:107",
      "H:14",
      "H:15",
      "H:16",
      "H:17",
      "H:18",
      "H:19",
      "H:20",
      "H:22",
      "H:23",
      "H:24",
      "H:25",
      "H:26",
      "H:27",
      "H:28",
      "H:29",
      "H:30",
      "H:31",
      "H:32",
      "H:33",
      "H:34",
      "H:35",
      "H:36",
      "H:37",
      "H:38",
      "H:39",
      "H:40",
      "H:41",
      "H:42",
      "H:43",
      "H:44",
      "H:45",
      "H:46",
      "H:47",
      "H:48",
      "H:49",
      "H:50",
      "H:51",
      "H:52",
      "H:53",
      "H:54",
      "H:55",
      "H:56",
      "H:57",
      "H:58",
      "H:59",
      "H:60",
      "H:61",
      "H:62",
      "H:63",
      "H:64",
      "H:65",
      "H:66",
      "H:67",
      "H:68",
      "H:69",
      "H:70",
      "H:71",
      "H:72",
      "H:73",
      "H:74",
      "H:75",
      "H:76",
      "H:77",
      "H:78",
      "H:79",
      "H:80",
      "H:81",
      "H:82",
      "H:83",
      "H:84",
      "H:85",
      "H:86",
      "H:87",
      "H:88",
      "H:89",
      "H:90",
      "H:91",
      "H:92",
      "H:93",
      "H:94",
      "H:95",
      "H:96",
      "H:97",
      "H:98",
      "H:99"
    ],
    "H:22": [
      "G:100",
      "G:101",
      "G:102",
      "G:103",
      "G:104",
      "G:105",
      "G:106",
      "G:107",
      "G:13",
      "G:14",
      "G:15",
      "G:16",
      "G:17",
      "G:18",
      "G:19",
      "G:20",
      "G:21",
      "G:22",
      "G:23",
      "G:24",
      "G:25",
      "G:26",
      "G:27",
      "G:28",
      "G:29",
      "G:30",
      "G:31",
      "G:32",
      "G:33",
      "G:34",
      "G:35",
      "G:36",
      "G:37",
      "G:38",
      "G:39",
      "G:40",
      "G:41",
      "G:42",
      "G:43",
      "G:44",
      "G:45",
      "G:46",
      "G:47",
      "G:48",
      "G:49",
      "G:50",
      "G:51",
      "G:52",
      "G:53",
      "G:54",
      "G:55",
      "G:56",
      "G:57",
      "G:58",
      "G:59",
      "G:60",
      "G:61",
      "G:62",
      "G:63",
      "G:64",
      "G:65",
      "G:66",
      "G:67",
      "G:68",
      "G:69",
      "G:70",
      "G:71",
      "G:72",
      "G:73",
      "G:74",
      "G:75",
      "G:76",
      "G:77",
      "G:78",
      "G:79",
      "G:80",
      "G:81",
      "G:82",
      "G:83",
      "G:84",
      "G:85",
      "G:86",
      "G:87",
      "G:88",
      "G:89",
      "G:90",
      "G:91",
      "G:92",
      "G:93",
      "G:94",
      "G:95",
      "G:96",
      "G:97",
      "G:98",
      "G:99",
      "H:100",
      "H:101",
      "H:102",
      "H:103",
      "H:104",
      "H:105",
      "H:106",
      "H:107",
      "H:14",
      "H:15",
      "H:16",
      "H:17",
      "H:18",
      "H:19",
      "H:20",
      "H:21",
      "H:23",
      "H:24",
      "H:25",
      "H:26",
      "H:27",
      "H:28",
      "H:29",
      "H:30",
      "H:31",
      "H:32",
      "H:33",
      "H:34",
      "H:35",
      "H:36",
      "H:37",
      "H:38",
      "H:39",
      "H:40",
      "H:41",
      "H:42",
      "H:43",
      "H:44",
      "H:45",
      "H:46",
      "H:47",
      "H:48",
      "H:49",
      "H:50",
      "H:51",
      "H:52",
      "H:53",
      "H:54",
      "H:55",
      "H:56",
      "H:57",
      "H:58",
      "H:59",
      "H:60",
      "H:61",
      "H:62",
      "H:63",
      "H:64",
      "H:65",
      "H:66",
      "H:67",
      "H:68",
      "H:69",
      "H:70",
      "H:71",
      "H:72",
      "H:73",
      "H:74",
      "H:75",
      "H:76",
      "H:77",
      "H:78",
      "H:79",
      "H:80",
      "H:81",
      "H:82",
      "H:83",
      "H:84",
      "H:85",
      "H:86",
      "H:87",
      "H:88",
      "H:89",
      "H:90",
      "H:91",
      "H:92",
      "H:93",
      "H:94",
      "H:95",
      "H:96",
      "H:97",
      "H:98",
      "H:99"
    ],
    "H:23": [
      "G:100",
      "G:101",
      "G:102",
      "G:103",
      "G:104",
      "G:105",
      "G:106",
      "G:107",
      "G:13",
      "G:14",
      "G:15",
      "G:16",
      "G:17",
      "G:18",
      "G:19",
      "G:20",
      "G:21",
      "G:22",
      "G:23",
      "G:24",
      "G:25",
      "G:26",
      "G:27",
      "G:28",
      "G:29",
      "G:30",
      "G:31",
      "G:32",
      "G:33",
      "G:34",
      "G:35",
      "G:36",
      "G:37",
      "G:38",
      "G:39",
      "G:40",
      "G:41",
      "G:42",
      "G:43",
      "G:44",
      "G:45",
      "G:46",
      "G:47",
      "G:48",
      "G:49",
      "G:50",
      "G:51",
      "G:52",
      "G:53",
      "G:54",
      "G:55",
      "G:56",
      "G:57",
      "G:58",
      "G:59",
      "G:60",
      "G:61",
      "G:62",
      "G:63",
      "G:64",
      "G:65",
      "G:66",
      "G:67",
      "G:68",
      "G:69",
      "G:70",
      "G:71",
      "G:72",
      "G:73",
      "G:74",
      "G:75",
      "G:76",
      "G:77",
      "G:78",
      "G:79",
      "G:80",
      "G:81",
      "G:82",
      "G:83",
      "G:84",
      "G:85",
      "G:86",
      "G:87",
      "G:88",
      "G:89",
      "G:90",
      "G:91",
      "G:92",
      "G:93",
      "G:94",
      "G:95",
      "G:96",
      "G:97",
      "G:98",
      "G:99",
      "H:100",
      "H:101",
      "H:102",
      "H:103",
      "H:104",
      "H:105",
      "H:106",
      "H:107",
      "H:14",
      "H:15",
      "H:16",
      "H:17",
      "H:18",
      "H:19",
      "H:20",
      "H:21",
      "H:22",
      "H:24",
      "H:25",
      "H:26",
      "H:27",
      "H:28",
      "H:29",
      "H:30",
      "H:31",
      "H:32",
      "H:33",
      "H:34",
      "H:35",
      "H:36",
      "H:37",
      "H:38",
      "H:39",
      "H:40",
      "H:41",
      "H:42",
      "H:43",
      "H:44",
      "H:45",
      "H:46",
      "H:47",
      "H:48",
      "H:49",
      "H:50",
      "H:51",
      "H:52",
      "H:53",
      "H:54",
      "H:55",
      "H:56",
      "H:57",
      "H:58",
      "H:59",
      "H:60",
      "H:61",
      "H:62",
      "H:63",
      "H:64",
      "H:65",
      "H:66",
      "H:67",
      "H:68",
      "H:69",
      "H:70",
      "H:71",
      "H:72",
      "H:73",
      "H:74",
      "H:75",
      "H:76",
      "H:77",
      "H:78",
      "H:79",
      "H:80",
      "H:81",
      "H:82",
      "H:83",
      "H:84",
      "H:85",
      "H:86",
      "H:87",
      "H:88",
      "H:89",
      "H:90",
      "H:91",
      "H:92",
      "H:93",
      "H:94",
      "H:95",
      "H:96",
      "H:97",
      "H:98",
      "H:99"
    ],
    "H:24": [
      "G:100",
      "G:101",
      "G:102",
      "G:103",
      "G:104",
      "G:105",
      "G:106",
      "G:107",
      "G:13",
      "G:14",
      "G:15",
      "G:16",
      "G:17",
      "G:18",
      "G:19",
      "G:20",
      "G:21",
      "G:22",
      "G:23",
      "G:24",
      "G:25",
      "G:26",
      "G:27",
      "G:28",
      "G:29",
      "G:30",
      "G:31",
      "G:32",
      "G:33",
      "G:34",
      "G:35",
      "G:36",
      "G:37",
      "G:38",
      "G:39",
      "G:40",
      "G:41",
      "G:42",
      "G:43",
      "G:44",
      "G:45",
      "G:46",
      "G:47",
      "G:48",
      "G:49",
      "G:50",
      "G:51",
      "G:52",
      "G:53",
      "G:54",
      "G:55",
      "G:56",
      "G:57",
      "G:58",
      "G:59",
      "G:60",
      "G:61",
      "G:62",
      "G:63",
      "G:64",
      "G:65",
      "G:66",
      "G:67",
      "G:68",
      "G:69",
      "G:70",
      "G:71",
      "G:72",
      "G:73",
      "G:74",
      "G:75",
      "G:76",
      "G:77",
      "G:78",
      "G:79",
      "G:80",
      "G:81",
      "G:82",
      "G:83",
      "G:84",
      "G:85",
      "G:86",
      "G:87",
      "G:88",
      "G:89",
      "G:90",
      "G:91",
      "G:92",
      "G:93",
      "G:94",
      "G:95",
      "G:96",
      "G:97",
      "G:98",
      "G:99",
      "H:100",
      "H:101",
      "H:102",
      "H:103",
      "H:104",
      "H:105",
      "H:106",
      "H:107",
      "H:14",
      "H:15",
      "H:16",
      "H:17",
      "H:18",
      "H:19",
      "H:20",
      "H:21",
      "H:22",
      "H:23",
      "H:25",
      "H:26",
      "H:27",
      "H:28",
      "H:29",
      "H:30",
      "H:31",
      "H:32",
      "H:33",
      "H:34",
      "H:35",
      "H:36",
      "H:37",
      "H:38",
      "H:39",
      "H:40",
      "H:41",
      "H:42",
      "H:43",
      "H:44",
      "H:45",
      "H:46",
      "H:47",
      "H:48",
      "H:49",
      "H:50",
      "H:51",
      "H:52",
      "H:53",
      "H:54",
      "H:55",
      "H:56",
      "H:57",
      "H:58",
      "H:59",
      "H:60",
      "H:61",
      "H:62",
      "H:63",
      "H:64",
      "H:65",
      "H:66",
      "H:67",
      "H:68",
      "H:69",
      "H:70",
      "H:71",
      "H:72",
      "H:73",
      "H:74",
      "H:75",
      "H:76",
      "H:77",
      "H:78",
      "H:79",
      "H:80",
      "H:81",
      "H:82",
      "H:83",
      "H:84",
      "H:85",
      "H:86",
      "H:87",
      "H:88",
      "H:89",
      "H:90",
      "H:91",
      "H:92",
      "H:93",
      "H:94",
      "H:95",
      "H:96",
      "H:97",
      "H:98",
      "H:99"
    ],
    "H:25": [
      "G:100",
      "G:101",
      "G:102",
      "G:103",
      "G:104",
      "G:105",
      "G:106",
      "G:107",
      "G:13",
      "G:14",
      "G:15",
      "G:16",
      "G:17",
      "G:18",
      "G:19",
      "G:20",
      "G:21",
      "G:22",
      "G:23",
      "G:24",
      "G:25",
      "G:26",
      "G:27",
      "G:28",
      "G:29",
      "G:30",
      "G:31",
      "G:32",
      "G:33",
      "G:34",
      "G:35",
      "G:36",
      "G:37",
      "G:38",
      "G:39",
      "G:40",
      "G:41",
      "G:42",
      "G:43",
      "G:44",
      "G:45",
      "G:46",
      "G:47",
      "G:48",
      "G:49",
      "G:50",
      "G:51",
      "G:52",
      "G:53",
      "G:54",
      "G:55",
      "G:56",
      "G:57",
      "G:58",
      "G:59",
      "G:60",
      "G:61",
      "G:62",
      "G:63",
      "G:64",
      "G:65",
      "G:66",
      "G:67",
      "G:68",
      "G:69",
      "G:70",
      "G:71",
      "G:72",
      "G:73",
      "G:74",
      "G:75",
      "G:76",
      "G:77",
      "G:78",
      "G:79",
      "G:80",
      "G:81",
      "G:82",
      "G:83",
      "G:84",
      "G:85",
      "G:86",
      "G:87",
      "G:88",
      "G:89",
      "G:90",
      "G:91",
      "G:92",
      "G:93",
      "G:94",
      "G:95",
      "G:96",
      "G:97",
      "G:98",
      "G:99",
      "H:100",
      "H:101",
      "H:102",
      "H:103",
      "H:104",
      "H:105",
      "H:106",
      "H:107",
      "H:14",
      "H:15",
      "H:16",
      "H:17",
      "H:18",
      "H:19",
      "H:20",
      "H:21",
      "H:22",
      "H:23",
      "H:24",
      "H:26",
      "H:27",
      "H:28",
      "H:29",
      "H:30",
      "H:31",
      "H:32",
      "H:33",
      "H:34",
      "H:35",
      "H:36",
      "H:37",
      "H:38",
      "H:39",
      "H:40",
      "H:41",
      "H:42",
      "H:43",
      "H:44",
      "H:45",
      "H:46",
      "H:47",
      "H:48",
      "H:49",
      "H:50",
      "H:51",
      "H:52",
      "H:53",
      "H:54",
      "H:55",
      "H:56",
      "H:57",
      "H:58",
      "H:59",
      "H:60",
      "H:61",
      "H:62",
      "H:63",
      "H:64",
      "H:65",
      "H:66",
      "H:67",
      "H:68",
      "H:69",
      "H:70",
      "H:71",
      "H:72",
      "H:73",
      "H:74",
      "H:75",
      "H:76",
      "H:77",
      "H:78",
      "H:79",
      "H:80",
      "H:81",
      "H:82",
      "H:83",
      "H:84",
      "H:85",
      "H:86",
      "H:87",
      "H:88",
      "H:89",
      "H:90",
      "H:91",
      "H:92",
      "H:93",
      "H:94",
      "H:95",
      "H:96",
      "H:97",
      "H:98",
      "H:99"
    ],
    "H:26": [
      "G:100",
      "G:101",
      "G:102",
      "G:103",
      "G:104",
      "G:105",
      "G:106",
      "G:107",
      "G:13",
      "G:14",
      "G:15",
      "G:16",
      "G:17",
      "G:18",
      "G:19",
      "G:20",
      "G:21",
      "G:22",
      "G:23",
      "G:24",
      "G:25",
      "G:26",
      "G:27",
      "G:28",
      "G:29",
      "G:30",
      "G:31",
      "G:32",
      "G:33",
      "G:34",
      "G:35",
      "G:36",
      "G:37",
      "G:38",
      "G:39",
      "G:40",
      "G:41",
      "G:42",
      "G:43",
      "G:44",
      "G:45",
      "G:46",
      "G:47",
      "G:48",
      "G:49",
      "G:50",
      "G:51",
      "G:52",
      "G:53",
      "G:54",
      "G:55",
      "G:56",
      "G:57",
      "G:58",
      "G:59",
      "G:60",
      "G:61",
      "G:62",
      "G:63",
      "G:64",
      "G:65",
      "G:66",
      "G:67",
      "G:68",
      "G:69",
      "G:70",
      "G:71",
      "G:72",
      "G:73",
      "G:74",
      "G:75",
      "G:76",
      "G:77",
      "G:78",
      "G:79",
      "G:80",
      "G:81",
      "G:82",
      "G:83",
      "G:84",
      "G:85",
      "G:86",
      "G:87",
      "G:88",
      "G:89",
      "G:90",
      "G:91",
      "G:92",
      "G:93",
      "G:94",
      "G:95",
      "G:96",
      "G:97",
      "G:98",
      "G:99",
      "H:100",
      "H:101",
      "H:102",
      "H:103",
      "H:104",
      "H:105",
      "H:106",
      "H:107",
      "H:14",
      "H:15",
      "H:16",
      "H:17",
      "H:18",
      "H:19",
      "H:20",
      "H:21",
      "H:22",
      "H:23",
      "H:24",
      "H:25",
      "H:27",
      "H:28",
      "H:29",
      "H:30",
      "H:31",
      "H:32",
      "H:33",
      "H:34",
      "H:35",
      "H:36",
      "H:37",
      "H:38",
      "H:39",
      "H:40",
      "H:41",
      "H:42",
      "H:43",
      "H:44",
      "H:45",
      "H:46",
      "H:47",
      "H:48",
      "H:49",
      "H:50",
      "H:51",
      "H:52",
      "H:53",
      "H:54",
      "H:55",
      "H:56",
      "H:57",
      "H:58",
      "H:59",
      "H:60",
      "H:61",
      "H:62",
      "H:63",
      "H:64",
      "H:65",
      "H:66",
      "H:67",
      "H:68",
      "H:69",
      "H:70",
      "H:71",
      "H:72",
      "H:73",
      "H:74",
      "H:75",
      "H:76",
      "H:77",
      "H:78",
      "H:79",
      "H:80",
      "H:81",
      "H:82",
      "H:83",
      "H:84",
      "H:85",
      "H:86",
      "H:87",
      "H:88",
      "H:89",
      "H:90",
      "H:91",
      "H:92",
      "H:93",
      "H:94",
      "H:95",
      "H:96",
      "H:97",
      "H:98",
      "H:99"
    ],
    "H:27": [
      "G:100",
      "G:101",
      "G:102",
      "G:103",
      "G:104",
      "G:105",
      "G:106",
      "G:107",
      "G:13",
      "G:14",
      "G:15",
      "G:16",
      "G:17",
      "G:18",
      "G:19",
      "G:20",
      "G:21",
      "G:22",
      "G:23",
      "G:24",
      "G:25",
      "G:26",
      "G:27",
      "G:28",
      "G:29",
      "G:30",
      "G:31",
      "G:32",
      "G:33",
      "G:34",
      "G:35",
      "G:36",
      "G:37",
      "G:38",
      "G:39",
      "G:40",
      "G:41",
      "G:42",
      "G:43",
      "G:44",
      "G:45",
      "G:46",
      "G:47",
      "G:48",
      "G:49",
      "G:50",
      "G:51",
      "G:52",
      "G:53",
      "G:54",
      "G:55",
      "G:56",
      "G:57",
      "G:58",
      "G:59",
      "G:60",
      "G:61",
      "G:62",
      "G:63",
      "G:64",
      "G:65",
      "G:66",
      "G:67",
      "G:68",
      "G:69",
      "G:70",
      "G:71",
      "G:72",
      "G:73",
      "G:74",
      "G:75",
      "G:76",
      "G:77",
      "G:78",
      "G:79",
      "G:80",
      "G:81",
      "G:82",
      "G:83",
      "G:84",
      "G:85",
      "G:86",
      "G:87",
      "G:88",
      "G:89",
      "G:90",
      "G:91",
      "G:92",
      "G:93",
      "G:94",
      "G:95",
      "G:96",
      "G:97",
      "G:98",
      "G:99",
      "H:100",
      "H:101",
      "H:102",
      "H:103",
      "H:104",
      "H:105",
      "H:106",
      "H:107",
      "H:14",
      "H:15",
      "H:16",
      "H:17",
      "H:18",
      "H:19",
      "H:20",
      "H:21",
      "H:22",
      "H:23",
      "H:24",
      "H:25",
      "H:26",
      "H:28",
      "H:29",
      "H:30",
      "H:31",
      "H:32",
      "H:33",
      "H:34",
      "H:35",
      "H:36",
      "H:37",
      "H:38",
      "H:39",
      "H:40",
      "H:41",
      "H:42",
      "H:43",
      "H:44",
      "H:45",
      "H:46",
      "H:47",
      "H:48",
      "H:49",
      "H:50",
      "H:51",
      "H:52",
      "H:53",
      "H:54",
      "H:55",
      "H:56",
      "H:57",
      "H:58",
      "H:59",
      "H:60",
      "H:61",
      "H:62",
      "H:63",
      "H:64",
      "H:65",
      "H:66",
      "H:67",
      "H:68",
      "H:69",
      "H:70",
      "H:71",
      "H:72",
      "H:73",
      "H:74",
      "H:75",
      "H:76",
      "H:77",
      "H:78",
      "H:79",
      "H:80",
      "H:81",
      "H:82",
      "H:83",
      "H:84",
      "H:85",
      "H:86",
      "H:87",
      "H:88",
      "H:89",
      "H:90",
      "H:91",
      "H:92",
      "H:93",
      "H:94",
      "H:95",
      "H:96",
      "H:97",
      "H:98",
      "H:99"
    ],
    "H:28": [
      "G:100",
      "G:101",
      "G:102",
      "G:103",
      "G:104",
      "G:105",
      "G:106",
      "G:107",
      "G:13",
      "G:14",
      "G:15",
      "G:16",
      "G:17",
      "G:18",
      "G:19",
      "G:20",
      "G:21",
      "G:22",
      "G:23",
      "G:24",
      "G:25",
      "G:26",
      "G:27",
      "G:28",
      "G:29",
      "G:30",
      "G:31",
      "G:32",
      "G:33",
      "G:34",
      "G:35",
      "G:36",
      "G:37",
      "G:38",
      "G:39",
      "G:40",
      "G:41",
      "G:42",
      "G:43",
      "G:44",
      "G:45",
      "G:46",
      "G:47",
      "G:48",
      "G:49",
      "G:50",
      "G:51",
      "G:52",
      "G:53",
      "G:54",
      "G:55",
      "G:56",
      "G:57",
      "G:58",
      "G:59",
      "G:60",
      "G:61",
      "G:62",
      "G:63",
      "G:64",
      "G:65",
      "G:66",
      "G:67",
      "G:68",
      "G:69",
      "G:70",
      "G:71",
      "G:72",
      "G:73",
      "G:74",
      "G:75",
      "G:76",
      "G:77",
      "G:78",
      "G:79",
      "G:80",
      "G:81",
      "G:82",
      "G:83",
      "G:84",
      "G:85",
      "G:86",
      "G:87",
      "G:88",
      "G:89",
      "G:90",
      "G:91",
      "G:92",
      "G:93",
      "G:94",
      "G:95",
      "G:96",
      "G:97",
      "G:98",
      "G:99",
      "H:100",
      "H:101",
      "H:102",
      "H:103",
      "H:104",
      "H:105",
      "H:106",
      "H:107",
      "H:14",
      "H:15",
      "H:16",
      "H:17",
      "H:18",
      "H:19",
      "H:20",
      "H:21",
      "H:22",
      "H:23",
      "H:24",
      "H:25",
      "H:26",
      "H:27",
      "H:29",
      "H:30",
      "H:31",
      "H:32",
      "H:33",
      "H:34",
      "H:35",
      "H:36",
      "H:37",
      "H:38",
      "H:39",
      "H:40",
      "H:41",
      "H:42",
      "H:43",
      "H:44",
      "H:45",
      "H:46",
      "H:47",
      "H:48",
      "H:49",
      "H:50",
      "H:51",
      "H:52",
      "H:53",
      "H:54",
      "H:55",
      "H:56",
      "H:57",
      "H:58",
      "H:59",
      "H:60",
      "H:61",
      "H:62",
      "H:63",
      "H:64",
      "H:65",
      "H:66",
      "H:67",
      "H:68",
      "H:69",
      "H:70",
      "H:71",
      "H:72",
      "H:73",
      "H:74",
      "H:75",
      "H:76",
      "H:77",
      "H:78",
      "H:79",
      "H:80",
      "H:81",
      "H:82",
      "H:83",
      "H:84",
      "H:85",
      "H:86",
      "H:87",
      "H:88",
      "H:89",
      "H:90",
      "H:91",
      "H:92",
      "H:93",
      "H:94",
      "H:95",
      "H:96",
      "H:97",
      "H:98",
      "H:99"
    ],
    "H:29": [
      "G:100",
      "G:101",
      "G:102",
      "G:103",
      "G:104",
      "G:105",
      "G:106",
      "G:107",
      "G:13",
      "G:14",
      "G:15",
      "G:16",
      "G:17",
      "G:18",
      "G:19",
      "G:20",
      "G:21",
      "G:22",
      "G:23",
      "G:24",
      "G:25",
      "G:26",
      "G:27",
      "G:28",
      "G:29",
      "G:30",
      "G:31",
      "G:32",
      "G:33",
      "G:34",
      "G:35",
      "G:36",
      "G:37",
      "G:38",
      "G:39",
      "G:40",
      "G:41",
      "G:42",
      "G:43",
      "G:44",
      "G:45",
      "G:46",
      "G:47",
      "G:48",
      "G:49",
      "G:50",
      "G:51",
      "G:52",
      "G:53",
      "G:54",
      "G:55",
      "G:56",
      "G:57",
      "G:58",
      "G:59",
      "G:60",
      "G:61",
      "G:62",
      "G:63",
      "G:64",
      "G:65",
      "G:66",
      "G:67",
      "G:68",
      "G:69",
      "G:70",
      "G:71",
      "G:72",
      "G:73",
      "G:74",
      "G:75",
      "G:76",
      "G:77",
      "G:78",
      "G:79",
      "G:80",
      "G:81",
      "G:82",
      "G:83",
      "G:84",
      "G:85",
      "G:86",
      "G:87",
      "G:88",
      "G:89",
      "G:90",
      "G:91",
      "G:92",
      "G:93",
      "G:94",
      "G:95",
      "G:96",
      "G:97",
      "G:98",
      "G:99",
      "H:100",
      "H:101",
      "H:102",
      "H:103",
      "H:104",
      "H:105",
      "H:106",
      "H:107",
      "H:14",
      "H:15",
      "H:16",
      "H:17",
      "H:18",
      "H:19",
      "H:20",
      "H:21",
      "H:22",
      "H:23",
      "H:24",
      "H:25",
      "H:26",
      "H:27",
      "H:28",
      "H:30",
      "H:31",
      "H:32",
      "H:33",
      "H:34",
      "H:35",
      "H:36",
      "H:37",
      "H:38",
      "H:39",
      "H:40",
      "H:41",
      "H:42",
      "H:43",
      "H:44",
      "H:45",
      "H:46",
      "H:47",
      "H:48",
      "H:49",
      "H:50",
      "H:51",
      "H:52",
      "H:53",
      "H:54",
      "H:55",
      "H:56",
      "H:57",
      "H:58",
      "H:59",
      "H:60",
      "H:61",
      "H:62",
      "H:63",
      "H:64",
      "H:65",
      "H:66",
      "H:67",
      "H:68",
      "H:69",
      "H:70",
      "H:71",
      "H:72",
      "H:73",
      "H:74",
      "H:75",
      "H:76",
      "H:77",
      "H:78",
      "H:79",
      "H:80",
      "H:81",
      "H:82",
      "H:83",
      "H:84",
      "H:85",
      "H:86",
      "H:87",
      "H:88",
      "H:89",
      "H:90",
      "H:91",
      "H:92",
      "H:93",
      "H:94",
      "H:95",
      "H:96",
      "H:97",
      "H:98",
      "H:99"
    ],
    "H:30": [
      "G:100",
      "G:101",
      "G:102",
      "G:103",
      "G:104",
      "G:105",
      "G:106",
      "G:107",
      "G:13",
      "G:14",
      "G:15",
      "G:16",
      "G:17",
      "G:18",
      "G:19",
      "G:20",
      "G:21",
      "G:22",
      "G:23",
      "G:24",
      "G:25",
      "G:26",
      "G:27",
      "G:28",
      "G:29",
      "G:30",
      "G:31",
      "G:32",
      "G:33",
      "G:34",
      "G:35",
      "G:36",
      "G:37",
      "G:38",
      "G:39",
      "G:40",
      "G:41",
      "G:42",
      "G:43",
      "G:44",
      "G:45",
      "G:46",
      "G:47",
      "G:48",
      "G:49",
      "G:50",
      "G:51",
      "G:52",
      "G:53",
      "G:54",
      "G:55",
      "G:56",
      "G:57",
      "G:58",
      "G:59",
      "G:60",
      "G:61",
      "G:62",
      "G:63",
      "G:64",
      "G:65",
      "G:66",
      "G:67",
      "G:68",
      "G:69",
      "G:70",
      "G:71",
      "G:72",
      "G:73",
      "G:74",
      "G:75",
      "G:76",
      "G:77",
      "G:78",
      "G:79",
      "G:80",
      "G:81",
      "G:82",
      "G:83",
      "G:84",
      "G:85",
      "G:86",
      "G:87",
      "G:88",
      "G:89",
      "G:90",
      "G:91",
      "G:92",
      "G:93",
      "G:94",
      "G:95",
      "G:96",
      "G:97",
      "G:98",
      "G:99",
      "H:100",
      "H:101",
      "H:102",
      "H:103",
      "H:104",
      "H:105",
      "H:106",
      "H:107",
      "H:14",
      "H:15",
      "H:16",
      "H:17",
      "H:18",
      "H:19",
      "H:20",
      "H:21",
      "H:22",
      "H:23",
      "H:24",
      "H:25",
      "H:26",
      "H:27",
      "H:28",
      "H:29",
      "H:31",
      "H:32",
      "H:33",
      "H:34",
      "H:35",
      "H:36",
      "H:37",
      "H:38",
      "H:39",
      "H:40",
      "H:41",
      "H:42",
      "H:43",
      "H:44",
      "H:45",
      "H:46",
      "H:47",
      "H:48",
      "H:49",
      "H:50",
      "H:51",
      "H:52",
      "H:53",
      "H:54",
      "H:55",
      "H:56",
      "H:57",
      "H:58",
      "H:59",
      "H:60",
      "H:61",
      "H:62",
      "H:63",
      "H:64",
      "H:65",
      "H:66",
      "H:67",
      "H:68",
      "H:69",
      "H:70",
      "H:71",
      "H:72",
      "H:73",
      "H:74",
      "H:75",
      "H:76",
      "H:77",
      "H:78",
      "H:79",
      "H:80",
      "H:81",
      "H:82",
      "H:83",
      "H:84",
      "H:85",
      "H:86",
      "H:87",
      "H:88",
      "H:89",
      "H:90",
      "H:91",
      "H:92",
      "H:93",
      "H:94",
      "H:95",
      "H:96",
      "H:97",
      "H:98",
      "H:99"
    ],
    "H:31": [
      "G:100",
      "G:101",
      "G:102",
      "G:103",
      "G:104",
      "G:105",
      "G:106",
      "G:107",
      "G:13",
      "G:14",
      "G:15",
      "G:16",
      "G:17",
      "G:18",
      "G:19",
      "G:20",
      "G:21",
      "G:22",
      "G:23",
      "G:24",
      "G:25",
      "G:26",
      "G:27",
      "G:28",
      "G:29",
      "G:30",
      "G:31",
      "G:32",
      "G:33",
      "G:34",
      "G:35",
      "G:36",
      "G:37",
      "G:38",
      "G:39",
      "G:40",
      "G:41",
      "G:42",
      "G:43",
      "G:44",
      "G:45",
      "G:46",
      "G:47",
      "G:48",
      "G:49",
      "G:50",
      "G:51",
      "G:52",
      "G:53",
      "G:54",
      "G:55",
      "G:56",
      "G:57",
      "G:58",
      "G:59",
      "G:60",
      "G:61",
      "G:62",
      "G:63",
      "G:64",
      "G:65",
      "G:66",
      "G:67",
      "G:68",
      "G:69",
      "G:70",
      "G:71",
      "G:72",
      "G:73",
      "G:74",
      "G:75",
      "G:76",
      "G:77",
      "G:78",
      "G:79",
      "G:80",
      "G:81",
      "G:82",
      "G:83",
      "G:84",
      "G:85",
      "G:86",
      "G:87",
      "G:88",
      "G:89",
      "G:90",
      "G:91",
      "G:92",
      "G:93",
      "G:94",
      "G:95",
      "G:96",
      "G:97",
      "G:98",
      "G:99",
      "H:100",
      "H:101",
      "H:102",
      "H:103",
      "H:104",
      "H:105",
      "H:106",
      "H:107",
      "H:14",
      "H:15",
      "H:16",
      "H:17",
      "H:18",
      "H:19",
      "H:20",
      "H:21",
      "H:22",
      "H:23",
      "H:24",
      "H:25",
      "H:26",
      "H:27",
      "H:28",
      "H:29",
      "H:30",
      "H:32",
      "H:33",
      "H:34",
      "H:35",
      "H:36",
      "H:37",
      "H:38",
      "H:39",
      "H:40",
      "H:41",
      "H:42",
      "H:43",
      "H:44",
      "H:45",
      "H:46",
      "H:47",
      "H:48",
      "H:49",
      "H:50",
      "H:51",
      "H:52",
      "H:53",
      "H:54",
      "H:55",
      "H:56",
      "H:57",
      "H:58",
      "H:59",
      "H:60",
      "H:61",
      "H:62",
      "H:63",
      "H:64",
      "H:65",
      "H:66",
      "H:67",
      "H:68",
      "H:69",
      "H:70",
      "H:71",
      "H:72",
      "H:73",
      "H:74",
      "H:75",
      "H:76",
      "H:77",
      "H:78",
      "H:79",
      "H:80",
      "H:81",
      "H:82",
      "H:83",
      "H:84",
      "H:85",
      "H:86",
      "H:87",
      "H:88",
      "H:89",
      "H:90",
      "H:91",
      "H:92",
      "H:93",
      "H:94",
      "H:95",
      "H:96",
      "H:97",
      "H:98",
      "H:99"
    ],
    "H:32": [
      "G:100",
      "G:101",
      "G:102",
      "G:103",
      "G:104",
      "G:105",
      "G:106",
      "G:107",
      "G:13",
      "G:14",
      "G:15",
      "G:16",
      "G:17",
      "G:18",
      "G:19",
      "G:20",
      "G:21",
      "G:22",
      "G:23",
      "G:24",
      "G:25",
      "G:26",
      "G:27",
      "G:28",
      "G:29",
      "G:30",
      "G:31",
      "G:32",
      "G:33",
      "G:34",
      "G:35",
      "G:36",
      "G:37",
      "G:38",
      "G:39",
      "G:40",
      "G:41",
      "G:42",
      "G:43",
      "G:44",
      "G:45",
      "G:46",
      "G:47",
      "G:48",
      "G:49",
      "G:50",
      "G:51",
      "G:52",
      "G:53",
      "G:54",
      "G:55",
      "G:56",
      "G:57",
      "G:58",
      "G:59",
      "G:60",
      "G:61",
      "G:62",
      "G:63",
      "G:64",
      "G:65",
      "G:66",
      "G:67",
      "G:68",
      "G:69",
      "G:70",
      "G:71",
      "G:72",
      "G:73",
      "G:74",
      "G:75",
      "G:76",
      "G:77",
      "G:78",
      "G:79",
      "G:80",
      "G:81",
      "G:82",
      "G:83",
      "G:84",
      "G:85",
      "G:86",
      "G:87",
      "G:88",
      "G:89",
      "G:90",
      "G:91",
      "G:92",
      "G:93",
      "G:94",
      "G:95",
      "G:96",
      "G:97",
      "G:98",
      "G:99",
      "H:100",
      "H:101",
      "H:102",
      "H:103",
      "H:104",
      "H:105",
      "H:106",
      "H:107",
      "H:14",
      "H:15",
      "H:16",
      "H:17",
      "H:18",
      "H:19",
      "H:20",
      "H:21",
      "H:22",
      "H:23",
      "H:24",
      "H:25",
      "H:26",
      "H:27",
      "H:28",
      "H:29",
      "H:30",
      "H:31",
      "H:33",
      "H:34",
      "H:35",
      "H:36",
      "H:37",
      "H:38",
      "H:39",
      "H:40",
      "H:41",
      "H:42",
      "H:43",
      "H:44",
      "H:45",
      "H:46",
      "H:47",
      "H:48",
      "H:49",
      "H:50",
      "H:51",
      "H:52",
      "H:53",
      "H:54",
      "H:55",
      "H:56",
      "H:57",
      "H:58",
      "H:59",
      "H:60",
      "H:61",
      "H:62",
      "H:63",
      "H:64",
      "H:65",
      "H:66",
      "H:67",
      "H:68",
      "H:69",
      "H:70",
      "H:71",
      "H:72",
      "H:73",
      "H:74",
      "H:75",
      "H:76",
      "H:77",
      "H:78",
      "H:79",
      "H:80",
      "H:81",
      "H:82",
      "H:83",
      "H:84",
      "H:85",
      "H:86",
      "H:87",
      "H:88",
      "H:89",
      "H:90",
      "H:91",
      "H:92",
      "H:93",
      "H:94",
      "H:95",
      "H:96",
      "H:97",
      "H:98",
      "H:99"
    ],
    "H:33": [
      "G:100",
      "G:101",
      "G:102",
      "G:103",
      "G:104",
      "G:105",
      "G:106",
      "G:107",
      "G:13",
      "G:14",
      "G:15",
      "G:16",
      "G:17",
      "G:18",
      "G:19",
      "G:20",
      "G:21",
      "G:22",
      "G:23",
      "G:24",
      "G:25",
      "G:26",
      "G:27",
      "G:28",
      "G:29",
      "G:30",
      "G:31",
      "G:32",
      "G:33",
      "G:34",
      "G:35",
      "G:36",
      "G:37",
      "G:38",
      "G:39",
      "G:40",
      "G:41",
      "G:42",
      "G:43",
      "G:44",
      "G:45",
      "G:46",
      "G:47",
      "G:48",
      "G:49",
      "G:50",
      "G:51",
      "G:52",
      "G:53",
      "G:54",
      "G:55",
      "G:56",
      "G:57",
      "G:58",
      "G:59",
      "G:60",
      "G:61",
      "G:62",
      "G:63",
      "G:64",
      "G:65",
      "G:66",
      "G:67",
      "G:68",
      "G:69",
      "G:70",
      "G:71",
      "G:72",
      "G:73",
      "G:74",
      "G:75",
      "G:76",
      "G:77",
      "G:78",
      "G:79",
      "G:80",
      "G:81",
      "G:82",
      "G:83",
      "G:84",
      "G:85",
      "G:86",
      "G:87",
      "G:88",
      "G:89",
      "G:90",
      "G:91",
      "G:92",
      "G:93",
      "G:94",
      "G:95",
      "G:96",
      "G:97",
      "G:98",
      "G:99",
      "H:100",
      "H:101",
      "H:102",
      "H:103",
      "H:104",
      "H:105",
      "H:106",
      "H:107",
      "H:14",
      "H:15",
      "H:16",
      "H:17",
      "H:18",
      "H:19",
      "H:20",
      "H:21",
      "H:22",
      "H:23",
      "H:24",
      "H:25",
      "H:26",
      "H:27",
      "H:28",
      "H:29",
      "H:30",
      "H:31",
      "H:32",
      "H:34",
      "H:35",
      "H:36",
      "H:37",
      "H:38",
      "H:39",
      "H:40",
      "H:41",
      "H:42",
      "H:43",
      "H:44",
      "H:45",
      "H:46",
      "H:47",
      "H:48",
      "H:49",
      "H:50",
      "H:51",
      "H:52",
      "H:53",
      "H:54",
      "H:55",
      "H:56",
      "H:57",
      "H:58",
      "H:59",
      "H:60",
      "H:61",
      "H:62",
      "H:63",
      "H:64",
      "H:65",
      "H:66",
      "H:67",
      "H:68",
      "H:69",
      "H:70",
      "H:71",
      "H:72",
      "H:73",
      "H:74",
      "H:75",
      "H:76",
      "H:77",
      "H:78",
      "H:79",
      "H:80",
      "H:81",
      "H:82",
      "H:83",
      "H:84",
      "H:85",
      "H:86",
      "H:87",
      "H:88",
      "H:89",
      "H:90",
      "H:91",
      "H:92",
      "H:93",
      "H:94",
      "H:95",
      "H:96",
      "H:97",
      "H:98",
      "H:99"
    ],
    "H:34": [
      "G:100",
      "G:101",
      "G:102",
      "G:103",
      "G:104",
      "G:105",
      "G:106",
      "G:107",
      "G:13",
      "G:14",
      "G:15",
      "G:16",
      "G:17",
      "G:18",
      "G:19",
      "G:20",
      "G:21",
      "G:22",
      "G:23",
      "G:24",
      "G:25",
      "G:26",
      "G:27",
      "G:28",
      "G:29",
      "G:30",
      "G:31",
      "G:32",
      "G:33",
      "G:34",
      "G:35",
      "G:36",
      "G:37",
      "G:38",
      "G:39",
      "G:40",
      "G:41",
      "G:42",
      "G:43",
      "G:44",
      "G:45",
      "G:46",
      "G:47",
      "G:48",
      "G:49",
      "G:50",
      "G:51",
      "G:52",
      "G:53",
      "G:54",
      "G:55",
      "G:56",
      "G:57",
      "G:58",
      "G:59",
      "G:60",
      "G:61",
      "G:62",
      "G:63",
      "G:64",
      "G:65",
      "G:66",
      "G:67",
      "G:68",
      "G:69",
      "G:70",
      "G:71",
      "G:72",
      "G:73",
      "G:74",
      "G:75",
      "G:76",
      "G:77",
      "G:78",
      "G:79",
      "G:80",
      "G:81",
      "G:82",
      "G:83",
      "G:84",
      "G:85",
      "G:86",
      "G:87",
      "G:88",
      "G:89",
      "G:90",
      "G:91",
      "G:92",
      "G:93",
      "G:94",
      "G:95",
      "G:96",
      "G:97",
      "G:98",
      "G:99",
      "H:100",
      "H:101",
      "H:102",
      "H:103",
      "H:104",
      "H:105",
      "H:106",
      "H:107",
      "H:14",
      "H:15",
      "H:16",
      "H:17",
      "H:18",
      "H:19",
      "H:20",
      "H:21",
      "H:22",
      "H:23",
      "H:24",
      "H:25",
      "H:26",
      "H:27",
      "H:28",
      "H:29",
      "H:30",
      "H:31",
      "H:32",
      "H:33",
      "H:35",
      "H:36",
      "H:37",
      "H:38",
      "H:39",
      "H:40",
      "H:41",
      "H:42",
      "H:43",
      "H:44",
      "H:45",
      "H:46",
      "H:47",
      "H:48",
      "H:49",
      "H:50",
      "H:51",
      "H:52",
      "H:53",
      "H:54",
      "H:55",
      "H:56",
      "H:57",
      "H:58",
      "H:59",
      "H:60",
      "H:61",
      "H:62",
      "H:63",
      "H:64",
      "H:65",
      "H:66",
      "H:67",
      "H:68",
      "H:69",
      "H:70",
      "H:71",
      "H:72",
      "H:73",
      "H:74",
      "H:75",
      "H:76",
      "H:77",
      "H:78",
      "H:79",
      "H:80",
      "H:81",
      "H:82",
      "H:83",
      "H:84",
      "H:85",
      "H:86",
      "H:87",
      "H:88",
      "H:89",
      "H:90",
      "H:91",
      "H:92",
      "H:93",
      "H:94",
      "H:95",
      "H:96",
      "H:97",
      "H:98",
      "H:99"
    ],
    "H:35": [
      "G:100",
      "G:101",
      "G:102",
      "G:103",
      "G:104",
      "G:105",
      "G:106",
      "G:107",
      "G:13",
      "G:14",
      "G:15",
      "G:16",
      "G:17",
      "G:18",
      "G:19",
      "G:20",
      "G:21",
      "G:22",
      "G:23",
      "G:24",
      "G:25",
      "G:26",
      "G:27",
      "G:28",
      "G:29",
      "G:30",
      "G:31",
      "G:32",
      "G:33",
      "G:34",
      "G:35",
      "G:36",
      "G:37",
      "G:38",
      "G:39",
      "G:40",
      "G:41",
      "G:42",
      "G:43",
      "G:44",
      "G:45",
      "G:46",
      "G:47",
      "G:48",
      "G:49",
      "G:50",
      "G:51",
      "G:52",
      "G:53",
      "G:54",
      "G:55",
      "G:56",
      "G:57",
      "G:58",
      "G:59",
      "G:60",
      "G:61",
      "G:62",
      "G:63",
      "G:64",
      "G:65",
      "G:66",
      "G:67",
      "G:68",
      "G:69",
      "G:70",
      "G:71",
      "G:72",
      "G:73",
      "G:74",
      "G:75",
      "G:76",
      "G:77",
      "G:78",
      "G:79",
      "G:80",
      "G:81",
      "G:82",
      "G:83",
      "G:84",
      "G:85",
      "G:86",
      "G:87",
      "G:88",
      "G:89",
      "G:90",
      "G:91",
      "G:92",
      "G:93",
      "G:94",
      "G:95",
      "G:96",
      "G:97",
      "G:98",
      "G:99",
      "H:100",
      "H:101",
      "H:102",
      "H:103",
      "H:104",
      "H:105",
      "H:106",
      "H:107",
      "H:14",
      "H:15",
      "H:16",
      "H:17",
      "H:18",
      "H:19",
      "H:20",
      "H:21",
      "H:22",
      "H:23",
      "H:24",
      "H:25",
      "H:26",
      "H:27",
      "H:28",
      "H:29",
      "H:30",
      "H:31",
      "H:32",
      "H:33",
      "H:34",
      "H:36",
      "H:37",
      "H:38",
      "H:39",
      "H:40",
      "H:41",
      "H:42",
      "H:43",
      "H:44",
      "H:45",
      "H:46",
      "H:47",
      "H:48",
      "H:49",
      "H:50",
      "H:51",
      "H:52",
      "H:53",
      "H:54",
      "H:55",
      "H:56",
      "H:57",
      "H:58",
      "H:59",
      "H:60",
      "H:61",
      "H:62",
      "H:63",
      "H:64",
      "H:65",
      "H:66",
      "H:67",
      "H:68",
      "H:69",
      "H:70",
      "H:71",
      "H:72",
      "H:73",
      "H:74",
      "H:75",
      "H:76",
      "H:77",
      "H:78",
      "H:79",
      "H:80",
      "H:81",
      "H:82",
      "H:83",
      "H:84",
      "H:85",
      "H:86",
      "H:87",
      "H:88",
      "H:89",
      "H:90",
      "H:91",
      "H:92",
      "H:93",
      "H:94",
      "H:95",
      "H:96",
      "H:97",
      "H:98",
      "H:99"
    ],
    "H:36": [
      "G:100",
      "G:101",
      "G:102",
      "G:103",
      "G:104",
      "G:105",
      "G:106",
      "G:107",
      "G:13",
      "G:14",
      "G:15",
      "G:16",
      "G:17",
      "G:18",
      "G:19",
      "G:20",
      "G:21",
      "G:22",
      "G:23",
      "G:24",
      "G:25",
      "G:26",
      "G:27",
      "G:28",
      "G:29",
      "G:30",
      "G:31",
      "G:32",
      "G:33",
      "G:34",
      "G:35",
      "G:36",
      "G:37",
      "G:38",
      "G:39",
      "G:40",
      "G:41",
      "G:42",
      "G:43",
      "G:44",
      "G:45",
      "G:46",
      "G:47",
      "G:48",
      "G:49",
      "G:50",
      "G:51",
      "G:52",
      "G:53",
      "G:54",
      "G:55",
      "G:56",
      "G:57",
      "G:58",
      "G:59",
      "G:60",
      "G:61",
      "G:62",
      "G:63",
      "G:64",
      "G:65",
      "G:66",
      "G:67",
      "G:68",
      "G:69",
      "G:70",
      "G:71",
      "G:72",
      "G:73",
      "G:74",
      "G:75",
      "G:76",
      "G:77",
      "G:78",
      "G:79",
      "G:80",
      "G:81",
      "G:82",
      "G:83",
      "G:84",
      "G:85",
      "G:86",
      "G:87",
      "G:88",
      "G:89",
      "G:90",
      "G:91",
      "G:92",
      "G:93",
      "G:94",
      "G:95",
      "G:96",
      "G:97",
      "G:98",
      "G:99",
      "H:100",
      "H:101",
      "H:102",
      "H:103",
      "H:104",
      "H:105",
      "H:106",
      "H:107",
      "H:14",
      "H:15",
      "H:16",
      "H:17",
      "H:18",
      "H:19",
      "H:20",
      "H:21",
      "H:22",
      "H:23",
      "H:24",
      "H:25",
      "H:26",
      "H:27",
      "H:28",
      "H:29",
      "H:30",
      "H:31",
      "H:32",
      "H:33",
      "H:34",
      "H:35",
      "H:37",
      "H:38",
      "H:39",
      "H:40",
      "H:41",
      "H:42",
      "H:43",
      "H:44",
      "H:45",
      "H:46",
      "H:47",
      "H:48",
      "H:49",
      "H:50",
      "H:51",
      "H:52",
      "H:53",
      "H:54",
      "H:55",
      "H:56",
      "H:57",
      "H:58",
      "H:59",
      "H:60",
      "H:61",
      "H:62",
      "H:63",
      "H:64",
      "H:65",
      "H:66",
      "H:67",
      "H:68",
      "H:69",
      "H:70",
      "H:71",
      "H:72",
      "H:73",
      "H:74",
      "H:75",
      "H:76",
      "H:77",
      "H:78",
      "H:79",
      "H:80",
      "H:81",
      "H:82",
      "H:83",
      "H:84",
      "H:85",
      "H:86",
      "H:87",
      "H:88",
      "H:89",
      "H:90",
      "H:91",
      "H:92",
      "H:93",
      "H:94",
      "H:95",
      "H:96",
      "H:97",
      "H:98",
      "H:99"
    ],
    "H:37": [
      "G:100",
      "G:101",
      "G:102",
      "G:103",
      "G:104",
      "G:105",
      "G:106",
      "G:107",
      "G:13",
      "G:14",
      "G:15",
      "G:16",
      "G:17",
      "G:18",
      "G:19",
      "G:20",
      "G:21",
      "G:22",
      "G:23",
      "G:24",
      "G:25",
      "G:26",
      "G:27",
      "G:28",
      "G:29",
      "G:30",
      "G:31",
      "G:32",
      "G:33",
      "G:34",
      "G:35",
      "G:36",
      "G:37",
      "G:38",
      "G:39",
      "G:40",
      "G:41",
      "G:42",
      "G:43",
      "G:44",
      "G:45",
      "G:46",
      "G:47",
      "G:48",
      "G:49",
      "G:50",
      "G:51",
      "G:52",
      "G:53",
      "G:54",
      "G:55",
      "G:56",
      "G:57",
      "G:58",
      "G:59",
      "G:60",
      "G:61",
      "G:62",
      "G:63",
      "G:64",
      "G:65",
      "G:66",
      "G:67",
      "G:68",
      "G:69",
      "G:70",
      "G:71",
      "G:72",
      "G:73",
      "G:74",
      "G:75",
      "G:76",
      "G:77",
      "G:78",
      "G:79",
      "G:80",
      "G:81",
      "G:82",
      "G:83",
      "G:84",
      "G:85",
      "G:86",
      "G:87",
      "G:88",
      "G:89",
      "G:90",
      "G:91",
      "G:92",
      "G:93",
      "G:94",
      "G:95",
      "G:96",
      "G:97",
      "G:98",
      "G:99",
      "H:100",
      "H:101",
      "H:102",
      "H:103",
      "H:104",
      "H:105",
      "H:106",
      "H:107",
      "H:14",
      "H:15",
      "H:16",
      "H:17",
      "H:18",
      "H:19",
      "H:20",
      "H:21",
      "H:22",
      "H:23",
      "H:24",
      "H:25",
      "H:26",
      "H:27",
      "H:28",
      "H:29",
      "H:30",
      "H:31",
      "H:32",
      "H:33",
      "H:34",
      "H:35",
      "H:36",
      "H:38",
      "H:39",
      "H:40",
      "H:41",
      "H:42",
      "H:43",
      "H:44",
      "H:45",
      "H:46",
      "H:47",
      "H:48",
      "H:49",
      "H:50",
      "H:51",
      "H:52",
      "H:53",
      "H:54",
      "H:55",
      "H:56",
      "H:57",
      "H:58",
      "H:59",
      "H:60",
      "H:61",
      "H:62",
      "H:63",
      "H:64",
      "H:65",
      "H:66",
      "H:67",
      "H:68",
      "H:69",
      "H:70",
      "H:71",
      "H:72",
      "H:73",
      "H:74",
      "H:75",
      "H:76",
      "H:77",
      "H:78",
      "H:79",
      "H:80",
      "H:81",
      "H:82",
      "H:83",
      "H:84",
      "H:85",
      "H:86",
      "H:87",
      "H:88",
      "H:89",
      "H:90",
      "H:91",
      "H:92",
      "H:93",
      "H:94",
      "H:95",
      "H:96",
      "H:97",
      "H:98",
      "H:99"
    ],
    "H:38": [
      "G:100",
      "G:101",
      "G:102",
      "G:103",
      "G:104",
      "G:105",
      "G:106",
      "G:107",
      "G:13",
      "G:14",
      "G:15",
      "G:16",
      "G:17",
      "G:18",
      "G:19",
      "G:20",
      "G:21",
      "G:22",
      "G:23",
      "G:24",
      "G:25",
      "G:26",
      "G:27",
      "G:28",
      "G:29",
      "G:30",
      "G:31",
      "G:32",
      "G:33",
      "G:34",
      "G:35",
      "G:36",
      "G:37",
      "G:38",
      "G:39",
      "G:40",
      "G:41",
      "G:42",
      "G:43",
      "G:44",
      "G:45",
      "G:46",
      "G:47",
      "G:48",
      "G:49",
      "G:50",
      "G:51",
      "G:52",
      "G:53",
      "G:54",
      "G:55",
      "G:56",
      "G:57",
      "G:58",
      "G:59",
      "G:60",
      "G:61",
      "G:62",
      "G:63",
      "G:64",
      "G:65",
      "G:66",
      "G:67",
      "G:68",
      "G:69",
      "G:70",
      "G:71",
      "G:72",
      "G:73",
      "G:74",
      "G:75",
      "G:76",
      "G:77",
      "G:78",
      "G:79",
      "G:80",
      "G:81",
      "G:82",
      "G:83",
      "G:84",
      "G:85",
      "G:86",
      "G:87",
      "G:88",
      "G:89",
      "G:90",
      "G:91",
      "G:92",
      "G:93",
      "G:94",
      "G:95",
      "G:96",
      "G:97",
      "G:98",
      "G:99",
      "H:100",
      "H:101",
      "H:102",
      "H:103",
      "H:104",
      "H:105",
      "H:106",
      "H:107",
      "H:14",
      "H:15",
      "H:16",
      "H:17",
      "H:18",
      "H:19",
      "H:20",
      "H:21",
      "H:22",
      "H:23",
      "H:24",
      "H:25",
      "H:26",
      "H:27",
      "H:28",
      "H:29",
      "H:30",
      "H:31",
      "H:32",
      "H:33",
      "H:34",
      "H:35",
      "H:36",
      "H:37",
      "H:39",
      "H:40",
      "H:41",
      "H:42",
      "H:43",
      "H:44",
      "H:45",
      "H:46",
      "H:47",
      "H:48",
      "H:49",
      "H:50",
      "H:51",
      "H:52",
      "H:53",
      "H:54",
      "H:55",
      "H:56",
      "H:57",
      "H:58",
      "H:59",
      "H:60",
      "H:61",
      "H:62",
      "H:63",
      "H:64",
      "H:65",
      "H:66",
      "H:67",
      "H:68",
      "H:69",
      "H:70",
      "H:71",
      "H:72",
      "H:73",
      "H:74",
      "H:75",
      "H:76",
      "H:77",
      "H:78",
      "H:79",
      "H:80",
      "H:81",
      "H:82",
      "H:83",
      "H:84",
      "H:85",
      "H:86",
      "H:87",
      "H:88",
      "H:89",
      "H:90",
      "H:91",
      "H:92",
      "H:93",
      "H:94",
      "H:95",
      "H:96",
      "H:97",
      "H:98",
      "H:99"
    ],
    "H:39": [
      "G:100",
      "G:101",
      "G:102",
      "G:103",
      "G:104",
      "G:105",
      "G:106",
      "G:107",
      "G:13",
      "G:14",
      "G:15",
      "G:16",
      "G:17",
      "G:18",
      "G:19",
      "G:20",
      "G:21",
      "G:22",
      "G:23",
      "G:24",
      "G:25",
      "G:26",
      "G:27",
      "G:28",
      "G:29",
      "G:30",
      "G:31",
      "G:32",
      "G:33",
      "G:34",
      "G:35",
      "G:36",
      "G:37",
      "G:38",
      "G:39",
      "G:40",
      "G:41",
      "G:42",
      "G:43",
      "G:44",
      "G:45",
      "G:46",
      "G:47",
      "G:48",
      "G:49",
      "G:50",
      "G:51",
      "G:52",
      "G:53",
      "G:54",
      "G:55",
      "G:56",
      "G:57",
      "G:58",
      "G:59",
      "G:60",
      "G:61",
      "G:62",
      "G:63",
      "G:64",
      "G:65",
      "G:66",
      "G:67",
      "G:68",
      "G:69",
      "G:70",
      "G:71",
      "G:72",
      "G:73",
      "G:74",
      "G:75",
      "G:76",
      "G:77",
      "G:78",
      "G:79",
      "G:80",
      "G:81",
      "G:82",
      "G:83",
      "G:84",
      "G:85",
      "G:86",
      "G:87",
      "G:88",
      "G:89",
      "G:90",
      "G:91",
      "G:92",
      "G:93",
      "G:94",
      "G:95",
      "G:96",
      "G:97",
      "G:98",
      "G:99",
      "H:100",
      "H:101",
      "H:102",
      "H:103",
      "H:104",
      "H:105",
      "H:106",
      "H:107",
      "H:14",
      "H:15",
      "H:16",
      "H:17",
      "H:18",
      "H:19",
      "H:20",
      "H:21",
      "H:22",
      "H:23",
      "H:24",
      "H:25",
      "H:26",
      "H:27",
      "H:28",
      "H:29",
      "H:30",
      "H:31",
      "H:32",
      "H:33",
      "H:34",
      "H:35",
      "H:36",
      "H:37",
      "H:38",
      "H:40",
      "H:41",
      "H:42",
      "H:43",
      "H:44",
      "H:45",
      "H:46",
      "H:47",
      "H:48",
      "H:49",
      "H:50",
      "H:51",
      "H:52",
      "H:53",
      "H:54",
      "H:55",
      "H:56",
      "H:57",
      "H:58",
      "H:59",
      "H:60",
      "H:61",
      "H:62",
      "H:63",
      "H:64",
      "H:65",
      "H:66",
      "H:67",
      "H:68",
      "H:69",
      "H:70",
      "H:71",
      "H:72",
      "H:73",
      "H:74",
      "H:75",
      "H:76",
      "H:77",
      "H:78",
      "H:79",
      "H:80",
      "H:81",
      "H:82",
      "H:83",
      "H:84",
      "H:85",
      "H:86",
      "H:87",
      "H:88",
      "H:89",
      "H:90",
      "H:91",
      "H:92",
      "H:93",
      "H:94",
      "H:95",
      "H:96",
      "H:97",
      "H:98",
      "H:99"
    ],
    "H:40": [
      "G:100",
      "G:101",
      "G:102",
      "G:103",
      "G:104",
      "G:105",
      "G:106",
      "G:107",
      "G:13",
      "G:14",
      "G:15",
      "G:16",
      "G:17",
      "G:18",
      "G:19",
      "G:20",
      "G:21",
      "G:22",
      "G:23",
      "G:24",
      "G:25",
      "G:26",
      "G:27",
      "G:28",
      "G:29",
      "G:30",
      "G:31",
      "G:32",
      "G:33",
      "G:34",
      "G:35",
      "G:36",
      "G:37",
      "G:38",
      "G:39",
      "G:40",
      "G:41",
      "G:42",
      "G:43",
      "G:44",
      "G:45",
      "G:46",
      "G:47",
      "G:48",
      "G:49",
      "G:50",
      "G:51",
      "G:52",
      "G:53",
      "G:54",
      "G:55",
      "G:56",
      "G:57",
      "G:58",
      "G:59",
      "G:60",
      "G:61",
      "G:62",
      "G:63",
      "G:64",
      "G:65",
      "G:66",
      "G:67",
      "G:68",
      "G:69",
      "G:70",
      "G:71",
      "G:72",
      "G:73",
      "G:74",
      "G:75",
      "G:76",
      "G:77",
      "G:78",
      "G:79",
      "G:80",
      "G:81",
      "G:82",
      "G:83",
      "G:84",
      "G:85",
      "G:86",
      "G:87",
      "G:88",
      "G:89",
      "G:90",
      "G:91",
      "G:92",
      "G:93",
      "G:94",
      "G:95",
      "G:96",
      "G:97",
      "G:98",
      "G:99",
      "H:100",
      "H:101",
      "H:102",
      "H:103",
      "H:104",
      "H:105",
      "H:106",
      "H:107",
      "H:14",
      "H:15",
      "H:16",
      "H:17",
      "H:18",
      "H:19",
      "H:20",
      "H:21",
      "H:22",
      "H:23",
      "H:24",
      "H:25",
      "H:26",
      "H:27",
      "H:28",
      "H:29",
      "H:30",
      "H:31",
      "H:32",
      "H:33",
      "H:34",
      "H:35",
      "H:36",
      "H:37",
      "H:38",
      "H:39",
      "H:41",
      "H:42",
      "H:43",
      "H:44",
      "H:45",
      "H:46",
      "H:47",
      "H:48",
      "H:49",
      "H:50",
      "H:51",
      "H:52",
      "H:53",
      "H:54",
      "H:55",
      "H:56",
      "H:57",
      "H:58",
      "H:59",
      "H:60",
      "H:61",
      "H:62",
      "H:63",
      "H:64",
      "H:65",
      "H:66",
      "H:67",
      "H:68",
      "H:69",
      "H:70",
      "H:71",
      "H:72",
      "H:73",
      "H:74",
      "H:75",
      "H:76",
      "H:77",
      "H:78",
      "H:79",
      "H:80",
      "H:81",
      "H:82",
      "H:83",
      "H:84",
      "H:85",
      "H:86",
      "H:87",
      "H:88",
      "H:89",
      "H:90",
      "H:91",
      "H:92",
      "H:93",
      "H:94",
      "H:95",
      "H:96",
      "H:97",
      "H:98",
      "H:99"
    ],
    "H:41": [
      "G:100",
      "G:101",
      "G:102",
      "G:103",
      "G:104",
      "G:105",
      "G:106",
      "G:107",
      "G:13",
      "G:14",
      "G:15",
      "G:16",
      "G:17",
      "G:18",
      "G:19",
      "G:20",
      "G:21",
      "G:22",
      "G:23",
      "G:24",
      "G:25",
      "G:26",
      "G:27",
      "G:28",
      "G:29",
      "G:30",
      "G:31",
      "G:32",
      "G:33",
      "G:34",
      "G:35",
      "G:36",
      "G:37",
      "G:38",
      "G:39",
      "G:40",
      "G:41",
      "G:42",
      "G:43",
      "G:44",
      "G:45",
      "G:46",
      "G:47",
      "G:48",
      "G:49",
      "G:50",
      "G:51",
      "G:52",
      "G:53",
      "G:54",
      "G:55",
      "G:56",
      "G:57",
      "G:58",
      "G:59",
      "G:60",
      "G:61",
      "G:62",
      "G:63",
      "G:64",
      "G:65",
      "G:66",
      "G:67",
      "G:68",
      "G:69",
      "G:70",
      "G:71",
      "G:72",
      "G:73",
      "G:74",
      "G:75",
      "G:76",
      "G:77",
      "G:78",
      "G:79",
      "G:80",
      "G:81",
      "G:82",
      "G:83",
      "G:84",
      "G:85",
      "G:86",
      "G:87",
      "G:88",
      "G:89",
      "G:90",
      "G:91",
      "G:92",
      "G:93",
      "G:94",
      "G:95",
      "G:96",
      "G:97",
      "G:98",
      "G:99",
      "H:100",
      "H:101",
      "H:102",
      "H:103",
      "H:104",
      "H:105",
      "H:106",
      "H:107",
      "H:14",
      "H:15",
      "H:16",
      "H:17",
      "H:18",
      "H:19",
      "H:20",
      "H:21",
      "H:22",
      "H:23",
      "H:24",
      "H:25",
      "H:26",
      "H:27",
      "H:28",
      "H:29",
      "H:30",
      "H:31",
      "H:32",
      "H:33",
      "H:34",
      "H:35",
      "H:36",
      "H:37",
      "H:38",
      "H:39",
      "H:40",
      "H:42",
      "H:43",
      "H:44",
      "H:45",
      "H:46",
      "H:47",
      "H:48",
      "H:49",
      "H:50",
      "H:51",
      "H:52",
      "H:53",
      "H:54",
      "H:55",
      "H:56",
      "H:57",
      "H:58",
      "H:59",
      "H:60",
      "H:61",
      "H:62",
      "H:63",
      "H:64",
      "H:65",
      "H:66",
      "H:67",
      "H:68",
      "H:69",
      "H:70",
      "H:71",
      "H:72",
      "H:73",
      "H:74",
      "H:75",
      "H:76",
      "H:77",
      "H:78",
      "H:79",
      "H:80",
      "H:81",
      "H:82",
      "H:83",
      "H:84",
      "H:85",
      "H:86",
      "H:87",
      "H:88",
      "H:89",
      "H:90",
      "H:91",
      "H:92",
      "H:93",
      "H:94",
      "H:95",
      "H:96",
      "H:97",
      "H:98",
      "H:99"
    ],
    "H:42": [
      "G:100",
      "G:101",
      "G:102",
      "G:103",
      "G:104",
      "G:105",
      "G:106",
      "G:107",
      "G:13",
      "G:14",
      "G:15",
      "G:16",
      "G:17",
      "G:18",
      "G:19",
      "G:20",
      "G:21",
      "G:22",
      "G:23",
      "G:24",
      "G:25",
      "G:26",
      "G:27",
      "G:28",
      "G:29",
      "G:30",
      "G:31",
      "G:32",
      "G:33",
      "G:34",
      "G:35",
      "G:36",
      "G:37",
      "G:38",
      "G:39",
      "G:40",
      "G:41",
      "G:42",
      "G:43",
      "G:44",
      "G:45",
      "G:46",
      "G:47",
      "G:48",
      "G:49",
      "G:50",
      "G:51",
      "G:52",
      "G:53",
      "G:54",
      "G:55",
      "G:56",
      "G:57",
      "G:58",
      "G:59",
      "G:60",
      "G:61",
      "G:62",
      "G:63",
      "G:64",
      "G:65",
      "G:66",
      "G:67",
      "G:68",
      "G:69",
      "G:70",
      "G:71",
      "G:72",
      "G:73",
      "G:74",
      "G:75",
      "G:76",
      "G:77",
      "G:78",
      "G:79",
      "G:80",
      "G:81",
      "G:82",
      "G:83",
      "G:84",
      "G:85",
      "G:86",
      "G:87",
      "G:88",
      "G:89",
      "G:90",
      "G:91",
      "G:92",
      "G:93",
      "G:94",
      "G:95",
      "G:96",
      "G:97",
      "G:98",
      "G:99",
      "H:100",
      "H:101",
      "H:102",
      "H:103",
      "H:104",
      "H:105",
      "H:106",
      "H:107",
      "H:14",
      "H:15",
      "H:16",
      "H:17",
      "H:18",
      "H:19",
      "H:20",
      "H:21",
      "H:22",
      "H:23",
      "H:24",
      "H:25",
      "H:26",
      "H:27",
      "H:28",
      "H:29",
      "H:30",
      "H:31",
      "H:32",
      "H:33",
      "H:34",
      "H:35",
      "H:36",
      "H:37",
      "H:38",
      "H:39",
      "H:40",
      "H:41",
      "H:43",
      "H:44",
      "H:45",
      "H:46",
      "H:47",
      "H:48",
      "H:49",
      "H:50",
      "H:51",
      "H:52",
      "H:53",
      "H:54",
      "H:55",
      "H:56",
      "H:57",
      "H:58",
      "H:59",
      "H:60",
      "H:61",
      "H:62",
      "H:63",
      "H:64",
      "H:65",
      "H:66",
      "H:67",
      "H:68",
      "H:69",
      "H:70",
      "H:71",
      "H:72",
      "H:73",
      "H:74",
      "H:75",
      "H:76",
      "H:77",
      "H:78",
      "H:79",
      "H:80",
      "H:81",
      "H:82",
      "H:83",
      "H:84",
      "H:85",
      "H:86",
      "H:87",
      "H:88",
      "H:89",
      "H:90",
      "H:91",
      "H:92",
      "H:93",
      "H:94",
      "H:95",
      "H:96",
      "H:97",
      "H:98",
      "H:99"
    ],
    "H:43": [
      "G:100",
      "G:101",
      "G:102",
      "G:103",
      "G:104",
      "G:105",
      "G:106",
      "G:107",
      "G:13",
      "G:14",
      "G:15",
      "G:16",
      "G:17",
      "G:18",
      "G:19",
      "G:20",
      "G:21",
      "G:22",
      "G:23",
      "G:24",
      "G:25",
      "G:26",
      "G:27",
      "G:28",
      "G:29",
      "G:30",
      "G:31",
      "G:32",
      "G:33",
      "G:34",
      "G:35",
      "G:36",
      "G:37",
      "G:38",
      "G:39",
      "G:40",
      "G:41",
      "G:42",
      "G:43",
      "G:44",
      "G:45",
      "G:46",
      "G:47",
      "G:48",
      "G:49",
      "G:50",
      "G:51",
      "G:52",
      "G:53",
      "G:54",
      "G:55",
      "G:56",
      "G:57",
      "G:58",
      "G:59",
      "G:60",
      "G:61",
      "G:62",
      "G:63",
      "G:64",
      "G:65",
      "G:66",
      "G:67",
      "G:68",
      "G:69",
      "G:70",
      "G:71",
      "G:72",
      "G:73",
      "G:74",
      "G:75",
      "G:76",
      "G:77",
      "G:78",
      "G:79",
      "G:80",
      "G:81",
      "G:82",
      "G:83",
      "G:84",
      "G:85",
      "G:86",
      "G:87",
      "G:88",
      "G:89",
      "G:90",
      "G:91",
      "G:92",
      "G:93",
      "G:94",
      "G:95",
      "G:96",
      "G:97",
      "G:98",
      "G:99",
      "H:100",
      "H:101",
      "H:102",
      "H:103",
      "H:104",
      "H:105",
      "H:106",
      "H:107",
      "H:14",
      "H:15",
      "H:16",
      "H:17",
      "H:18",
      "H:19",
      "H:20",
      "H:21",
      "H:22",
      "H:23",
      "H:24",
      "H:25",
      "H:26",
      "H:27",
      "H:28",
      "H:29",
      "H:30",
      "H:31",
      "H:32",
      "H:33",
      "H:34",
      "H:35",
      "H:36",
      "H:37",
      "H:38",
      "H:39",
      "H:40",
      "H:41",
      "H:42",
      "H:44",
      "H:45",
      "H:46",
      "H:47",
      "H:48",
      "H:49",
      "H:50",
      "H:51",
      "H:52",
      "H:53",
      "H:54",
      "H:55",
      "H:56",
      "H:57",
      "H:58",
      "H:59",
      "H:60",
      "H:61",
      "H:62",
      "H:63",
      "H:64",
      "H:65",
      "H:66",
      "H:67",
      "H:68",
      "H:69",
      "H:70",
      "H:71",
      "H:72",
      "H:73",
      "H:74",
      "H:75",
      "H:76",
      "H:77",
      "H:78",
      "H:79",
      "H:80",
      "H:81",
      "H:82",
      "H:83",
      "H:84",
      "H:85",
      "H:86",
      "H:87",
      "H:88",
      "H:89",
      "H:90",
      "H:91",
      "H:92",
      "H:93",
      "H:94",
      "H:95",
      "H:96",
      "H:97",
      "H:98",
      "H:99"
    ],
    "H:44": [
      "G:100",
      "G:101",
      "G:102",
      "G:103",
      "G:104",
      "G:105",
      "G:106",
      "G:107",
      "G:13",
      "G:14",
      "G:15",
      "G:16",
      "G:17",
      "G:18",
      "G:19",
      "G:20",
      "G:21",
      "G:22",
      "G:23",
      "G:24",
      "G:25",
      "G:26",
      "G:27",
      "G:28",
      "G:29",
      "G:30",
      "G:31",
      "G:32",
      "G:33",
      "G:34",
      "G:35",
      "G:36",
      "G:37",
      "G:38",
      "G:39",
      "G:40",
      "G:41",
      "G:42",
      "G:43",
      "G:44",
      "G:45",
      "G:46",
      "G:47",
      "G:48",
      "G:49",
      "G:50",
      "G:51",
      "G:52",
      "G:53",
      "G:54",
      "G:55",
      "G:56",
      "G:57",
      "G:58",
      "G:59",
      "G:60",
      "G:61",
      "G:62",
      "G:63",
      "G:64",
      "G:65",
      "G:66",
      "G:67",
      "G:68",
      "G:69",
      "G:70",
      "G:71",
      "G:72",
      "G:73",
      "G:74",
      "G:75",
      "G:76",
      "G:77",
      "G:78",
      "G:79",
      "G:80",
      "G:81",
      "G:82",
      "G:83",
      "G:84",
      "G:85",
      "G:86",
      "G:87",
      "G:88",
      "G:89",
      "G:90",
      "G:91",
      "G:92",
      "G:93",
      "G:94",
      "G:95",
      "G:96",
      "G:97",
      "G:98",
      "G:99",
      "H:100",
      "H:101",
      "H:102",
      "H:103",
      "H:104",
      "H:105",
      "H:106",
      "H:107",
      "H:14",
      "H:15",
      "H:16",
      "H:17",
      "H:18",
      "H:19",
      "H:20",
      "H:21",
      "H:22",
      "H:23",
      "H:24",
      "H:25",
      "H:26",
      "H:27",
      "H:28",
      "H:29",
      "H:30",
      "H:31",
      "H:32",
      "H:33",
      "H:34",
      "H:35",
      "H:36",
      "H:37",
      "H:38",
      "H:39",
      "H:40",
      "H:41",
      "H:42",
      "H:43",
      "H:45",
      "H:46",
      "H:47",
      "H:48",
      "H:49",
      "H:50",
      "H:51",
      "H:52",
      "H:53",
      "H:54",
      "H:55",
      "H:56",
      "H:57",
      "H:58",
      "H:59",
      "H:60",
      "H:61",
      "H:62",
      "H:63",
      "H:64",
      "H:65",
      "H:66",
      "H:67",
      "H:68",
      "H:69",
      "H:70",
      "H:71",
      "H:72",
      "H:73",
      "H:74",
      "H:75",
      "H:76",
      "H:77",
      "H:78",
      "H:79",
      "H:80",
      "H:81",
      "H:82",
      "H:83",
      "H:84",
      "H:85",
      "H:86",
      "H:87",
      "H:88",
      "H:89",
      "H:90",
      "H:91",
      "H:92",
      "H:93",
      "H:94",
      "H:95",
      "H:96",
      "H:97",
      "H:98",
      "H:99"
    ],
    "H:45": [
      "G:100",
      "G:101",
      "G:102",
      "G:103",
      "G:104",
      "G:105",
      "G:106",
      "G:107",
      "G:13",
      "G:14",
      "G:15",
      "G:16",
      "G:17",
      "G:18",
      "G:19",
      "G:20",
      "G:21",
      "G:22",
      "G:23",
      "G:24",
      "G:25",
      "G:26",
      "G:27",
      "G:28",
      "G:29",
      "G:30",
      "G:31",
      "G:32",
      "G:33",
      "G:34",
      "G:35",
      "G:36",
      "G:37",
      "G:38",
      "G:39",
      "G:40",
      "G:41",
      "G:42",
      "G:43",
      "G:44",
      "G:45",
      "G:46",
      "G:47",
      "G:48",
      "G:49",
      "G:50",
      "G:51",
      "G:52",
      "G:53",
      "G:54",
      "G:55",
      "G:56",
      "G:57",
      "G:58",
      "G:59",
      "G:60",
      "G:61",
      "G:62",
      "G:63",
      "G:64",
      "G:65",
      "G:66",
      "G:67",
      "G:68",
      "G:69",
      "G:70",
      "G:71",
      "G:72",
      "G:73",
      "G:74",
      "G:75",
      "G:76",
      "G:77",
      "G:78",
      "G:79",
      "G:80",
      "G:81",
      "G:82",
      "G:83",
      "G:84",
      "G:85",
      "G:86",
      "G:87",
      "G:88",
      "G:89",
      "G:90",
      "G:91",
      "G:92",
      "G:93",
      "G:94",
      "G:95",
      "G:96",
      "G:97",
      "G:98",
      "G:99",
      "H:100",
      "H:101",
      "H:102",
      "H:103",
      "H:104",
      "H:105",
      "H:106",
      "H:107",
      "H:14",
      "H:15",
      "H:16",
      "H:17",
      "H:18",
      "H:19",
      "H:20",
      "H:21",
      "H:22",
      "H:23",
      "H:24",
      "H:25",
      "H:26",
      "H:27",
      "H:28",
      "H:29",
      "H:30",
      "H:31",
      "H:32",
      "H:33",
      "H:34",
      "H:35",
      "H:36",
      "H:37",
      "H:38",
      "H:39",
      "H:40",
      "H:41",
      "H:42",
      "H:43",
      "H:44",
      "H:46",
      "H:47",
      "H:48",
      "H:49",
      "H:50",
      "H:51",
      "H:52",
      "H:53",
      "H:54",
      "H:55",
      "H:56",
      "H:57",
      "H:58",
      "H:59",
      "H:60",
      "H:61",
      "H:62",
      "H:63",
      "H:64",
      "H:65",
      "H:66",
      "H:67",
      "H:68",
      "H:69",
      "H:70",
      "H:71",
      "H:72",
      "H:73",
      "H:74",
      "H:75",
      "H:76",
      "H:77",
      "H:78",
      "H:79",
      "H:80",
      "H:81",
      "H:82",
      "H:83",
      "H:84",
      "H:85",
      "H:86",
      "H:87",
      "H:88",
      "H:89",
      "H:90",
      "H:91",
      "H:92",
      "H:93",
      "H:94",
      "H:95",
      "H:96",
      "H:97",
      "H:98",
      "H:99"
    ],
    "H:46": [
      "G:100",
      "G:101",
      "G:102",
      "G:103",
      "G:104",
      "G:105",
      "G:106",
      "G:107",
      "G:13",
      "G:14",
      "G:15",
      "G:16",
      "G:17",
      "G:18",
      "G:19",
      "G:20",
      "G:21",
      "G:22",
      "G:23",
      "G:24",
      "G:25",
      "G:26",
      "G:27",
      "G:28",
      "G:29",
      "G:30",
      "G:31",
      "G:32",
      "G:33",
      "G:34",
      "G:35",
      "G:36",
      "G:37",
      "G:38",
      "G:39",
      "G:40",
      "G:41",
      "G:42",
      "G:43",
      "G:44",
      "G:45",
      "G:46",
      "G:47",
      "G:48",
      "G:49",
      "G:50",
      "G:51",
      "G:52",
      "G:53",
      "G:54",
      "G:55",
      "G:56",
      "G:57",
      "G:58",
      "G:59",
      "G:60",
      "G:61",
      "G:62",
      "G:63",
      "G:64",
      "G:65",
      "G:66",
      "G:67",
      "G:68",
      "G:69",
      "G:70",
      "G:71",
      "G:72",
      "G:73",
      "G:74",
      "G:75",
      "G:76",
      "G:77",
      "G:78",
      "G:79",
      "G:80",
      "G:81",
      "G:82",
      "G:83",
      "G:84",
      "G:85",
      "G:86",
      "G:87",
      "G:88",
      "G:89",
      "G:90",
      "G:91",
      "G:92",
      "G:93",
      "G:94",
      "G:95",
      "G:96",
      "G:97",
      "G:98",
      "G:99",
      "H:100",
      "H:101",
      "H:102",
      "H:103",
      "H:104",
      "H:105",
      "H:106",
      "H:107",
      "H:14",
      "H:15",
      "H:16",
      "H:17",
      "H:18",
      "H:19",
      "H:20",
      "H:21",
      "H:22",
      "H:23",
      "H:24",
      "H:25",
      "H:26",
      "H:27",
      "H:28",
      "H:29",
      "H:30",
      "H:31",
      "H:32",
      "H:33",
      "H:34",
      "H:35",
      "H:36",
      "H:37",
      "H:38",
      "H:39",
      "H:40",
      "H:41",
      "H:42",
      "H:43",
      "H:44",
      "H:45",
      "H:47",
      "H:48",
      "H:49",
      "H:50",
      "H:51",
      "H:52",
      "H:53",
      "H:54",
      "H:55",
      "H:56",
      "H:57",
      "H:58",
      "H:59",
      "H:60",
      "H:61",
      "H:62",
      "H:63",
      "H:64",
      "H:65",
      "H:66",
      "H:67",
      "H:68",
      "H:69",
      "H:70",
      "H:71",
      "H:72",
      "H:73",
      "H:74",
      "H:75",
      "H:76",
      "H:77",
      "H:78",
      "H:79",
      "H:80",
      "H:81",
      "H:82",
      "H:83",
      "H:84",
      "H:85",
      "H:86",
      "H:87",
      "H:88",
      "H:89",
      "H:90",
      "H:91",
      "H:92",
      "H:93",
      "H:94",
      "H:95",
      "H:96",
      "H:97",
      "H:98",
      "H:99"
    ],
    "H:47": [
      "G:100",
      "G:101",
      "G:102",
      "G:103",
      "G:104",
      "G:105",
      "G:106",
      "G:107",
      "G:13",
      "G:14",
      "G:15",
      "G:16",
      "G:17",
      "G:18",
      "G:19",
      "G:20",
      "G:21",
      "G:22",
      "G:23",
      "G:24",
      "G:25",
      "G:26",
      "G:27",
      "G:28",
      "G:29",
      "G:30",
      "G:31",
      "G:32",
      "G:33",
      "G:34",
      "G:35",
      "G:36",
      "G:37",
      "G:38",
      "G:39",
      "G:40",
      "G:41",
      "G:42",
      "G:43",
      "G:44",
      "G:45",
      "G:46",
      "G:47",
      "G:48",
      "G:49",
      "G:50",
      "G:51",
      "G:52",
      "G:53",
      "G:54",
      "G:55",
      "G:56",
      "G:57",
      "G:58",
      "G:59",
      "G:60",
      "G:61",
      "G:62",
      "G:63",
      "G:64",
      "G:65",
      "G:66",
      "G:67",
      "G:68",
      "G:69",
      "G:70",
      "G:71",
      "G:72",
      "G:73",
      "G:74",
      "G:75",
      "G:76",
      "G:77",
      "G:78",
      "G:79",
      "G:80",
      "G:81",
      "G:82",
      "G:83",
      "G:84",
      "G:85",
      "G:86",
      "G:87",
      "G:88",
      "G:89",
      "G:90",
      "G:91",
      "G:92",
      "G:93",
      "G:94",
      "G:95",
      "G:96",
      "G:97",
      "G:98",
      "G:99",
      "H:100",
      "H:101",
      "H:102",
      "H:103",
      "H:104",
      "H:105",
      "H:106",
      "H:107",
      "H:14",
      "H:15",
      "H:16",
      "H:17",
      "H:18",
      "H:19",
      "H:20",
      "H:21",
      "H:22",
      "H:23",
      "H:24",
      "H:25",
      "H:26",
      "H:27",
      "H:28",
      "H:29",
      "H:30",
      "H:31",
      "H:32",
      "H:33",
      "H:34",
      "H:35",
      "H:36",
      "H:37",
      "H:38",
      "H:39",
      "H:40",
      "H:41",
      "H:42",
      "H:43",
      "H:44",
      "H:45",
      "H:46",
      "H:48",
      "H:49",
      "H:50",
      "H:51",
      "H:52",
      "H:53",
      "H:54",
      "H:55",
      "H:56",
      "H:57",
      "H:58",
      "H:59",
      "H:60",
      "H:61",
      "H:62",
      "H:63",
      "H:64",
      "H:65",
      "H:66",
      "H:67",
      "H:68",
      "H:69",
      "H:70",
      "H:71",
      "H:72",
      "H:73",
      "H:74",
      "H:75",
      "H:76",
      "H:77",
      "H:78",
      "H:79",
      "H:80",
      "H:81",
      "H:82",
      "H:83",
      "H:84",
      "H:85",
      "H:86",
      "H:87",
      "H:88",
      "H:89",
      "H:90",
      "H:91",
      "H:92",
      "H:93",
      "H:94",
      "H:95",
      "H:96",
      "H:97",
      "H:98",
      "H:99"
    ],
    "H:48": [
      "G:100",
      "G:101",
      "G:102",
      "G:103",
      "G:104",
      "G:105",
      "G:106",
      "G:107",
      "G:13",
      "G:14",
      "G:15",
      "G:16",
      "G:17",
      "G:18",
      "G:19",
      "G:20",
      "G:21",
      "G:22",
      "G:23",
      "G:24",
      "G:25",
      "G:26",
      "G:27",
      "G:28",
      "G:29",
      "G:30",
      "G:31",
      "G:32",
      "G:33",
      "G:34",
      "G:35",
      "G:36",
      "G:37",
      "G:38",
      "G:39",
      "G:40",
      "G:41",
      "G:42",
      "G:43",
      "G:44",
      "G:45",
      "G:46",
      "G:47",
      "G:48",
      "G:49",
      "G:50",
      "G:51",
      "G:52",
      "G:53",
      "G:54",
      "G:55",
      "G:56",
      "G:57",
      "G:58",
      "G:59",
      "G:60",
      "G:61",
      "G:62",
      "G:63",
      "G:64",
      "G:65",
      "G:66",
      "G:67",
      "G:68",
      "G:69",
      "G:70",
      "G:71",
      "G:72",
      "G:73",
      "G:74",
      "G:75",
      "G:76",
      "G:77",
      "G:78",
      "G:79",
      "G:80",
      "G:81",
      "G:82",
      "G:83",
      "G:84",
      "G:85",
      "G:86",
      "G:87",
      "G:88",
      "G:89",
      "G:90",
      "G:91",
      "G:92",
      "G:93",
      "G:94",
      "G:95",
      "G:96",
      "G:97",
      "G:98",
      "G:99",
      "H:100",
      "H:101",
      "H:102",
      "H:103",
      "H:104",
      "H:105",
      "H:106",
      "H:107",
      "H:14",
      "H:15",
      "H:16",
      "H:17",
      "H:18",
      "H:19",
      "H:20",
      "H:21",
      "H:22",
      "H:23",
      "H:24",
      "H:25",
      "H:26",
      "H:27",
      "H:28",
      "H:29",
      "H:30",
      "H:31",
      "H:32",
      "H:33",
      "H:34",
      "H:35",
      "H:36",
      "H:37",
      "H:38",
      "H:39",
      "H:40",
      "H:41",
      "H:42",
      "H:43",
      "H:44",
      "H:45",
      "H:46",
      "H:47",
      "H:49",
      "H:50",
      "H:51",
      "H:52",
      "H:53",
      "H:54",
      "H:55",
      "H:56",
      "H:57",
      "H:58",
      "H:59",
      "H:60",
      "H:61",
      "H:62",
      "H:63",
      "H:64",
      "H:65",
      "H:66",
      "H:67",
      "H:68",
      "H:69",
      "H:70",
      "H:71",
      "H:72",
      "H:73",
      "H:74",
      "H:75",
      "H:76",
      "H:77",
      "H:78",
      "H:79",
      "H:80",
      "H:81",
      "H:82",
      "H:83",
      "H:84",
      "H:85",
      "H:86",
      "H:87",
      "H:88",
      "H:89",
      "H:90",
      "H:91",
      "H:92",
      "H:93",
      "H:94",
      "H:95",
      "H:96",
      "H:97",
      "H:98",
      "H:99"
    ],
    "H:49": [
      "G:100",
      "G:101",
      "G:102",
      "G:103",
      "G:104",
      "G:105",
      "G:106",
      "G:107",
      "G:13",
      "G:14",
      "G:15",
      "G:16",
      "G:17",
      "G:18",
      "G:19",
      "G:20",
      "G:21",
      "G:22",
      "G:23",
      "G:24",
      "G:25",
      "G:26",
      "G:27",
      "G:28",
      "G:29",
      "G:30",
      "G:31",
      "G:32",
      "G:33",
      "G:34",
      "G:35",
      "G:36",
      "G:37",
      "G:38",
      "G:39",
      "G:40",
      "G:41",
      "G:42",
      "G:43",
      "G:44",
      "G:45",
      "G:46",
      "G:47",
      "G:48",
      "G:49",
      "G:50",
      "G:51",
      "G:52",
      "G:53",
      "G:54",
      "G:55",
      "G:56",
      "G:57",
      "G:58",
      "G:59",
      "G:60",
      "G:61",
      "G:62",
      "G:63",
      "G:64",
      "G:65",
      "G:66",
      "G:67",
      "G:68",
      "G:69",
      "G:70",
      "G:71",
      "G:72",
      "G:73",
      "G:74",
      "G:75",
      "G:76",
      "G:77",
      "G:78",
      "G:79",
      "G:80",
      "G:81",
      "G:82",
      "G:83",
      "G:84",
      "G:85",
      "G:86",
      "G:87",
      "G:88",
      "G:89",
      "G:90",
      "G:91",
      "G:92",
      "G:93",
      "G:94",
      "G:95",
      "G:96",
      "G:97",
      "G:98",
      "G:99",
      "H:100",
      "H:101",
      "H:102",
      "H:103",
      "H:104",
      "H:105",
      "H:106",
      "H:107",
      "H:14",
      "H:15",
      "H:16",
      "H:17",
      "H:18",
      "H:19",
      "H:20",
      "H:21",
      "H:22",
      "H:23",
      "H:24",
      "H:25",
      "H:26",
      "H:27",
      "H:28",
      "H:29",
      "H:30",
      "H:31",
      "H:32",
      "H:33",
      "H:34",
      "H:35",
      "H:36",
      "H:37",
      "H:38",
      "H:39",
      "H:40",
      "H:41",
      "H:42",
      "H:43",
      "H:44",
      "H:45",
      "H:46",
      "H:47",
      "H:48",
      "H:50",
      "H:51",
      "H:52",
      "H:53",
      "H:54",
      "H:55",
      "H:56",
      "H:57",
      "H:58",
      "H:59",
      "H:60",
      "H:61",
      "H:62",
      "H:63",
      "H:64",
      "H:65",
      "H:66",
      "H:67",
      "H:68",
      "H:69",
      "H:70",
      "H:71",
      "H:72",
      "H:73",
      "H:74",
      "H:75",
      "H:76",
      "H:77",
      "H:78",
      "H:79",
      "H:80",
      "H:81",
      "H:82",
      "H:83",
      "H:84",
      "H:85",
      "H:86",
      "H:87",
      "H:88",
      "H:89",
      "H:90",
      "H:91",
      "H:92",
      "H:93",
      "H:94",
      "H:95",
      "H:96",
      "H:97",
      "H:98",
      "H:99"
    ],
    "H:50": [
      "G:100",
      "G:101",
      "G:102",
      "G:103",
      "G:104",
      "G:105",
      "G:106",
      "G:107",
      "G:13",
      "G:14",
      "G:15",
      "G:16",
      "G:17",
      "G:18",
      "G:19",
      "G:20",
      "G:21",
      "G:22",
      "G:23",
      "G:24",
      "G:25",
      "G:26",
      "G:27",
      "G:28",
      "G:29",
      "G:30",
      "G:31",
      "G:32",
      "G:33",
      "G:34",
      "G:35",
      "G:36",
      "G:37",
      "G:38",
      "G:39",
      "G:40",
      "G:41",
      "G:42",
      "G:43",
      "G:44",
      "G:45",
      "G:46",
      "G:47",
      "G:48",
      "G:49",
      "G:50",
      "G:51",
      "G:52",
      "G:53",
      "G:54",
      "G:55",
      "G:56",
      "G:57",
      "G:58",
      "G:59",
      "G:60",
      "G:61",
      "G:62",
      "G:63",
      "G:64",
      "G:65",
      "G:66",
      "G:67",
      "G:68",
      "G:69",
      "G:70",
      "G:71",
      "G:72",
      "G:73",
      "G:74",
      "G:75",
      "G:76",
      "G:77",
      "G:78",
      "G:79",
      "G:80",
      "G:81",
      "G:82",
      "G:83",
      "G:84",
      "G:85",
      "G:86",
      "G:87",
      "G:88",
      "G:89",
      "G:90",
      "G:91",
      "G:92",
      "G:93",
      "G:94",
      "G:95",
      "G:96",
      "G:97",
      "G:98",
      "G:99",
      "H:100",
      "H:101",
      "H:102",
      "H:103",
      "H:104",
      "H:105",
      "H:106",
      "H:107",
      "H:14",
      "H:15",
      "H:16",
      "H:17",
      "H:18",
      "H:19",
      "H:20",
      "H:21",
      "H:22",
      "H:23",
      "H:24",
      "H:25",
      "H:26",
      "H:27",
      "H:28",
      "H:29",
      "H:30",
      "H:31",
      "H:32",
      "H:33",
      "H:34",
      "H:35",
      "H:36",
      "H:37",
      "H:38",
      "H:39",
      "H:40",
      "H:41",
      "H:42",
      "H:43",
      "H:44",
      "H:45",
      "H:46",
      "H:47",
      "H:48",
      "H:49",
      "H:51",
      "H:52",
      "H:53",
      "H:54",
      "H:55",
      "H:56",
      "H:57",
      "H:58",
      "H:59",
      "H:60",
      "H:61",
      "H:62",
      "H:63",
      "H:64",
      "H:65",
      "H:66",
      "H:67",
      "H:68",
      "H:69",
      "H:70",
      "H:71",
      "H:72",
      "H:73",
      "H:74",
      "H:75",
      "H:76",
      "H:77",
      "H:78",
      "H:79",
      "H:80",
      "H:81",
      "H:82",
      "H:83",
      "H:84",
      "H:85",
      "H:86",
      "H:87",
      "H:88",
      "H:89",
      "H:90",
      "H:91",
      "H:92",
      "H:93",
      "H:94",
      "H:95",
      "H:96",
      "H:97",
      "H:98",
      "H:99"
    ],
    "H:51": [
      "G:100",
      "G:101",
      "G:102",
      "G:103",
      "G:104",
      "G:105",
      "G:106",
      "G:107",
      "G:13",
      "G:14",
      "G:15",
      "G:16",
      "G:17",
      "G:18",
      "G:19",
      "G:20",
      "G:21",
      "G:22",
      "G:23",
      "G:24",
      "G:25",
      "G:26",
      "G:27",
      "G:28",
      "G:29",
      "G:30",
      "G:31",
      "G:32",
      "G:33",
      "G:34",
      "G:35",
      "G:36",
      "G:37",
      "G:38",
      "G:39",
      "G:40",
      "G:41",
      "G:42",
      "G:43",
      "G:44",
      "G:45",
      "G:46",
      "G:47",
      "G:48",
      "G:49",
      "G:50",
      "G:51",
      "G:52",
      "G:53",
      "G:54",
      "G:55",
      "G:56",
      "G:57",
      "G:58",
      "G:59",
      "G:60",
      "G:61",
      "G:62",
      "G:63",
      "G:64",
      "G:65",
      "G:66",
      "G:67",
      "G:68",
      "G:69",
      "G:70",
      "G:71",
      "G:72",
      "G:73",
      "G:74",
      "G:75",
      "G:76",
      "G:77",
      "G:78",
      "G:79",
      "G:80",
      "G:81",
      "G:82",
      "G:83",
      "G:84",
      "G:85",
      "G:86",
      "G:87",
      "G:88",
      "G:89",
      "G:90",
      "G:91",
      "G:92",
      "G:93",
      "G:94",
      "G:95",
      "G:96",
      "G:97",
      "G:98",
      "G:99",
      "H:100",
      "H:101",
      "H:102",
      "H:103",
      "H:104",
      "H:105",
      "H:106",
      "H:107",
      "H:14",
      "H:15",
      "H:16",
      "H:17",
      "H:18",
      "H:19",
      "H:20",
      "H:21",
      "H:22",
      "H:23",
      "H:24",
      "H:25",
      "H:26",
      "H:27",
      "H:28",
      "H:29",
      "H:30",
      "H:31",
      "H:32",
      "H:33",
      "H:34",
      "H:35",
      "H:36",
      "H:37",
      "H:38",
      "H:39",
      "H:40",
      "H:41",
      "H:42",
      "H:43",
      "H:44",
      "H:45",
      "H:46",
      "H:47",
      "H:48",
      "H:49",
      "H:50",
      "H:52",
      "H:53",
      "H:54",
      "H:55",
      "H:56",
      "H:57",
      "H:58",
      "H:59",
      "H:60",
      "H:61",
      "H:62",
      "H:63",
      "H:64",
      "H:65",
      "H:66",
      "H:67",
      "H:68",
      "H:69",
      "H:70",
      "H:71",
      "H:72",
      "H:73",
      "H:74",
      "H:75",
      "H:76",
      "H:77",
      "H:78",
      "H:79",
      "H:80",
      "H:81",
      "H:82",
      "H:83",
      "H:84",
      "H:85",
      "H:86",
      "H:87",
      "H:88",
      "H:89",
      "H:90",
      "H:91",
      "H:92",
      "H:93",
      "H:94",
      "H:95",
      "H:96",
      "H:97",
      "H:98",
      "H:99"
    ],
    "H:52": [
      "G:100",
      "G:101",
      "G:102",
      "G:103",
      "G:104",
      "G:105",
      "G:106",
      "G:107",
      "G:13",
      "G:14",
      "G:15",
      "G:16",
      "G:17",
      "G:18",
      "G:19",
      "G:20",
      "G:21",
      "G:22",
      "G:23",
      "G:24",
      "G:25",
      "G:26",
      "G:27",
      "G:28",
      "G:29",
      "G:30",
      "G:31",
      "G:32",
      "G:33",
      "G:34",
      "G:35",
      "G:36",
      "G:37",
      "G:38",
      "G:39",
      "G:40",
      "G:41",
      "G:42",
      "G:43",
      "G:44",
      "G:45",
      "G:46",
      "G:47",
      "G:48",
      "G:49",
      "G:50",
      "G:51",
      "G:52",
      "G:53",
      "G:54",
      "G:55",
      "G:56",
      "G:57",
      "G:58",
      "G:59",
      "G:60",
      "G:61",
      "G:62",
      "G:63",
      "G:64",
      "G:65",
      "G:66",
      "G:67",
      "G:68",
      "G:69",
      "G:70",
      "G:71",
      "G:72",
      "G:73",
      "G:74",
      "G:75",
      "G:76",
      "G:77",
      "G:78",
      "G:79",
      "G:80",
      "G:81",
      "G:82",
      "G:83",
      "G:84",
      "G:85",
      "G:86",
      "G:87",
      "G:88",
      "G:89",
      "G:90",
      "G:91",
      "G:92",
      "G:93",
      "G:94",
      "G:95",
      "G:96",
      "G:97",
      "G:98",
      "G:99",
      "H:100",
      "H:101",
      "H:102",
      "H:103",
      "H:104",
      "H:105",
      "H:106",
      "H:107",
      "H:14",
      "H:15",
      "H:16",
      "H:17",
      "H:18",
      "H:19",
      "H:20",
      "H:21",
      "H:22",
      "H:23",
      "H:24",
      "H:25",
      "H:26",
      "H:27",
      "H:28",
      "H:29",
      "H:30",
      "H:31",
      "H:32",
      "H:33",
      "H:34",
      "H:35",
      "H:36",
      "H:37",
      "H:38",
      "H:39",
      "H:40",
      "H:41",
      "H:42",
      "H:43",
      "H:44",
      "H:45",
      "H:46",
      "H:47",
      "H:48",
      "H:49",
      "H:50",
      "H:51",
      "H:53",
      "H:54",
      "H:55",
      "H:56",
      "H:57",
      "H:58",
      "H:59",
      "H:60",
      "H:61",
      "H:62",
      "H:63",
      "H:64",
      "H:65",
      "H:66",
      "H:67",
      "H:68",
      "H:69",
      "H:70",
      "H:71",
      "H:72",
      "H:73",
      "H:74",
      "H:75",
      "H:76",
      "H:77",
      "H:78",
      "H:79",
      "H:80",
      "H:81",
      "H:82",
      "H:83",
      "H:84",
      "H:85",
      "H:86",
      "H:87",
      "H:88",
      "H:89",
      "H:90",
      "H:91",
      "H:92",
      "H:93",
      "H:94",
      "H:95",
      "H:96",
      "H:97",
      "H:98",
      "H:99"
    ],
    "H:53": [
      "G:100",
      "G:101",
      "G:102",
      "G:103",
      "G:104",
      "G:105",
      "G:106",
      "G:107",
      "G:13",
      "G:14",
      "G:15",
      "G:16",
      "G:17",
      "G:18",
      "G:19",
      "G:20",
      "G:21",
      "G:22",
      "G:23",
      "G:24",
      "G:25",
      "G:26",
      "G:27",
      "G:28",
      "G:29",
      "G:30",
      "G:31",
      "G:32",
      "G:33",
      "G:34",
      "G:35",
      "G:36",
      "G:37",
      "G:38",
      "G:39",
      "G:40",
      "G:41",
      "G:42",
      "G:43",
      "G:44",
      "G:45",
      "G:46",
      "G:47",
      "G:48",
      "G:49",
      "G:50",
      "G:51",
      "G:52",
      "G:53",
      "G:54",
      "G:55",
      "G:56",
      "G:57",
      "G:58",
      "G:59",
      "G:60",
      "G:61",
      "G:62",
      "G:63",
      "G:64",
      "G:65",
      "G:66",
      "G:67",
      "G:68",
      "G:69",
      "G:70",
      "G:71",
      "G:72",
      "G:73",
      "G:74",
      "G:75",
      "G:76",
      "G:77",
      "G:78",
      "G:79",
      "G:80",
      "G:81",
      "G:82",
      "G:83",
      "G:84",
      "G:85",
      "G:86",
      "G:87",
      "G:88",
      "G:89",
      "G:90",
      "G:91",
      "G:92",
      "G:93",
      "G:94",
      "G:95",
      "G:96",
      "G:97",
      "G:98",
      "G:99",
      "H:100",
      "H:101",
      "H:102",
      "H:103",
      "H:104",
      "H:105",
      "H:106",
      "H:107",
      "H:14",
      "H:15",
      "H:16",
      "H:17",
      "H:18",
      "H:19",
      "H:20",
      "H:21",
      "H:22",
      "H:23",
      "H:24",
      "H:25",
      "H:26",
      "H:27",
      "H:28",
      "H:29",
      "H:30",
      "H:31",
      "H:32",
      "H:33",
      "H:34",
      "H:35",
      "H:36",
      "H:37",
      "H:38",
      "H:39",
      "H:40",
      "H:41",
      "H:42",
      "H:43",
      "H:44",
      "H:45",
      "H:46",
      "H:47",
      "H:48",
      "H:49",
      "H:50",
      "H:51",
      "H:52",
      "H:54",
      "H:55",
      "H:56",
      "H:57",
      "H:58",
      "H:59",
      "H:60",
      "H:61",
      "H:62",
      "H:63",
      "H:64",
      "H:65",
      "H:66",
      "H:67",
      "H:68",
      "H:69",
      "H:70",
      "H:71",
      "H:72",
      "H:73",
      "H:74",
      "H:75",
      "H:76",
      "H:77",
      "H:78",
      "H:79",
      "H:80",
      "H:81",
      "H:82",
      "H:83",
      "H:84",
      "H:85",
      "H:86",
      "H:87",
      "H:88",
      "H:89",
      "H:90",
      "H:91",
      "H:92",
      "H:93",
      "H:94",
      "H:95",
      "H:96",
      "H:97",
      "H:98",
      "H:99"
    ],
    "H:54": [
      "G:100",
      "G:101",
      "G:102",
      "G:103",
      "G:104",
      "G:105",
      "G:106",
      "G:107",
      "G:13",
      "G:14",
      "G:15",
      "G:16",
      "G:17",
      "G:18",
      "G:19",
      "G:20",
      "G:21",
      "G:22",
      "G:23",
      "G:24",
      "G:25",
      "G:26",
      "G:27",
      "G:28",
      "G:29",
      "G:30",
      "G:31",
      "G:32",
      "G:33",
      "G:34",
      "G:35",
      "G:36",
      "G:37",
      "G:38",
      "G:39",
      "G:40",
      "G:41",
      "G:42",
      "G:43",
      "G:44",
      "G:45",
      "G:46",
      "G:47",
      "G:48",
      "G:49",
      "G:50",
      "G:51",
      "G:52",
      "G:53",
      "G:54",
      "G:55",
      "G:56",
      "G:57",
      "G:58",
      "G:59",
      "G:60",
      "G:61",
      "G:62",
      "G:63",
      "G:64",
      "G:65",
      "G:66",
      "G:67",
      "G:68",
      "G:69",
      "G:70",
      "G:71",
      "G:72",
      "G:73",
      "G:74",
      "G:75",
      "G:76",
      "G:77",
      "G:78",
      "G:79",
      "G:80",
      "G:81",
      "G:82",
      "G:83",
      "G:84",
      "G:85",
      "G:86",
      "G:87",
      "G:88",
      "G:89",
      "G:90",
      "G:91",
      "G:92",
      "G:93",
      "G:94",
      "G:95",
      "G:96",
      "G:97",
      "G:98",
      "G:99",
      "H:100",
      "H:101",
      "H:102",
      "H:103",
      "H:104",
      "H:105",
      "H:106",
      "H:107",
      "H:14",
      "H:15",
      "H:16",
      "H:17",
      "H:18",
      "H:19",
      "H:20",
      "H:21",
      "H:22",
      "H:23",
      "H:24",
      "H:25",
      "H:26",
      "H:27",
      "H:28",
      "H:29",
      "H:30",
      "H:31",
      "H:32",
      "H:33",
      "H:34",
      "H:35",
      "H:36",
      "H:37",
      "H:38",
      "H:39",
      "H:40",
      "H:41",
      "H:42",
      "H:43",
      "H:44",
      "H:45",
      "H:46",
      "H:47",
      "H:48",
      "H:49",
      "H:50",
      "H:51",
      "H:52",
      "H:53",
      "H:55",
      "H:56",
      "H:57",
      "H:58",
      "H:59",
      "H:60",
      "H:61",
      "H:62",
      "H:63",
      "H:64",
      "H:65",
      "H:66",
      "H:67",
      "H:68",
      "H:69",
      "H:70",
      "H:71",
      "H:72",
      "H:73",
      "H:74",
      "H:75",
      "H:76",
      "H:77",
      "H:78",
      "H:79",
      "H:80",
      "H:81",
      "H:82",
      "H:83",
      "H:84",
      "H:85",
      "H:86",
      "H:87",
      "H:88",
      "H:89",
      "H:90",
      "H:91",
      "H:92",
      "H:93",
      "H:94",
      "H:95",
      "H:96",
      "H:97",
      "H:98",
      "H:99"
    ],
    "H:55": [
      "G:100",
      "G:101",
      "G:102",
      "G:103",
      "G:104",
      "G:105",
      "G:106",
      "G:107",
      "G:13",
      "G:14",
      "G:15",
      "G:16",
      "G:17",
      "G:18",
      "G:19",
      "G:20",
      "G:21",
      "G:22",
      "G:23",
      "G:24",
      "G:25",
      "G:26",
      "G:27",
      "G:28",
      "G:29",
      "G:30",
      "G:31",
      "G:32",
      "G:33",
      "G:34",
      "G:35",
      "G:36",
      "G:37",
      "G:38",
      "G:39",
      "G:40",
      "G:41",
      "G:42",
      "G:43",
      "G:44",
      "G:45",
      "G:46",
      "G:47",
      "G:48",
      "G:49",
      "G:50",
      "G:51",
      "G:52",
      "G:53",
      "G:54",
      "G:55",
      "G:56",
      "G:57",
      "G:58",
      "G:59",
      "G:60",
      "G:61",
      "G:62",
      "G:63",
      "G:64",
      "G:65",
      "G:66",
      "G:67",
      "G:68",
      "G:69",
      "G:70",
      "G:71",
      "G:72",
      "G:73",
      "G:74",
      "G:75",
      "G:76",
      "G:77",
      "G:78",
      "G:79",
      "G:80",
      "G:81",
      "G:82",
      "G:83",
      "G:84",
      "G:85",
      "G:86",
      "G:87",
      "G:88",
      "G:89",
      "G:90",
      "G:91",
      "G:92",
      "G:93",
      "G:94",
      "G:95",
      "G:96",
      "G:97",
      "G:98",
      "G:99",
      "H:100",
      "H:101",
      "H:102",
      "H:103",
      "H:104",
      "H:105",
      "H:106",
      "H:107",
      "H:14",
      "H:15",
      "H:16",
      "H:17",
      "H:18",
      "H:19",
      "H:20",
      "H:21",
      "H:22",
      "H:23",
      "H:24",
      "H:25",
      "H:26",
      "H:27",
      "H:28",
      "H:29",
      "H:30",
      "H:31",
      "H:32",
      "H:33",
      "H:34",
      "H:35",
      "H:36",
      "H:37",
      "H:38",
      "H:39",
      "H:40",
      "H:41",
      "H:42",
      "H:43",
      "H:44",
      "H:45",
      "H:46",
      "H:47",
      "H:48",
      "H:49",
      "H:50",
      "H:51",
      "H:52",
      "H:53",
      "H:54",
      "H:56",
      "H:57",
      "H:58",
      "H:59",
      "H:60",
      "H:61",
      "H:62",
      "H:63",
      "H:64",
      "H:65",
      "H:66",
      "H:67",
      "H:68",
      "H:69",
      "H:70",
      "H:71",
      "H:72",
      "H:73",
      "H:74",
      "H:75",
      "H:76",
      "H:77",
      "H:78",
      "H:79",
      "H:80",
      "H:81",
      "H:82",
      "H:83",
      "H:84",
      "H:85",
      "H:86",
      "H:87",
      "H:88",
      "H:89",
      "H:90",
      "H:91",
      "H:92",
      "H:93",
      "H:94",
      "H:95",
      "H:96",
      "H:97",
      "H:98",
      "H:99"
    ],
    "H:56": [
      "G:100",
      "G:101",
      "G:102",
      "G:103",
      "G:104",
      "G:105",
      "G:106",
      "G:107",
      "G:13",
      "G:14",
      "G:15",
      "G:16",
      "G:17",
      "G:18",
      "G:19",
      "G:20",
      "G:21",
      "G:22",
      "G:23",
      "G:24",
      "G:25",
      "G:26",
      "G:27",
      "G:28",
      "G:29",
      "G:30",
      "G:31",
      "G:32",
      "G:33",
      "G:34",
      "G:35",
      "G:36",
      "G:37",
      "G:38",
      "G:39",
      "G:40",
      "G:41",
      "G:42",
      "G:43",
      "G:44",
      "G:45",
      "G:46",
      "G:47",
      "G:48",
      "G:49",
      "G:50",
      "G:51",
      "G:52",
      "G:53",
      "G:54",
      "G:55",
      "G:56",
      "G:57",
      "G:58",
      "G:59",
      "G:60",
      "G:61",
      "G:62",
      "G:63",
      "G:64",
      "G:65",
      "G:66",
      "G:67",
      "G:68",
      "G:69",
      "G:70",
      "G:71",
      "G:72",
      "G:73",
      "G:74",
      "G:75",
      "G:76",
      "G:77",
      "G:78",
      "G:79",
      "G:80",
      "G:81",
      "G:82",
      "G:83",
      "G:84",
      "G:85",
      "G:86",
      "G:87",
      "G:88",
      "G:89",
      "G:90",
      "G:91",
      "G:92",
      "G:93",
      "G:94",
      "G:95",
      "G:96",
      "G:97",
      "G:98",
      "G:99",
      "H:100",
      "H:101",
      "H:102",
      "H:103",
      "H:104",
      "H:105",
      "H:106",
      "H:107",
      "H:14",
      "H:15",
      "H:16",
      "H:17",
      "H:18",
      "H:19",
      "H:20",
      "H:21",
      "H:22",
      "H:23",
      "H:24",
      "H:25",
      "H:26",
      "H:27",
      "H:28",
      "H:29",
      "H:30",
      "H:31",
      "H:32",
      "H:33",
      "H:34",
      "H:35",
      "H:36",
      "H:37",
      "H:38",
      "H:39",
      "H:40",
      "H:41",
      "H:42",
      "H:43",
      "H:44",
      "H:45",
      "H:46",
      "H:47",
      "H:48",
      "H:49",
      "H:50",
      "H:51",
      "H:52",
      "H:53",
      "H:54",
      "H:55",
      "H:57",
      "H:58",
      "H:59",
      "H:60",
      "H:61",
      "H:62",
      "H:63",
      "H:64",
      "H:65",
      "H:66",
      "H:67",
      "H:68",
      "H:69",
      "H:70",
      "H:71",
      "H:72",
      "H:73",
      "H:74",
      "H:75",
      "H:76",
      "H:77",
      "H:78",
      "H:79",
      "H:80",
      "H:81",
      "H:82",
      "H:83",
      "H:84",
      "H:85",
      "H:86",
      "H:87",
      "H:88",
      "H:89",
      "H:90",
      "H:91",
      "H:92",
      "H:93",
      "H:94",
      "H:95",
      "H:96",
      "H:97",
      "H:98",
      "H:99"
    ],
    "H:57": [
      "G:100",
      "G:101",
      "G:102",
      "G:103",
      "G:104",
      "G:105",
      "G:106",
      "G:107",
      "G:13",
      "G:14",
      "G:15",
      "G:16",
      "G:17",
      "G:18",
      "G:19",
      "G:20",
      "G:21",
      "G:22",
      "G:23",
      "G:24",
      "G:25",
      "G:26",
      "G:27",
      "G:28",
      "G:29",
      "G:30",
      "G:31",
      "G:32",
      "G:33",
      "G:34",
      "G:35",
      "G:36",
      "G:37",
      "G:38",
      "G:39",
      "G:40",
      "G:41",
      "G:42",
      "G:43",
      "G:44",
      "G:45",
      "G:46",
      "G:47",
      "G:48",
      "G:49",
      "G:50",
      "G:51",
      "G:52",
      "G:53",
      "G:54",
      "G:55",
      "G:56",
      "G:57",
      "G:58",
      "G:59",
      "G:60",
      "G:61",
      "G:62",
      "G:63",
      "G:64",
      "G:65",
      "G:66",
      "G:67",
      "G:68",
      "G:69",
      "G:70",
      "G:71",
      "G:72",
      "G:73",
      "G:74",
      "G:75",
      "G:76",
      "G:77",
      "G:78",
      "G:79",
      "G:80",
      "G:81",
      "G:82",
      "G:83",
      "G:84",
      "G:85",
      "G:86",
      "G:87",
      "G:88",
      "G:89",
      "G:90",
      "G:91",
      "G:92",
      "G:93",
      "G:94",
      "G:95",
      "G:96",
      "G:97",
      "G:98",
      "G:99",
      "H:100",
      "H:101",
      "H:102",
      "H:103",
      "H:104",
      "H:105",
      "H:106",
      "H:107",
      "H:14",
      "H:15",
      "H:16",
      "H:17",
      "H:18",
      "H:19",
      "H:20",
      "H:21",
      "H:22",
      "H:23",
      "H:24",
      "H:25",
      "H:26",
      "H:27",
      "H:28",
      "H:29",
      "H:30",
      "H:31",
      "H:32",
      "H:33",
      "H:34",
      "H:35",
      "H:36",
      "H:37",
      "H:38",
      "H:39",
      "H:40",
      "H:41",
      "H:42",
      "H:43",
      "H:44",
      "H:45",
      "H:46",
      "H:47",
      "H:48",
      "H:49",
      "H:50",
      "H:51",
      "H:52",
      "H:53",
      "H:54",
      "H:55",
      "H:56",
      "H:58",
      "H:59",
      "H:60",
      "H:61",
      "H:62",
      "H:63",
      "H:64",
      "H:65",
      "H:66",
      "H:67",
      "H:68",
      "H:69",
      "H:70",
      "H:71",
      "H:72",
      "H:73",
      "H:74",
      "H:75",
      "H:76",
      "H:77",
      "H:78",
      "H:79",
      "H:80",
      "H:81",
      "H:82",
      "H:83",
      "H:84",
      "H:85",
      "H:86",
      "H:87",
      "H:88",
      "H:89",
      "H:90",
      "H:91",
      "H:92",
      "H:93",
      "H:94",
      "H:95",
      "H:96",
      "H:97",
      "H:98",
      "H:99"
    ],
    "H:58": [
      "G:100",
      "G:101",
      "G:102",
      "G:103",
      "G:104",
      "G:105",
      "G:106",
      "G:107",
      "G:13",
      "G:14",
      "G:15",
      "G:16",
      "G:17",
      "G:18",
      "G:19",
      "G:20",
      "G:21",
      "G:22",
      "G:23",
      "G:24",
      "G:25",
      "G:26",
      "G:27",
      "G:28",
      "G:29",
      "G:30",
      "G:31",
      "G:32",
      "G:33",
      "G:34",
      "G:35",
      "G:36",
      "G:37",
      "G:38",
      "G:39",
      "G:40",
      "G:41",
      "G:42",
      "G:43",
      "G:44",
      "G:45",
      "G:46",
      "G:47",
      "G:48",
      "G:49",
      "G:50",
      "G:51",
      "G:52",
      "G:53",
      "G:54",
      "G:55",
      "G:56",
      "G:57",
      "G:58",
      "G:59",
      "G:60",
      "G:61",
      "G:62",
      "G:63",
      "G:64",
      "G:65",
      "G:66",
      "G:67",
      "G:68",
      "G:69",
      "G:70",
      "G:71",
      "G:72",
      "G:73",
      "G:74",
      "G:75",
      "G:76",
      "G:77",
      "G:78",
      "G:79",
      "G:80",
      "G:81",
      "G:82",
      "G:83",
      "G:84",
      "G:85",
      "G:86",
      "G:87",
      "G:88",
      "G:89",
      "G:90",
      "G:91",
      "G:92",
      "G:93",
      "G:94",
      "G:95",
      "G:96",
      "G:97",
      "G:98",
      "G:99",
      "H:100",
      "H:101",
      "H:102",
      "H:103",
      "H:104",
      "H:105",
      "H:106",
      "H:107",
      "H:14",
      "H:15",
      "H:16",
      "H:17",
      "H:18",
      "H:19",
      "H:20",
      "H:21",
      "H:22",
      "H:23",
      "H:24",
      "H:25",
      "H:26",
      "H:27",
      "H:28",
      "H:29",
      "H:30",
      "H:31",
      "H:32",
      "H:33",
      "H:34",
      "H:35",
      "H:36",
      "H:37",
      "H:38",
      "H:39",
      "H:40",
      "H:41",
      "H:42",
      "H:43",
      "H:44",
      "H:45",
      "H:46",
      "H:47",
      "H:48",
      "H:49",
      "H:50",
      "H:51",
      "H:52",
      "H:53",
      "H:54",
      "H:55",
      "H:56",
      "H:57",
      "H:59",
      "H:60",
      "H:61",
      "H:62",
      "H:63",
      "H:64",
      "H:65",
      "H:66",
      "H:67",
      "H:68",
      "H:69",
      "H:70",
      "H:71",
      "H:72",
      "H:73",
      "H:74",
      "H:75",
      "H:76",
      "H:77",
      "H:78",
      "H:79",
      "H:80",
      "H:81",
      "H:82",
      "H:83",
      "H:84",
      "H:85",
      "H:86",
      "H:87",
      "H:88",
      "H:89",
      "H:90",
      "H:91",
      "H:92",
      "H:93",
      "H:94",
      "H:95",
      "H:96",
      "H:97",
      "H:98",
      "H:99"
    ],
    "H:59": [
      "G:100",
      "G:101",
      "G:102",
      "G:103",
      "G:104",
      "G:105",
      "G:106",
      "G:107",
      "G:13",
      "G:14",
      "G:15",
      "G:16",
      "G:17",
      "G:18",
      "G:19",
      "G:20",
      "G:21",
      "G:22",
      "G:23",
      "G:24",
      "G:25",
      "G:26",
      "G:27",
      "G:28",
      "G:29",
      "G:30",
      "G:31",
      "G:32",
      "G:33",
      "G:34",
      "G:35",
      "G:36",
      "G:37",
      "G:38",
      "G:39",
      "G:40",
      "G:41",
      "G:42",
      "G:43",
      "G:44",
      "G:45",
      "G:46",
      "G:47",
      "G:48",
      "G:49",
      "G:50",
      "G:51",
      "G:52",
      "G:53",
      "G:54",
      "G:55",
      "G:56",
      "G:57",
      "G:58",
      "G:59",
      "G:60",
      "G:61",
      "G:62",
      "G:63",
      "G:64",
      "G:65",
      "G:66",
      "G:67",
      "G:68",
      "G:69",
      "G:70",
      "G:71",
      "G:72",
      "G:73",
      "G:74",
      "G:75",
      "G:76",
      "G:77",
      "G:78",
      "G:79",
      "G:80",
      "G:81",
      "G:82",
      "G:83",
      "G:84",
      "G:85",
      "G:86",
      "G:87",
      "G:88",
      "G:89",
      "G:90",
      "G:91",
      "G:92",
      "G:93",
      "G:94",
      "G:95",
      "G:96",
      "G:97",
      "G:98",
      "G:99",
      "H:100",
      "H:101",
      "H:102",
      "H:103",
      "H:104",
      "H:105",
      "H:106",
      "H:107",
      "H:14",
      "H:15",
      "H:16",
      "H:17",
      "H:18",
      "H:19",
      "H:20",
      "H:21",
      "H:22",
      "H:23",
      "H:24",
      "H:25",
      "H:26",
      "H:27",
      "H:28",
      "H:29",
      "H:30",
      "H:31",
      "H:32",
      "H:33",
      "H:34",
      "H:35",
      "H:36",
      "H:37",
      "H:38",
      "H:39",
      "H:40",
      "H:41",
      "H:42",
      "H:43",
      "H:44",
      "H:45",
      "H:46",
      "H:47",
      "H:48",
      "H:49",
      "H:50",
      "H:51",
      "H:52",
      "H:53",
      "H:54",
      "H:55",
      "H:56",
      "H:57",
      "H:58",
      "H:60",
      "H:61",
      "H:62",
      "H:63",
      "H:64",
      "H:65",
      "H:66",
      "H:67",
      "H:68",
      "H:69",
      "H:70",
      "H:71",
      "H:72",
      "H:73",
      "H:74",
      "H:75",
      "H:76",
      "H:77",
      "H:78",
      "H:79",
      "H:80",
      "H:81",
      "H:82",
      "H:83",
      "H:84",
      "H:85",
      "H:86",
      "H:87",
      "H:88",
      "H:89",
      "H:90",
      "H:91",
      "H:92",
      "H:93",
      "H:94",
      "H:95",
      "H:96",
      "H:97",
      "H:98",
      "H:99"
    ],
    "H:60": [
      "G:100",
      "G:101",
      "G:102",
      "G:103",
      "G:104",
      "G:105",
      "G:106",
      "G:107",
      "G:13",
      "G:14",
      "G:15",
      "G:16",
      "G:17",
      "G:18",
      "G:19",
      "G:20",
      "G:21",
      "G:22",
      "G:23",
      "G:24",
      "G:25",
      "G:26",
      "G:27",
      "G:28",
      "G:29",
      "G:30",
      "G:31",
      "G:32",
      "G:33",
      "G:34",
      "G:35",
      "G:36",
      "G:37",
      "G:38",
      "G:39",
      "G:40",
      "G:41",
      "G:42",
      "G:43",
      "G:44",
      "G:45",
      "G:46",
      "G:47",
      "G:48",
      "G:49",
      "G:50",
      "G:51",
      "G:52",
      "G:53",
      "G:54",
      "G:55",
      "G:56",
      "G:57",
      "G:58",
      "G:59",
      "G:60",
      "G:61",
      "G:62",
      "G:63",
      "G:64",
      "G:65",
      "G:66",
      "G:67",
      "G:68",
      "G:69",
      "G:70",
      "G:71",
      "G:72",
      "G:73",
      "G:74",
      "G:75",
      "G:76",
      "G:77",
      "G:78",
      "G:79",
      "G:80",
      "G:81",
      "G:82",
      "G:83",
      "G:84",
      "G:85",
      "G:86",
      "G:87",
      "G:88",
      "G:89",
      "G:90",
      "G:91",
      "G:92",
      "G:93",
      "G:94",
      "G:95",
      "G:96",
      "G:97",
      "G:98",
      "G:99",
      "H:100",
      "H:101",
      "H:102",
      "H:103",
      "H:104",
      "H:105",
      "H:106",
      "H:107",
      "H:14",
      "H:15",
      "H:16",
      "H:17",
      "H:18",
      "H:19",
      "H:20",
      "H:21",
      "H:22",
      "H:23",
      "H:24",
      "H:25",
      "H:26",
      "H:27",
      "H:28",
      "H:29",
      "H:30",
      "H:31",
      "H:32",
      "H:33",
      "H:34",
      "H:35",
      "H:36",
      "H:37",
      "H:38",
      "H:39",
      "H:40",
      "H:41",
      "H:42",
      "H:43",
      "H:44",
      "H:45",
      "H:46",
      "H:47",
      "H:48",
      "H:49",
      "H:50",
      "H:51",
      "H:52",
      "H:53",
      "H:54",
      "H:55",
      "H:56",
      "H:57",
      "H:58",
      "H:59",
      "H:61",
      "H:62",
      "H:63",
      "H:64",
      "H:65",
      "H:66",
      "H:67",
      "H:68",
      "H:69",
      "H:70",
      "H:71",
      "H:72",
      "H:73",
      "H:74",
      "H:75",
      "H:76",
      "H:77",
      "H:78",
      "H:79",
      "H:80",
      "H:81",
      "H:82",
      "H:83",
      "H:84",
      "H:85",
      "H:86",
      "H:87",
      "H:88",
      "H:89",
      "H:90",
      "H:91",
      "H:92",
      "H:93",
      "H:94",
      "H:95",
      "H:96",
      "H:97",
      "H:98",
      "H:99"
    ],
    "H:61": [
      "G:100",
      "G:101",
      "G:102",
      "G:103",
      "G:104",
      "G:105",
      "G:106",
      "G:107",
      "G:13",
      "G:14",
      "G:15",
      "G:16",
      "G:17",
      "G:18",
      "G:19",
      "G:20",
      "G:21",
      "G:22",
      "G:23",
      "G:24",
      "G:25",
      "G:26",
      "G:27",
      "G:28",
      "G:29",
      "G:30",
      "G:31",
      "G:32",
      "G:33",
      "G:34",
      "G:35",
      "G:36",
      "G:37",
      "G:38",
      "G:39",
      "G:40",
      "G:41",
      "G:42",
      "G:43",
      "G:44",
      "G:45",
      "G:46",
      "G:47",
      "G:48",
      "G:49",
      "G:50",
      "G:51",
      "G:52",
      "G:53",
      "G:54",
      "G:55",
      "G:56",
      "G:57",
      "G:58",
      "G:59",
      "G:60",
      "G:61",
      "G:62",
      "G:63",
      "G:64",
      "G:65",
      "G:66",
      "G:67",
      "G:68",
      "G:69",
      "G:70",
      "G:71",
      "G:72",
      "G:73",
      "G:74",
      "G:75",
      "G:76",
      "G:77",
      "G:78",
      "G:79",
      "G:80",
      "G:81",
      "G:82",
      "G:83",
      "G:84",
      "G:85",
      "G:86",
      "G:87",
      "G:88",
      "G:89",
      "G:90",
      "G:91",
      "G:92",
      "G:93",
      "G:94",
      "G:95",
      "G:96",
      "G:97",
      "G:98",
      "G:99",
      "H:100",
      "H:101",
      "H:102",
      "H:103",
      "H:104",
      "H:105",
      "H:106",
      "H:107",
      "H:14",
      "H:15",
      "H:16",
      "H:17",
      "H:18",
      "H:19",
      "H:20",
      "H:21",
      "H:22",
      "H:23",
      "H:24",
      "H:25",
      "H:26",
      "H:27",
      "H:28",
      "H:29",
      "H:30",
      "H:31",
      "H:32",
      "H:33",
      "H:34",
      "H:35",
      "H:36",
      "H:37",
      "H:38",
      "H:39",
      "H:40",
      "H:41",
      "H:42",
      "H:43",
      "H:44",
      "H:45",
      "H:46",
      "H:47",
      "H:48",
      "H:49",
      "H:50",
      "H:51",
      "H:52",
      "H:53",
      "H:54",
      "H:55",
      "H:56",
      "H:57",
      "H:58",
      "H:59",
      "H:60",
      "H:62",
      "H:63",
      "H:64",
      "H:65",
      "H:66",
      "H:67",
      "H:68",
      "H:69",
      "H:70",
      "H:71",
      "H:72",
      "H:73",
      "H:74",
      "H:75",
      "H:76",
      "H:77",
      "H:78",
      "H:79",
      "H:80",
      "H:81",
      "H:82",
      "H:83",
      "H:84",
      "H:85",
      "H:86",
      "H:87",
      "H:88",
      "H:89",
      "H:90",
      "H:91",
      "H:92",
      "H:93",
      "H:94",
      "H:95",
      "H:96",
      "H:97",
      "H:98",
      "H:99"
    ],
    "H:62": [
      "G:100",
      "G:101",
      "G:102",
      "G:103",
      "G:104",
      "G:105",
      "G:106",
      "G:107",
      "G:13",
      "G:14",
      "G:15",
      "G:16",
      "G:17",
      "G:18",
      "G:19",
      "G:20",
      "G:21",
      "G:22",
      "G:23",
      "G:24",
      "G:25",
      "G:26",
      "G:27",
      "G:28",
      "G:29",
      "G:30",
      "G:31",
      "G:32",
      "G:33",
      "G:34",
      "G:35",
      "G:36",
      "G:37",
      "G:38",
      "G:39",
      "G:40",
      "G:41",
      "G:42",
      "G:43",
      "G:44",
      "G:45",
      "G:46",
      "G:47",
      "G:48",
      "G:49",
      "G:50",
      "G:51",
      "G:52",
      "G:53",
      "G:54",
      "G:55",
      "G:56",
      "G:57",
      "G:58",
      "G:59",
      "G:60",
      "G:61",
      "G:62",
      "G:63",
      "G:64",
      "G:65",
      "G:66",
      "G:67",
      "G:68",
      "G:69",
      "G:70",
      "G:71",
      "G:72",
      "G:73",
      "G:74",
      "G:75",
      "G:76",
      "G:77",
      "G:78",
      "G:79",
      "G:80",
      "G:81",
      "G:82",
      "G:83",
      "G:84",
      "G:85",
      "G:86",
      "G:87",
      "G:88",
      "G:89",
      "G:90",
      "G:91",
      "G:92",
      "G:93",
      "G:94",
      "G:95",
      "G:96",
      "G:97",
      "G:98",
      "G:99",
      "H:100",
      "H:101",
      "H:102",
      "H:103",
      "H:104",
      "H:105",
      "H:106",
      "H:107",
      "H:14",
      "H:15",
      "H:16",
      "H:17",
      "H:18",
      "H:19",
      "H:20",
      "H:21",
      "H:22",
      "H:23",
      "H:24",
      "H:25",
      "H:26",
      "H:27",
      "H:28",
      "H:29",
      "H:30",
      "H:31",
      "H:32",
      "H:33",
      "H:34",
      "H:35",
      "H:36",
      "H:37",
      "H:38",
      "H:39",
      "H:40",
      "H:41",
      "H:42",
      "H:43",
      "H:44",
      "H:45",
      "H:46",
      "H:47",
      "H:48",
      "H:49",
      "H:50",
      "H:51",
      "H:52",
      "H:53",
      "H:54",
      "H:55",
      "H:56",
      "H:57",
      "H:58",
      "H:59",
      "H:60",
      "H:61",
      "H:63",
      "H:64",
      "H:65",
      "H:66",
      "H:67",
      "H:68",
      "H:69",
      "H:70",
      "H:71",
      "H:72",
      "H:73",
      "H:74",
      "H:75",
      "H:76",
      "H:77",
      "H:78",
      "H:79",
      "H:80",
      "H:81",
      "H:82",
      "H:83",
      "H:84",
      "H:85",
      "H:86",
      "H:87",
      "H:88",
      "H:89",
      "H:90",
      "H:91",
      "H:92",
      "H:93",
      "H:94",
      "H:95",
      "H:96",
      "H:97",
      "H:98",
      "H:99"
    ],
    "H:63": [
      "G:100",
      "G:101",
      "G:102",
      "G:103",
      "G:104",
      "G:105",
      "G:106",
      "G:107",
      "G:13",
      "G:14",
      "G:15",
      "G:16",
      "G:17",
      "G:18",
      "G:19",
      "G:20",
      "G:21",
      "G:22",
      "G:23",
      "G:24",
      "G:25",
      "G:26",
      "G:27",
      "G:28",
      "G:29",
      "G:30",
      "G:31",
      "G:32",
      "G:33",
      "G:34",
      "G:35",
      "G:36",
      "G:37",
      "G:38",
      "G:39",
      "G:40",
      "G:41",
      "G:42",
      "G:43",
      "G:44",
      "G:45",
      "G:46",
      "G:47",
      "G:48",
      "G:49",
      "G:50",
      "G:51",
      "G:52",
      "G:53",
      "G:54",
      "G:55",
      "G:56",
      "G:57",
      "G:58",
      "G:59",
      "G:60",
      "G:61",
      "G:62",
      "G:63",
      "G:64",
      "G:65",
      "G:66",
      "G:67",
      "G:68",
      "G:69",
      "G:70",
      "G:71",
      "G:72",
      "G:73",
      "G:74",
      "G:75",
      "G:76",
      "G:77",
      "G:78",
      "G:79",
      "G:80",
      "G:81",
      "G:82",
      "G:83",
      "G:84",
      "G:85",
      "G:86",
      "G:87",
      "G:88",
      "G:89",
      "G:90",
      "G:91",
      "G:92",
      "G:93",
      "G:94",
      "G:95",
      "G:96",
      "G:97",
      "G:98",
      "G:99",
      "H:100",
      "H:101",
      "H:102",
      "H:103",
      "H:104",
      "H:105",
      "H:106",
      "H:107",
      "H:14",
      "H:15",
      "H:16",
      "H:17",
      "H:18",
      "H:19",
      "H:20",
      "H:21",
      "H:22",
      "H:23",
      "H:24",
      "H:25",
      "H:26",
      "H:27",
      "H:28",
      "H:29",
      "H:30",
      "H:31",
      "H:32",
      "H:33",
      "H:34",
      "H:35",
      "H:36",
      "H:37",
      "H:38",
      "H:39",
      "H:40",
      "H:41",
      "H:42",
      "H:43",
      "H:44",
      "H:45",
      "H:46",
      "H:47",
      "H:48",
      "H:49",
      "H:50",
      "H:51",
      "H:52",
      "H:53",
      "H:54",
      "H:55",
      "H:56",
      "H:57",
      "H:58",
      "H:59",
      "H:60",
      "H:61",
      "H:62",
      "H:64",
      "H:65",
      "H:66",
      "H:67",
      "H:68",
      "H:69",
      "H:70",
      "H:71",
      "H:72",
      "H:73",
      "H:74",
      "H:75",
      "H:76",
      "H:77",
      "H:78",
      "H:79",
      "H:80",
      "H:81",
      "H:82",
      "H:83",
      "H:84",
      "H:85",
      "H:86",
      "H:87",
      "H:88",
      "H:89",
      "H:90",
      "H:91",
      "H:92",
      "H:93",
      "H:94",
      "H:95",
      "H:96",
      "H:97",
      "H:98",
      "H:99"
    ],
    "H:64": [
      "G:100",
      "G:101",
      "G:102",
      "G:103",
      "G:104",
      "G:105",
      "G:106",
      "G:107",
      "G:13",
      "G:14",
      "G:15",
      "G:16",
      "G:17",
      "G:18",
      "G:19",
      "G:20",
      "G:21",
      "G:22",
      "G:23",
      "G:24",
      "G:25",
      "G:26",
      "G:27",
      "G:28",
      "G:29",
      "G:30",
      "G:31",
      "G:32",
      "G:33",
      "G:34",
      "G:35",
      "G:36",
      "G:37",
      "G:38",
      "G:39",
      "G:40",
      "G:41",
      "G:42",
      "G:43",
      "G:44",
      "G:45",
      "G:46",
      "G:47",
      "G:48",
      "G:49",
      "G:50",
      "G:51",
      "G:52",
      "G:53",
      "G:54",
      "G:55",
      "G:56",
      "G:57",
      "G:58",
      "G:59",
      "G:60",
      "G:61",
      "G:62",
      "G:63",
      "G:64",
      "G:65",
      "G:66",
      "G:67",
      "G:68",
      "G:69",
      "G:70",
      "G:71",
      "G:72",
      "G:73",
      "G:74",
      "G:75",
      "G:76",
      "G:77",
      "G:78",
      "G:79",
      "G:80",
      "G:81",
      "G:82",
      "G:83",
      "G:84",
      "G:85",
      "G:86",
      "G:87",
      "G:88",
      "G:89",
      "G:90",
      "G:91",
      "G:92",
      "G:93",
      "G:94",
      "G:95",
      "G:96",
      "G:97",
      "G:98",
      "G:99",
      "H:100",
      "H:101",
      "H:102",
      "H:103",
      "H:104",
      "H:105",
      "H:106",
      "H:107",
      "H:14",
      "H:15",
      "H:16",
      "H:17",
      "H:18",
      "H:19",
      "H:20",
      "H:21",
      "H:22",
      "H:23",
      "H:24",
      "H:25",
      "H:26",
      "H:27",
      "H:28",
      "H:29",
      "H:30",
      "H:31",
      "H:32",
      "H:33",
      "H:34",
      "H:35",
      "H:36",
      "H:37",
      "H:38",
      "H:39",
      "H:40",
      "H:41",
      "H:42",
      "H:43",
      "H:44",
      "H:45",
      "H:46",
      "H:47",
      "H:48",
      "H:49",
      "H:50",
      "H:51",
      "H:52",
      "H:53",
      "H:54",
      "H:55",
      "H:56",
      "H:57",
      "H:58",
      "H:59",
      "H:60",
      "H:61",
      "H:62",
      "H:63",
      "H:65",
      "H:66",
      "H:67",
      "H:68",
      "H:69",
      "H:70",
      "H:71",
      "H:72",
      "H:73",
      "H:74",
      "H:75",
      "H:76",
      "H:77",
      "H:78",
      "H:79",
      "H:80",
      "H:81",
      "H:82",
      "H:83",
      "H:84",
      "H:85",
      "H:86",
      "H:87",
      "H:88",
      "H:89",
      "H:90",
      "H:91",
      "H:92",
      "H:93",
      "H:94",
      "H:95",
      "H:96",
      "H:97",
      "H:98",
      "H:99"
    ],
    "H:65": [
      "G:100",
      "G:101",
      "G:102",
      "G:103",
      "G:104",
      "G:105",
      "G:106",
      "G:107",
      "G:13",
      "G:14",
      "G:15",
      "G:16",
      "G:17",
      "G:18",
      "G:19",
      "G:20",
      "G:21",
      "G:22",
      "G:23",
      "G:24",
      "G:25",
      "G:26",
      "G:27",
      "G:28",
      "G:29",
      "G:30",
      "G:31",
      "G:32",
      "G:33",
      "G:34",
      "G:35",
      "G:36",
      "G:37",
      "G:38",
      "G:39",
      "G:40",
      "G:41",
      "G:42",
      "G:43",
      "G:44",
      "G:45",
      "G:46",
      "G:47",
      "G:48",
      "G:49",
      "G:50",
      "G:51",
      "G:52",
      "G:53",
      "G:54",
      "G:55",
      "G:56",
      "G:57",
      "G:58",
      "G:59",
      "G:60",
      "G:61",
      "G:62",
      "G:63",
      "G:64",
      "G:65",
      "G:66",
      "G:67",
      "G:68",
      "G:69",
      "G:70",
      "G:71",
      "G:72",
      "G:73",
      "G:74",
      "G:75",
      "G:76",
      "G:77",
      "G:78",
      "G:79",
      "G:80",
      "G:81",
      "G:82",
      "G:83",
      "G:84",
      "G:85",
      "G:86",
      "G:87",
      "G:88",
      "G:89",
      "G:90",
      "G:91",
      "G:92",
      "G:93",
      "G:94",
      "G:95",
      "G:96",
      "G:97",
      "G:98",
      "G:99",
      "H:100",
      "H:101",
      "H:102",
      "H:103",
      "H:104",
      "H:105",
      "H:106",
      "H:107",
      "H:14",
      "H:15",
      "H:16",
      "H:17",
      "H:18",
      "H:19",
      "H:20",
      "H:21",
      "H:22",
      "H:23",
      "H:24",
      "H:25",
      "H:26",
      "H:27",
      "H:28",
      "H:29",
      "H:30",
      "H:31",
      "H:32",
      "H:33",
      "H:34",
      "H:35",
      "H:36",
      "H:37",
      "H:38",
      "H:39",
      "H:40",
      "H:41",
      "H:42",
      "H:43",
      "H:44",
      "H:45",
      "H:46",
      "H:47",
      "H:48",
      "H:49",
      "H:50",
      "H:51",
      "H:52",
      "H:53",
      "H:54",
      "H:55",
      "H:56",
      "H:57",
      "H:58",
      "H:59",
      "H:60",
      "H:61",
      "H:62",
      "H:63",
      "H:64",
      "H:66",
      "H:67",
      "H:68",
      "H:69",
      "H:70",
      "H:71",
      "H:72",
      "H:73",
      "H:74",
      "H:75",
      "H:76",
      "H:77",
      "H:78",
      "H:79",
      "H:80",
      "H:81",
      "H:82",
      "H:83",
      "H:84",
      "H:85",
      "H:86",
      "H:87",
      "H:88",
      "H:89",
      "H:90",
      "H:91",
      "H:92",
      "H:93",
      "H:94",
      "H:95",
      "H:96",
      "H:97",
      "H:98",
      "H:99"
    ],
    "H:66": [
      "G:100",
      "G:101",
      "G:102",
      "G:103",
      "G:104",
      "G:105",
      "G:106",
      "G:107",
      "G:13",
      "G:14",
      "G:15",
      "G:16",
      "G:17",
      "G:18",
      "G:19",
      "G:20",
      "G:21",
      "G:22",
      "G:23",
      "G:24",
      "G:25",
      "G:26",
      "G:27",
      "G:28",
      "G:29",
      "G:30",
      "G:31",
      "G:32",
      "G:33",
      "G:34",
      "G:35",
      "G:36",
      "G:37",
      "G:38",
      "G:39",
      "G:40",
      "G:41",
      "G:42",
      "G:43",
      "G:44",
      "G:45",
      "G:46",
      "G:47",
      "G:48",
      "G:49",
      "G:50",
      "G:51",
      "G:52",
      "G:53",
      "G:54",
      "G:55",
      "G:56",
      "G:57",
      "G:58",
      "G:59",
      "G:60",
      "G:61",
      "G:62",
      "G:63",
      "G:64",
      "G:65",
      "G:66",
      "G:67",
      "G:68",
      "G:69",
      "G:70",
      "G:71",
      "G:72",
      "G:73",
      "G:74",
      "G:75",
      "G:76",
      "G:77",
      "G:78",
      "G:79",
      "G:80",
      "G:81",
      "G:82",
      "G:83",
      "G:84",
      "G:85",
      "G:86",
      "G:87",
      "G:88",
      "G:89",
      "G:90",
      "G:91",
      "G:92",
      "G:93",
      "G:94",
      "G:95",
      "G:96",
      "G:97",
      "G:98",
      "G:99",
      "H:100",
      "H:101",
      "H:102",
      "H:103",
      "H:104",
      "H:105",
      "H:106",
      "H:107",
      "H:14",
      "H:15",
      "H:16",
      "H:17",
      "H:18",
      "H:19",
      "H:20",
      "H:21",
      "H:22",
      "H:23",
      "H:24",
      "H:25",
      "H:26",
      "H:27",
      "H:28",
      "H:29",
      "H:30",
      "H:31",
      "H:32",
      "H:33",
      "H:34",
      "H:35",
      "H:36",
      "H:37",
      "H:38",
      "H:39",
      "H:40",
      "H:41",
      "H:42",
      "H:43",
      "H:44",
      "H:45",
      "H:46",
      "H:47",
      "H:48",
      "H:49",
      "H:50",
      "H:51",
      "H:52",
      "H:53",
      "H:54",
      "H:55",
      "H:56",
      "H:57",
      "H:58",
      "H:59",
      "H:60",
      "H:61",
      "H:62",
      "H:63",
      "H:64",
      "H:65",
      "H:67",
      "H:68",
      "H:69",
      "H:70",
      "H:71",
      "H:72",
      "H:73",
      "H:74",
      "H:75",
      "H:76",
      "H:77",
      "H:78",
      "H:79",
      "H:80",
      "H:81",
      "H:82",
      "H:83",
      "H:84",
      "H:85",
      "H:86",
      "H:87",
      "H:88",
      "H:89",
      "H:90",
      "H:91",
      "H:92",
      "H:93",
      "H:94",
      "H:95",
      "H:96",
      "H:97",
      "H:98",
      "H:99"
    ],
    "H:67": [
      "G:100",
      "G:101",
      "G:102",
      "G:103",
      "G:104",
      "G:105",
      "G:106",
      "G:107",
      "G:13",
      "G:14",
      "G:15",
      "G:16",
      "G:17",
      "G:18",
      "G:19",
      "G:20",
      "G:21",
      "G:22",
      "G:23",
      "G:24",
      "G:25",
      "G:26",
      "G:27",
      "G:28",
      "G:29",
      "G:30",
      "G:31",
      "G:32",
      "G:33",
      "G:34",
      "G:35",
      "G:36",
      "G:37",
      "G:38",
      "G:39",
      "G:40",
      "G:41",
      "G:42",
      "G:43",
      "G:44",
      "G:45",
      "G:46",
      "G:47",
      "G:48",
      "G:49",
      "G:50",
      "G:51",
      "G:52",
      "G:53",
      "G:54",
      "G:55",
      "G:56",
      "G:57",
      "G:58",
      "G:59",
      "G:60",
      "G:61",
      "G:62",
      "G:63",
      "G:64",
      "G:65",
      "G:66",
      "G:67",
      "G:68",
      "G:69",
      "G:70",
      "G:71",
      "G:72",
      "G:73",
      "G:74",
      "G:75",
      "G:76",
      "G:77",
      "G:78",
      "G:79",
      "G:80",
      "G:81",
      "G:82",
      "G:83",
      "G:84",
      "G:85",
      "G:86",
      "G:87",
      "G:88",
      "G:89",
      "G:90",
      "G:91",
      "G:92",
      "G:93",
      "G:94",
      "G:95",
      "G:96",
      "G:97",
      "G:98",
      "G:99",
      "H:100",
      "H:101",
      "H:102",
      "H:103",
      "H:104",
      "H:105",
      "H:106",
      "H:107",
      "H:14",
      "H:15",
      "H:16",
      "H:17",
      "H:18",
      "H:19",
      "H:20",
      "H:21",
      "H:22",
      "H:23",
      "H:24",
      "H:25",
      "H:26",
      "H:27",
      "H:28",
      "H:29",
      "H:30",
      "H:31",
      "H:32",
      "H:33",
      "H:34",
      "H:35",
      "H:36",
      "H:37",
      "H:38",
      "H:39",
      "H:40",
      "H:41",
      "H:42",
      "H:43",
      "H:44",
      "H:45",
      "H:46",
      "H:47",
      "H:48",
      "H:49",
      "H:50",
      "H:51",
      "H:52",
      "H:53",
      "H:54",
      "H:55",
      "H:56",
      "H:57",
      "H:58",
      "H:59",
      "H:60",
      "H:61",
      "H:62",
      "H:63",
      "H:64",
      "H:65",
      "H:66",
      "H:68",
      "H:69",
      "H:70",
      "H:71",
      "H:72",
      "H:73",
      "H:74",
      "H:75",
      "H:76",
      "H:77",
      "H:78",
      "H:79",
      "H:80",
      "H:81",
      "H:82",
      "H:83",
      "H:84",
      "H:85",
      "H:86",
      "H:87",
      "H:88",
      "H:89",
      "H:90",
      "H:91",
      "H:92",
      "H:93",
      "H:94",
      "H:95",
      "H:96",
      "H:97",
      "H:98",
      "H:99"
    ],
    "H:68": [
      "G:100",
      "G:101",
      "G:102",
      "G:103",
      "G:104",
      "G:105",
      "G:106",
      "G:107",
      "G:13",
      "G:14",
      "G:15",
      "G:16",
      "G:17",
      "G:18",
      "G:19",
      "G:20",
      "G:21",
      "G:22",
      "G:23",
      "G:24",
      "G:25",
      "G:26",
      "G:27",
      "G:28",
      "G:29",
      "G:30",
      "G:31",
      "G:32",
      "G:33",
      "G:34",
      "G:35",
      "G:36",
      "G:37",
      "G:38",
      "G:39",
      "G:40",
      "G:41",
      "G:42",
      "G:43",
      "G:44",
      "G:45",
      "G:46",
      "G:47",
      "G:48",
      "G:49",
      "G:50",
      "G:51",
      "G:52",
      "G:53",
      "G:54",
      "G:55",
      "G:56",
      "G:57",
      "G:58",
      "G:59",
      "G:60",
      "G:61",
      "G:62",
      "G:63",
      "G:64",
      "G:65",
      "G:66",
      "G:67",
      "G:68",
      "G:69",
      "G:70",
      "G:71",
      "G:72",
      "G:73",
      "G:74",
      "G:75",
      "G:76",
      "G:77",
      "G:78",
      "G:79",
      "G:80",
      "G:81",
      "G:82",
      "G:83",
      "G:84",
      "G:85",
      "G:86",
      "G:87",
      "G:88",
      "G:89",
      "G:90",
      "G:91",
      "G:92",
      "G:93",
      "G:94",
      "G:95",
      "G:96",
      "G:97",
      "G:98",
      "G:99",
      "H:100",
      "H:101",
      "H:102",
      "H:103",
      "H:104",
      "H:105",
      "H:106",
      "H:107",
      "H:14",
      "H:15",
      "H:16",
      "H:17",
      "H:18",
      "H:19",
      "H:20",
      "H:21",
      "H:22",
      "H:23",
      "H:24",
      "H:25",
      "H:26",
      "H:27",
      "H:28",
      "H:29",
      "H:30",
      "H:31",
      "H:32",
      "H:33",
      "H:34",
      "H:35",
      "H:36",
      "H:37",
      "H:38",
      "H:39",
      "H:40",
      "H:41",
      "H:42",
      "H:43",
      "H:44",
      "H:45",
      "H:46",
      "H:47",
      "H:48",
      "H:49",
      "H:50",
      "H:51",
      "H:52",
      "H:53",
      "H:54",
      "H:55",
      "H:56",
      "H:57",
      "H:58",
      "H:59",
      "H:60",
      "H:61",
      "H:62",
      "H:63",
      "H:64",
      "H:65",
      "H:66",
      "H:67",
      "H:69",
      "H:70",
      "H:71",
      "H:72",
      "H:73",
      "H:74",
      "H:75",
      "H:76",
      "H:77",
      "H:78",
      "H:79",
      "H:80",
      "H:81",
      "H:82",
      "H:83",
      "H:84",
      "H:85",
      "H:86",
      "H:87",
      "H:88",
      "H:89",
      "H:90",
      "H:91",
      "H:92",
      "H:93",
      "H:94",
      "H:95",
      "H:96",
      "H:97",
      "H:98",
      "H:99"
    ],
    "H:69": [
      "G:100",
      "G:101",
      "G:102",
      "G:103",
      "G:104",
      "G:105",
      "G:106",
      "G:107",
      "G:13",
      "G:14",
      "G:15",
      "G:16",
      "G:17",
      "G:18",
      "G:19",
      "G:20",
      "G:21",
      "G:22",
      "G:23",
      "G:24",
      "G:25",
      "G:26",
      "G:27",
      "G:28",
      "G:29",
      "G:30",
      "G:31",
      "G:32",
      "G:33",
      "G:34",
      "G:35",
      "G:36",
      "G:37",
      "G:38",
      "G:39",
      "G:40",
      "G:41",
      "G:42",
      "G:43",
      "G:44",
      "G:45",
      "G:46",
      "G:47",
      "G:48",
      "G:49",
      "G:50",
      "G:51",
      "G:52",
      "G:53",
      "G:54",
      "G:55",
      "G:56",
      "G:57",
      "G:58",
      "G:59",
      "G:60",
      "G:61",
      "G:62",
      "G:63",
      "G:64",
      "G:65",
      "G:66",
      "G:67",
      "G:68",
      "G:69",
      "G:70",
      "G:71",
      "G:72",
      "G:73",
      "G:74",
      "G:75",
      "G:76",
      "G:77",
      "G:78",
      "G:79",
      "G:80",
      "G:81",
      "G:82",
      "G:83",
      "G:84",
      "G:85",
      "G:86",
      "G:87",
      "G:88",
      "G:89",
      "G:90",
      "G:91",
      "G:92",
      "G:93",
      "G:94",
      "G:95",
      "G:96",
      "G:97",
      "G:98",
      "G:99",
      "H:100",
      "H:101",
      "H:102",
      "H:103",
      "H:104",
      "H:105",
      "H:106",
      "H:107",
      "H:14",
      "H:15",
      "H:16",
      "H:17",
      "H:18",
      "H:19",
      "H:20",
      "H:21",
      "H:22",
      "H:23",
      "H:24",
      "H:25",
      "H:26",
      "H:27",
      "H:28",
      "H:29",
      "H:30",
      "H:31",
      "H:32",
      "H:33",
      "H:34",
      "H:35",
      "H:36",
      "H:37",
      "H:38",
      "H:39",
      "H:40",
      "H:41",
      "H:42",
      "H:43",
      "H:44",
      "H:45",
      "H:46",
      "H:47",
      "H:48",
      "H:49",
      "H:50",
      "H:51",
      "H:52",
      "H:53",
      "H:54",
      "H:55",
      "H:56",
      "H:57",
      "H:58",
      "H:59",
      "H:60",
      "H:61",
      "H:62",
      "H:63",
      "H:64",
      "H:65",
      "H:66",
      "H:67",
      "H:68",
      "H:70",
      "H:71",
      "H:72",
      "H:73",
      "H:74",
      "H:75",
      "H:76",
      "H:77",
      "H:78",
      "H:79",
      "H:80",
      "H:81",
      "H:82",
      "H:83",
      "H:84",
      "H:85",
      "H:86",
      "H:87",
      "H:88",
      "H:89",
      "H:90",
      "H:91",
      "H:92",
      "H:93",
      "H:94",
      "H:95",
      "H:96",
      "H:97",
      "H:98",
      "H:99"
    ],
    "H:70": [
      "G:100",
      "G:101",
      "G:102",
      "G:103",
      "G:104",
      "G:105",
      "G:106",
      "G:107",
      "G:13",
      "G:14",
      "G:15",
      "G:16",
      "G:17",
      "G:18",
      "G:19",
      "G:20",
      "G:21",
      "G:22",
      "G:23",
      "G:24",
      "G:25",
      "G:26",
      "G:27",
      "G:28",
      "G:29",
      "G:30",
      "G:31",
      "G:32",
      "G:33",
      "G:34",
      "G:35",
      "G:36",
      "G:37",
      "G:38",
      "G:39",
      "G:40",
      "G:41",
      "G:42",
      "G:43",
      "G:44",
      "G:45",
      "G:46",
      "G:47",
      "G:48",
      "G:49",
      "G:50",
      "G:51",
      "G:52",
      "G:53",
      "G:54",
      "G:55",
      "G:56",
      "G:57",
      "G:58",
      "G:59",
      "G:60",
      "G:61",
      "G:62",
      "G:63",
      "G:64",
      "G:65",
      "G:66",
      "G:67",
      "G:68",
      "G:69",
      "G:70",
      "G:71",
      "G:72",
      "G:73",
      "G:74",
      "G:75",
      "G:76",
      "G:77",
      "G:78",
      "G:79",
      "G:80",
      "G:81",
      "G:82",
      "G:83",
      "G:84",
      "G:85",
      "G:86",
      "G:87",
      "G:88",
      "G:89",
      "G:90",
      "G:91",
      "G:92",
      "G:93",
      "G:94",
      "G:95",
      "G:96",
      "G:97",
      "G:98",
      "G:99",
      "H:100",
      "H:101",
      "H:102",
      "H:103",
      "H:104",
      "H:105",
      "H:106",
      "H:107",
      "H:14",
      "H:15",
      "H:16",
      "H:17",
      "H:18",
      "H:19",
      "H:20",
      "H:21",
      "H:22",
      "H:23",
      "H:24",
      "H:25",
      "H:26",
      "H:27",
      "H:28",
      "H:29",
      "H:30",
      "H:31",
      "H:32",
      "H:33",
      "H:34",
      "H:35",
      "H:36",
      "H:37",
      "H:38",
      "H:39",
      "H:40",
      "H:41",
      "H:42",
      "H:43",
      "H:44",
      "H:45",
      "H:46",
      "H:47",
      "H:48",
      "H:49",
      "H:50",
      "H:51",
      "H:52",
      "H:53",
      "H:54",
      "H:55",
      "H:56",
      "H:57",
      "H:58",
      "H:59",
      "H:60",
      "H:61",
      "H:62",
      "H:63",
      "H:64",
      "H:65",
      "H:66",
      "H:67",
      "H:68",
      "H:69",
      "H:71",
      "H:72",
      "H:73",
      "H:74",
      "H:75",
      "H:76",
      "H:77",
      "H:78",
      "H:79",
      "H:80",
      "H:81",
      "H:82",
      "H:83",
      "H:84",
      "H:85",
      "H:86",
      "H:87",
      "H:88",
      "H:89",
      "H:90",
      "H:91",
      "H:92",
      "H:93",
      "H:94",
      "H:95",
      "H:96",
      "H:97",
      "H:98",
      "H:99"
    ],
    "H:71": [
      "G:100",
      "G:101",
      "G:102",
      "G:103",
      "G:104",
      "G:105",
      "G:106",
      "G:107",
      "G:13",
      "G:14",
      "G:15",
      "G:16",
      "G:17",
      "G:18",
      "G:19",
      "G:20",
      "G:21",
      "G:22",
      "G:23",
      "G:24",
      "G:25",
      "G:26",
      "G:27",
      "G:28",
      "G:29",
      "G:30",
      "G:31",
      "G:32",
      "G:33",
      "G:34",
      "G:35",
      "G:36",
      "G:37",
      "G:38",
      "G:39",
      "G:40",
      "G:41",
      "G:42",
      "G:43",
      "G:44",
      "G:45",
      "G:46",
      "G:47",
      "G:48",
      "G:49",
      "G:50",
      "G:51",
      "G:52",
      "G:53",
      "G:54",
      "G:55",
      "G:56",
      "G:57",
      "G:58",
      "G:59",
      "G:60",
      "G:61",
      "G:62",
      "G:63",
      "G:64",
      "G:65",
      "G:66",
      "G:67",
      "G:68",
      "G:69",
      "G:70",
      "G:71",
      "G:72",
      "G:73",
      "G:74",
      "G:75",
      "G:76",
      "G:77",
      "G:78",
      "G:79",
      "G:80",
      "G:81",
      "G:82",
      "G:83",
      "G:84",
      "G:85",
      "G:86",
      "G:87",
      "G:88",
      "G:89",
      "G:90",
      "G:91",
      "G:92",
      "G:93",
      "G:94",
      "G:95",
      "G:96",
      "G:97",
      "G:98",
      "G:99",
      "H:100",
      "H:101",
      "H:102",
      "H:103",
      "H:104",
      "H:105",
      "H:106",
      "H:107",
      "H:14",
      "H:15",
      "H:16",
      "H:17",
      "H:18",
      "H:19",
      "H:20",
      "H:21",
      "H:22",
      "H:23",
      "H:24",
      "H:25",
      "H:26",
      "H:27",
      "H:28",
      "H:29",
      "H:30",
      "H:31",
      "H:32",
      "H:33",
      "H:34",
      "H:35",
      "H:36",
      "H:37",
      "H:38",
      "H:39",
      "H:40",
      "H:41",
      "H:42",
      "H:43",
      "H:44",
      "H:45",
      "H:46",
      "H:47",
      "H:48",
      "H:49",
      "H:50",
      "H:51",
      "H:52",
      "H:53",
      "H:54",
      "H:55",
      "H:56",
      "H:57",
      "H:58",
      "H:59",
      "H:60",
      "H:61",
      "H:62",
      "H:63",
      "H:64",
      "H:65",
      "H:66",
      "H:67",
      "H:68",
      "H:69",
      "H:70",
      "H:72",
      "H:73",
      "H:74",
      "H:75",
      "H:76",
      "H:77",
      "H:78",
      "H:79",
      "H:80",
      "H:81",
      "H:82",
      "H:83",
      "H:84",
      "H:85",
      "H:86",
      "H:87",
      "H:88",
      "H:89",
      "H:90",
      "H:91",
      "H:92",
      "H:93",
      "H:94",
      "H:95",
      "H:96",
      "H:97",
      "H:98",
      "H:99"
    ],
    "H:72": [
      "G:100",
      "G:101",
      "G:102",
      "G:103",
      "G:104",
      "G:105",
      "G:106",
      "G:107",
      "G:13",
      "G:14",
      "G:15",
      "G:16",
      "G:17",
      "G:18",
      "G:19",
      "G:20",
      "G:21",
      "G:22",
      "G:23",
      "G:24",
      "G:25",
      "G:26",
      "G:27",
      "G:28",
      "G:29",
      "G:30",
      "G:31",
      "G:32",
      "G:33",
      "G:34",
      "G:35",
      "G:36",
      "G:37",
      "G:38",
      "G:39",
      "G:40",
      "G:41",
      "G:42",
      "G:43",
      "G:44",
      "G:45",
      "G:46",
      "G:47",
      "G:48",
      "G:49",
      "G:50",
      "G:51",
      "G:52",
      "G:53",
      "G:54",
      "G:55",
      "G:56",
      "G:57",
      "G:58",
      "G:59",
      "G:60",
      "G:61",
      "G:62",
      "G:63",
      "G:64",
      "G:65",
      "G:66",
      "G:67",
      "G:68",
      "G:69",
      "G:70",
      "G:71",
      "G:72",
      "G:73",
      "G:74",
      "G:75",
      "G:76",
      "G:77",
      "G:78",
      "G:79",
      "G:80",
      "G:81",
      "G:82",
      "G:83",
      "G:84",
      "G:85",
      "G:86",
      "G:87",
      "G:88",
      "G:89",
      "G:90",
      "G:91",
      "G:92",
      "G:93",
      "G:94",
      "G:95",
      "G:96",
      "G:97",
      "G:98",
      "G:99",
      "H:100",
      "H:101",
      "H:102",
      "H:103",
      "H:104",
      "H:105",
      "H:106",
      "H:107",
      "H:14",
      "H:15",
      "H:16",
      "H:17",
      "H:18",
      "H:19",
      "H:20",
      "H:21",
      "H:22",
      "H:23",
      "H:24",
      "H:25",
      "H:26",
      "H:27",
      "H:28",
      "H:29",
      "H:30",
      "H:31",
      "H:32",
      "H:33",
      "H:34",
      "H:35",
      "H:36",
      "H:37",
      "H:38",
      "H:39",
      "H:40",
      "H:41",
      "H:42",
      "H:43",
      "H:44",
      "H:45",
      "H:46",
      "H:47",
      "H:48",
      "H:49",
      "H:50",
      "H:51",
      "H:52",
      "H:53",
      "H:54",
      "H:55",
      "H:56",
      "H:57",
      "H:58",
      "H:59",
      "H:60",
      "H:61",
      "H:62",
      "H:63",
      "H:64",
      "H:65",
      "H:66",
      "H:67",
      "H:68",
      "H:69",
      "H:70",
      "H:71",
      "H:73",
      "H:74",
      "H:75",
      "H:76",
      "H:77",
      "H:78",
      "H:79",
      "H:80",
      "H:81",
      "H:82",
      "H:83",
      "H:84",
      "H:85",
      "H:86",
      "H:87",
      "H:88",
      "H:89",
      "H:90",
      "H:91",
      "H:92",
      "H:93",
      "H:94",
      "H:95",
      "H:96",
      "H:97",
      "H:98",
      "H:99"
    ],
    "H:73": [
      "G:100",
      "G:101",
      "G:102",
      "G:103",
      "G:104",
      "G:105",
      "G:106",
      "G:107",
      "G:13",
      "G:14",
      "G:15",
      "G:16",
      "G:17",
      "G:18",
      "G:19",
      "G:20",
      "G:21",
      "G:22",
      "G:23",
      "G:24",
      "G:25",
      "G:26",
      "G:27",
      "G:28",
      "G:29",
      "G:30",
      "G:31",
      "G:32",
      "G:33",
      "G:34",
      "G:35",
      "G:36",
      "G:37",
      "G:38",
      "G:39",
      "G:40",
      "G:41",
      "G:42",
      "G:43",
      "G:44",
      "G:45",
      "G:46",
      "G:47",
      "G:48",
      "G:49",
      "G:50",
      "G:51",
      "G:52",
      "G:53",
      "G:54",
      "G:55",
      "G:56",
      "G:57",
      "G:58",
      "G:59",
      "G:60",
      "G:61",
      "G:62",
      "G:63",
      "G:64",
      "G:65",
      "G:66",
      "G:67",
      "G:68",
      "G:69",
      "G:70",
      "G:71",
      "G:72",
      "G:73",
      "G:74",
      "G:75",
      "G:76",
      "G:77",
      "G:78",
      "G:79",
      "G:80",
      "G:81",
      "G:82",
      "G:83",
      "G:84",
      "G:85",
      "G:86",
      "G:87",
      "G:88",
      "G:89",
      "G:90",
      "G:91",
      "G:92",
      "G:93",
      "G:94",
      "G:95",
      "G:96",
      "G:97",
      "G:98",
      "G:99",
      "H:100",
      "H:101",
      "H:102",
      "H:103",
      "H:104",
      "H:105",
      "H:106",
      "H:107",
      "H:14",
      "H:15",
      "H:16",
      "H:17",
      "H:18",
      "H:19",
      "H:20",
      "H:21",
      "H:22",
      "H:23",
      "H:24",
      "H:25",
      "H:26",
      "H:27",
      "H:28",
      "H:29",
      "H:30",
      "H:31",
      "H:32",
      "H:33",
      "H:34",
      "H:35",
      "H:36",
      "H:37",
      "H:38",
      "H:39",
      "H:40",
      "H:41",
      "H:42",
      "H:43",
      "H:44",
      "H:45",
      "H:46",
      "H:47",
      "H:48",
      "H:49",
      "H:50",
      "H:51",
      "H:52",
      "H:53",
      "H:54",
      "H:55",
      "H:56",
      "H:57",
      "H:58",
      "H:59",
      "H:60",
      "H:61",
      "H:62",
      "H:63",
      "H:64",
      "H:65",
      "H:66",
      "H:67",
      "H:68",
      "H:69",
      "H:70",
      "H:71",
      "H:72",
      "H:74",
      "H:75",
      "H:76",
      "H:77",
      "H:78",
      "H:79",
      "H:80",
      "H:81",
      "H:82",
      "H:83",
      "H:84",
      "H:85",
      "H:86",
      "H:87",
      "H:88",
      "H:89",
      "H:90",
      "H:91",
      "H:92",
      "H:93",
      "H:94",
      "H:95",
      "H:96",
      "H:97",
      "H:98",
      "H:99"
    ],
    "H:74": [
      "G:100",
      "G:101",
      "G:102",
      "G:103",
      "G:104",
      "G:105",
      "G:106",
      "G:107",
      "G:13",
      "G:14",
      "G:15",
      "G:16",
      "G:17",
      "G:18",
      "G:19",
      "G:20",
      "G:21",
      "G:22",
      "G:23",
      "G:24",
      "G:25",
      "G:26",
      "G:27",
      "G:28",
      "G:29",
      "G:30",
      "G:31",
      "G:32",
      "G:33",
      "G:34",
      "G:35",
      "G:36",
      "G:37",
      "G:38",
      "G:39",
      "G:40",
      "G:41",
      "G:42",
      "G:43",
      "G:44",
      "G:45",
      "G:46",
      "G:47",
      "G:48",
      "G:49",
      "G:50",
      "G:51",
      "G:52",
      "G:53",
      "G:54",
      "G:55",
      "G:56",
      "G:57",
      "G:58",
      "G:59",
      "G:60",
      "G:61",
      "G:62",
      "G:63",
      "G:64",
      "G:65",
      "G:66",
      "G:67",
      "G:68",
      "G:69",
      "G:70",
      "G:71",
      "G:72",
      "G:73",
      "G:74",
      "G:75",
      "G:76",
      "G:77",
      "G:78",
      "G:79",
      "G:80",
      "G:81",
      "G:82",
      "G:83",
      "G:84",
      "G:85",
      "G:86",
      "G:87",
      "G:88",
      "G:89",
      "G:90",
      "G:91",
      "G:92",
      "G:93",
      "G:94",
      "G:95",
      "G:96",
      "G:97",
      "G:98",
      "G:99",
      "H:100",
      "H:101",
      "H:102",
      "H:103",
      "H:104",
      "H:105",
      "H:106",
      "H:107",
      "H:14",
      "H:15",
      "H:16",
      "H:17",
      "H:18",
      "H:19",
      "H:20",
      "H:21",
      "H:22",
      "H:23",
      "H:24",
      "H:25",
      "H:26",
      "H:27",
      "H:28",
      "H:29",
      "H:30",
      "H:31",
      "H:32",
      "H:33",
      "H:34",
      "H:35",
      "H:36",
      "H:37",
      "H:38",
      "H:39",
      "H:40",
      "H:41",
      "H:42",
      "H:43",
      "H:44",
      "H:45",
      "H:46",
      "H:47",
      "H:48",
      "H:49",
      "H:50",
      "H:51",
      "H:52",
      "H:53",
      "H:54",
      "H:55",
      "H:56",
      "H:57",
      "H:58",
      "H:59",
      "H:60",
      "H:61",
      "H:62",
      "H:63",
      "H:64",
      "H:65",
      "H:66",
      "H:67",
      "H:68",
      "H:69",
      "H:70",
      "H:71",
      "H:72",
      "H:73",
      "H:75",
      "H:76",
      "H:77",
      "H:78",
      "H:79",
      "H:80",
      "H:81",
      "H:82",
      "H:83",
      "H:84",
      "H:85",
      "H:86",
      "H:87",
      "H:88",
      "H:89",
      "H:90",
      "H:91",
      "H:92",
      "H:93",
      "H:94",
      "H:95",
      "H:96",
      "H:97",
      "H:98",
      "H:99"
    ],
    "H:75": [
      "G:100",
      "G:101",
      "G:102",
      "G:103",
      "G:104",
      "G:105",
      "G:106",
      "G:107",
      "G:13",
      "G:14",
      "G:15",
      "G:16",
      "G:17",
      "G:18",
      "G:19",
      "G:20",
      "G:21",
      "G:22",
      "G:23",
      "G:24",
      "G:25",
      "G:26",
      "G:27",
      "G:28",
      "G:29",
      "G:30",
      "G:31",
      "G:32",
      "G:33",
      "G:34",
      "G:35",
      "G:36",
      "G:37",
      "G:38",
      "G:39",
      "G:40",
      "G:41",
      "G:42",
      "G:43",
      "G:44",
      "G:45",
      "G:46",
      "G:47",
      "G:48",
      "G:49",
      "G:50",
      "G:51",
      "G:52",
      "G:53",
      "G:54",
      "G:55",
      "G:56",
      "G:57",
      "G:58",
      "G:59",
      "G:60",
      "G:61",
      "G:62",
      "G:63",
      "G:64",
      "G:65",
      "G:66",
      "G:67",
      "G:68",
      "G:69",
      "G:70",
      "G:71",
      "G:72",
      "G:73",
      "G:74",
      "G:75",
      "G:76",
      "G:77",
      "G:78",
      "G:79",
      "G:80",
      "G:81",
      "G:82",
      "G:83",
      "G:84",
      "G:85",
      "G:86",
      "G:87",
      "G:88",
      "G:89",
      "G:90",
      "G:91",
      "G:92",
      "G:93",
      "G:94",
      "G:95",
      "G:96",
      "G:97",
      "G:98",
      "G:99",
      "H:100",
      "H:101",
      "H:102",
      "H:103",
      "H:104",
      "H:105",
      "H:106",
      "H:107",
      "H:14",
      "H:15",
      "H:16",
      "H:17",
      "H:18",
      "H:19",
      "H:20",
      "H:21",
      "H:22",
      "H:23",
      "H:24",
      "H:25",
      "H:26",
      "H:27",
      "H:28",
      "H:29",
      "H:30",
      "H:31",
      "H:32",
      "H:33",
      "H:34",
      "H:35",
      "H:36",
      "H:37",
      "H:38",
      "H:39",
      "H:40",
      "H:41",
      "H:42",
      "H:43",
      "H:44",
      "H:45",
      "H:46",
      "H:47",
      "H:48",
      "H:49",
      "H:50",
      "H:51",
      "H:52",
      "H:53",
      "H:54",
      "H:55",
      "H:56",
      "H:57",
      "H:58",
      "H:59",
      "H:60",
      "H:61",
      "H:62",
      "H:63",
      "H:64",
      "H:65",
      "H:66",
      "H:67",
      "H:68",
      "H:69",
      "H:70",
      "H:71",
      "H:72",
      "H:73",
      "H:74",
      "H:76",
      "H:77",
      "H:78",
      "H:79",
      "H:80",
      "H:81",
      "H:82",
      "H:83",
      "H:84",
      "H:85",
      "H:86",
      "H:87",
      "H:88",
      "H:89",
      "H:90",
      "H:91",
      "H:92",
      "H:93",
      "H:94",
      "H:95",
      "H:96",
      "H:97",
      "H:98",
      "H:99"
    ],
    "H:76": [
      "G:100",
      "G:101",
      "G:102",
      "G:103",
      "G:104",
      "G:105",
      "G:106",
      "G:107",
      "G:13",
      "G:14",
      "G:15",
      "G:16",
      "G:17",
      "G:18",
      "G:19",
      "G:20",
      "G:21",
      "G:22",
      "G:23",
      "G:24",
      "G:25",
      "G:26",
      "G:27",
      "G:28",
      "G:29",
      "G:30",
      "G:31",
      "G:32",
      "G:33",
      "G:34",
      "G:35",
      "G:36",
      "G:37",
      "G:38",
      "G:39",
      "G:40",
      "G:41",
      "G:42",
      "G:43",
      "G:44",
      "G:45",
      "G:46",
      "G:47",
      "G:48",
      "G:49",
      "G:50",
      "G:51",
      "G:52",
      "G:53",
      "G:54",
      "G:55",
      "G:56",
      "G:57",
      "G:58",
      "G:59",
      "G:60",
      "G:61",
      "G:62",
      "G:63",
      "G:64",
      "G:65",
      "G:66",
      "G:67",
      "G:68",
      "G:69",
      "G:70",
      "G:71",
      "G:72",
      "G:73",
      "G:74",
      "G:75",
      "G:76",
      "G:77",
      "G:78",
      "G:79",
      "G:80",
      "G:81",
      "G:82",
      "G:83",
      "G:84",
      "G:85",
      "G:86",
      "G:87",
      "G:88",
      "G:89",
      "G:90",
      "G:91",
      "G:92",
      "G:93",
      "G:94",
      "G:95",
      "G:96",
      "G:97",
      "G:98",
      "G:99",
      "H:100",
      "H:101",
      "H:102",
      "H:103",
      "H:104",
      "H:105",
      "H:106",
      "H:107",
      "H:14",
      "H:15",
      "H:16",
      "H:17",
      "H:18",
      "H:19",
      "H:20",
      "H:21",
      "H:22",
      "H:23",
      "H:24",
      "H:25",
      "H:26",
      "H:27",
      "H:28",
      "H:29",
      "H:30",
      "H:31",
      "H:32",
      "H:33",
      "H:34",
      "H:35",
      "H:36",
      "H:37",
      "H:38",
      "H:39",
      "H:40",
      "H:41",
      "H:42",
      "H:43",
      "H:44",
      "H:45",
      "H:46",
      "H:47",
      "H:48",
      "H:49",
      "H:50",
      "H:51",
      "H:52",
      "H:53",
      "H:54",
      "H:55",
      "H:56",
      "H:57",
      "H:58",
      "H:59",
      "H:60",
      "H:61",
      "H:62",
      "H:63",
      "H:64",
      "H:65",
      "H:66",
      "H:67",
      "H:68",
      "H:69",
      "H:70",
      "H:71",
      "H:72",
      "H:73",
      "H:74",
      "H:75",
      "H:77",
      "H:78",
      "H:79",
      "H:80",
      "H:81",
      "H:82",
      "H:83",
      "H:84",
      "H:85",
      "H:86",
      "H:87",
      "H:88",
      "H:89",
      "H:90",
      "H:91",
      "H:92",
      "H:93",
      "H:94",
      "H:95",
      "H:96",
      "H:97",
      "H:98",
      "H:99"
    ],
    "H:77": [
      "G:100",
      "G:101",
      "G:102",
      "G:103",
      "G:104",
      "G:105",
      "G:106",
      "G:107",
      "G:13",
      "G:14",
      "G:15",
      "G:16",
      "G:17",
      "G:18",
      "G:19",
      "G:20",
      "G:21",
      "G:22",
      "G:23",
      "G:24",
      "G:25",
      "G:26",
      "G:27",
      "G:28",
      "G:29",
      "G:30",
      "G:31",
      "G:32",
      "G:33",
      "G:34",
      "G:35",
      "G:36",
      "G:37",
      "G:38",
      "G:39",
      "G:40",
      "G:41",
      "G:42",
      "G:43",
      "G:44",
      "G:45",
      "G:46",
      "G:47",
      "G:48",
      "G:49",
      "G:50",
      "G:51",
      "G:52",
      "G:53",
      "G:54",
      "G:55",
      "G:56",
      "G:57",
      "G:58",
      "G:59",
      "G:60",
      "G:61",
      "G:62",
      "G:63",
      "G:64",
      "G:65",
      "G:66",
      "G:67",
      "G:68",
      "G:69",
      "G:70",
      "G:71",
      "G:72",
      "G:73",
      "G:74",
      "G:75",
      "G:76",
      "G:77",
      "G:78",
      "G:79",
      "G:80",
      "G:81",
      "G:82",
      "G:83",
      "G:84",
      "G:85",
      "G:86",
      "G:87",
      "G:88",
      "G:89",
      "G:90",
      "G:91",
      "G:92",
      "G:93",
      "G:94",
      "G:95",
      "G:96",
      "G:97",
      "G:98",
      "G:99",
      "H:100",
      "H:101",
      "H:102",
      "H:103",
      "H:104",
      "H:105",
      "H:106",
      "H:107",
      "H:14",
      "H:15",
      "H:16",
      "H:17",
      "H:18",
      "H:19",
      "H:20",
      "H:21",
      "H:22",
      "H:23",
      "H:24",
      "H:25",
      "H:26",
      "H:27",
      "H:28",
      "H:29",
      "H:30",
      "H:31",
      "H:32",
      "H:33",
      "H:34",
      "H:35",
      "H:36",
      "H:37",
      "H:38",
      "H:39",
      "H:40",
      "H:41",
      "H:42",
      "H:43",
      "H:44",
      "H:45",
      "H:46",
      "H:47",
      "H:48",
      "H:49",
      "H:50",
      "H:51",
      "H:52",
      "H:53",
      "H:54",
      "H:55",
      "H:56",
      "H:57",
      "H:58",
      "H:59",
      "H:60",
      "H:61",
      "H:62",
      "H:63",
      "H:64",
      "H:65",
      "H:66",
      "H:67",
      "H:68",
      "H:69",
      "H:70",
      "H:71",
      "H:72",
      "H:73",
      "H:74",
      "H:75",
      "H:76",
      "H:78",
      "H:79",
      "H:80",
      "H:81",
      "H:82",
      "H:83",
      "H:84",
      "H:85",
      "H:86",
      "H:87",
      "H:88",
      "H:89",
      "H:90",
      "H:91",
      "H:92",
      "H:93",
      "H:94",
      "H:95",
      "H:96",
      "H:97",
      "H:98",
      "H:99"
    ],
    "H:78": [
      "G:100",
      "G:101",
      "G:102",
      "G:103",
      "G:104",
      "G:105",
      "G:106",
      "G:107",
      "G:13",
      "G:14",
      "G:15",
      "G:16",
      "G:17",
      "G:18",
      "G:19",
      "G:20",
      "G:21",
      "G:22",
      "G:23",
      "G:24",
      "G:25",
      "G:26",
      "G:27",
      "G:28",
      "G:29",
      "G:30",
      "G:31",
      "G:32",
      "G:33",
      "G:34",
      "G:35",
      "G:36",
      "G:37",
      "G:38",
      "G:39",
      "G:40",
      "G:41",
      "G:42",
      "G:43",
      "G:44",
      "G:45",
      "G:46",
      "G:47",
      "G:48",
      "G:49",
      "G:50",
      "G:51",
      "G:52",
      "G:53",
      "G:54",
      "G:55",
      "G:56",
      "G:57",
      "G:58",
      "G:59",
      "G:60",
      "G:61",
      "G:62",
      "G:63",
      "G:64",
      "G:65",
      "G:66",
      "G:67",
      "G:68",
      "G:69",
      "G:70",
      "G:71",
      "G:72",
      "G:73",
      "G:74",
      "G:75",
      "G:76",
      "G:77",
      "G:78",
      "G:79",
      "G:80",
      "G:81",
      "G:82",
      "G:83",
      "G:84",
      "G:85",
      "G:86",
      "G:87",
      "G:88",
      "G:89",
      "G:90",
      "G:91",
      "G:92",
      "G:93",
      "G:94",
      "G:95",
      "G:96",
      "G:97",
      "G:98",
      "G:99",
      "H:100",
      "H:101",
      "H:102",
      "H:103",
      "H:104",
      "H:105",
      "H:106",
      "H:107",
      "H:14",
      "H:15",
      "H:16",
      "H:17",
      "H:18",
      "H:19",
      "H:20",
      "H:21",
      "H:22",
      "H:23",
      "H:24",
      "H:25",
      "H:26",
      "H:27",
      "H:28",
      "H:29",
      "H:30",
      "H:31",
      "H:32",
      "H:33",
      "H:34",
      "H:35",
      "H:36",
      "H:37",
      "H:38",
      "H:39",
      "H:40",
      "H:41",
      "H:42",
      "H:43",
      "H:44",
      "H:45",
      "H:46",
      "H:47",
      "H:48",
      "H:49",
      "H:50",
      "H:51",
      "H:52",
      "H:53",
      "H:54",
      "H:55",
      "H:56",
      "H:57",
      "H:58",
      "H:59",
      "H:60",
      "H:61",
      "H:62",
      "H:63",
      "H:64",
      "H:65",
      "H:66",
      "H:67",
      "H:68",
      "H:69",
      "H:70",
      "H:71",
      "H:72",
      "H:73",
      "H:74",
      "H:75",
      "H:76",
      "H:77",
      "H:79",
      "H:80",
      "H:81",
      "H:82",
      "H:83",
      "H:84",
      "H:85",
      "H:86",
      "H:87",
      "H:88",
      "H:89",
      "H:90",
      "H:91",
      "H:92",
      "H:93",
      "H:94",
      "H:95",
      "H:96",
      "H:97",
      "H:98",
      "H:99"
    ],
    "H:79": [
      "G:100",
      "G:101",
      "G:102",
      "G:103",
      "G:104",
      "G:105",
      "G:106",
      "G:107",
      "G:13",
      "G:14",
      "G:15",
      "G:16",
      "G:17",
      "G:18",
      "G:19",
      "G:20",
      "G:21",
      "G:22",
      "G:23",
      "G:24",
      "G:25",
      "G:26",
      "G:27",
      "G:28",
      "G:29",
      "G:30",
      "G:31",
      "G:32",
      "G:33",
      "G:34",
      "G:35",
      "G:36",
      "G:37",
      "G:38",
      "G:39",
      "G:40",
      "G:41",
      "G:42",
      "G:43",
      "G:44",
      "G:45",
      "G:46",
      "G:47",
      "G:48",
      "G:49",
      "G:50",
      "G:51",
      "G:52",
      "G:53",
      "G:54",
      "G:55",
      "G:56",
      "G:57",
      "G:58",
      "G:59",
      "G:60",
      "G:61",
      "G:62",
      "G:63",
      "G:64",
      "G:65",
      "G:66",
      "G:67",
      "G:68",
      "G:69",
      "G:70",
      "G:71",
      "G:72",
      "G:73",
      "G:74",
      "G:75",
      "G:76",
      "G:77",
      "G:78",
      "G:79",
      "G:80",
      "G:81",
      "G:82",
      "G:83",
      "G:84",
      "G:85",
      "G:86",
      "G:87",
      "G:88",
      "G:89",
      "G:90",
      "G:91",
      "G:92",
      "G:93",
      "G:94",
      "G:95",
      "G:96",
      "G:97",
      "G:98",
      "G:99",
      "H:100",
      "H:101",
      "H:102",
      "H:103",
      "H:104",
      "H:105",
      "H:106",
      "H:107",
      "H:14",
      "H:15",
      "H:16",
      "H:17",
      "H:18",
      "H:19",
      "H:20",
      "H:21",
      "H:22",
      "H:23",
      "H:24",
      "H:25",
      "H:26",
      "H:27",
      "H:28",
      "H:29",
      "H:30",
      "H:31",
      "H:32",
      "H:33",
      "H:34",
      "H:35",
      "H:36",
      "H:37",
      "H:38",
      "H:39",
      "H:40",
      "H:41",
      "H:42",
      "H:43",
      "H:44",
      "H:45",
      "H:46",
      "H:47",
      "H:48",
      "H:49",
      "H:50",
      "H:51",
      "H:52",
      "H:53",
      "H:54",
      "H:55",
      "H:56",
      "H:57",
      "H:58",
      "H:59",
      "H:60",
      "H:61",
      "H:62",
      "H:63",
      "H:64",
      "H:65",
      "H:66",
      "H:67",
      "H:68",
      "H:69",
      "H:70",
      "H:71",
      "H:72",
      "H:73",
      "H:74",
      "H:75",
      "H:76",
      "H:77",
      "H:78",
      "H:80",
      "H:81",
      "H:82",
      "H:83",
      "H:84",
      "H:85",
      "H:86",
      "H:87",
      "H:88",
      "H:89",
      "H:90",
      "H:91",
      "H:92",
      "H:93",
      "H:94",
      "H:95",
      "H:96",
      "H:97",
      "H:98",
      "H:99"
    ],
    "H:80": [
      "G:100",
      "G:101",
      "G:102",
      "G:103",
      "G:104",
      "G:105",
      "G:106",
      "G:107",
      "G:13",
      "G:14",
      "G:15",
      "G:16",
      "G:17",
      "G:18",
      "G:19",
      "G:20",
      "G:21",
      "G:22",
      "G:23",
      "G:24",
      "G:25",
      "G:26",
      "G:27",
      "G:28",
      "G:29",
      "G:30",
      "G:31",
      "G:32",
      "G:33",
      "G:34",
      "G:35",
      "G:36",
      "G:37",
      "G:38",
      "G:39",
      "G:40",
      "G:41",
      "G:42",
      "G:43",
      "G:44",
      "G:45",
      "G:46",
      "G:47",
      "G:48",
      "G:49",
      "G:50",
      "G:51",
      "G:52",
      "G:53",
      "G:54",
      "G:55",
      "G:56",
      "G:57",
      "G:58",
      "G:59",
      "G:60",
      "G:61",
      "G:62",
      "G:63",
      "G:64",
      "G:65",
      "G:66",
      "G:67",
      "G:68",
      "G:69",
      "G:70",
      "G:71",
      "G:72",
      "G:73",
      "G:74",
      "G:75",
      "G:76",
      "G:77",
      "G:78",
      "G:79",
      "G:80",
      "G:81",
      "G:82",
      "G:83",
      "G:84",
      "G:85",
      "G:86",
      "G:87",
      "G:88",
      "G:89",
      "G:90",
      "G:91",
      "G:92",
      "G:93",
      "G:94",
      "G:95",
      "G:96",
      "G:97",
      "G:98",
      "G:99",
      "H:100",
      "H:101",
      "H:102",
      "H:103",
      "H:104",
      "H:105",
      "H:106",
      "H:107",
      "H:14",
      "H:15",
      "H:16",
      "H:17",
      "H:18",
      "H:19",
      "H:20",
      "H:21",
      "H:22",
      "H:23",
      "H:24",
      "H:25",
      "H:26",
      "H:27",
      "H:28",
      "H:29",
      "H:30",
      "H:31",
      "H:32",
      "H:33",
      "H:34",
      "H:35",
      "H:36",
      "H:37",
      "H:38",
      "H:39",
      "H:40",
      "H:41",
      "H:42",
      "H:43",
      "H:44",
      "H:45",
      "H:46",
      "H:47",
      "H:48",
      "H:49",
      "H:50",
      "H:51",
      "H:52",
      "H:53",
      "H:54",
      "H:55",
      "H:56",
      "H:57",
      "H:58",
      "H:59",
      "H:60",
      "H:61",
      "H:62",
      "H:63",
      "H:64",
      "H:65",
      "H:66",
      "H:67",
      "H:68",
      "H:69",
      "H:70",
      "H:71",
      "H:72",
      "H:73",
      "H:74",
      "H:75",
      "H:76",
      "H:77",
      "H:78",
      "H:79",
      "H:81",
      "H:82",
      "H:83",
      "H:84",
      "H:85",
      "H:86",
      "H:87",
      "H:88",
      "H:89",
      "H:90",
      "H:91",
      "H:92",
      "H:93",
      "H:94",
      "H:95",
      "H:96",
      "H:97",
      "H:98",
      "H:99"
    ],
    "H:81": [
      "G:100",
      "G:101",
      "G:102",
      "G:103",
      "G:104",
      "G:105",
      "G:106",
      "G:107",
      "G:13",
      "G:14",
      "G:15",
      "G:16",
      "G:17",
      "G:18",
      "G:19",
      "G:20",
      "G:21",
      "G:22",
      "G:23",
      "G:24",
      "G:25",
      "G:26",
      "G:27",
      "G:28",
      "G:29",
      "G:30",
      "G:31",
      "G:32",
      "G:33",
      "G:34",
      "G:35",
      "G:36",
      "G:37",
      "G:38",
      "G:39",
      "G:40",
      "G:41",
      "G:42",
      "G:43",
      "G:44",
      "G:45",
      "G:46",
      "G:47",
      "G:48",
      "G:49",
      "G:50",
      "G:51",
      "G:52",
      "G:53",
      "G:54",
      "G:55",
      "G:56",
      "G:57",
      "G:58",
      "G:59",
      "G:60",
      "G:61",
      "G:62",
      "G:63",
      "G:64",
      "G:65",
      "G:66",
      "G:67",
      "G:68",
      "G:69",
      "G:70",
      "G:71",
      "G:72",
      "G:73",
      "G:74",
      "G:75",
      "G:76",
      "G:77",
      "G:78",
      "G:79",
      "G:80",
      "G:81",
      "G:82",
      "G:83",
      "G:84",
      "G:85",
      "G:86",
      "G:87",
      "G:88",
      "G:89",
      "G:90",
      "G:91",
      "G:92",
      "G:93",
      "G:94",
      "G:95",
      "G:96",
      "G:97",
      "G:98",
      "G:99",
      "H:100",
      "H:101",
      "H:102",
      "H:103",
      "H:104",
      "H:105",
      "H:106",
      "H:107",
      "H:14",
      "H:15",
      "H:16",
      "H:17",
      "H:18",
      "H:19",
      "H:20",
      "H:21",
      "H:22",
      "H:23",
      "H:24",
      "H:25",
      "H:26",
      "H:27",
      "H:28",
      "H:29",
      "H:30",
      "H:31",
      "H:32",
      "H:33",
      "H:34",
      "H:35",
      "H:36",
      "H:37",
      "H:38",
      "H:39",
      "H:40",
      "H:41",
      "H:42",
      "H:43",
      "H:44",
      "H:45",
      "H:46",
      "H:47",
      "H:48",
      "H:49",
      "H:50",
      "H:51",
      "H:52",
      "H:53",
      "H:54",
      "H:55",
      "H:56",
      "H:57",
      "H:58",
      "H:59",
      "H:60",
      "H:61",
      "H:62",
      "H:63",
      "H:64",
      "H:65",
      "H:66",
      "H:67",
      "H:68",
      "H:69",
      "H:70",
      "H:71",
      "H:72",
      "H:73",
      "H:74",
      "H:75",
      "H:76",
      "H:77",
      "H:78",
      "H:79",
      "H:80",
      "H:82",
      "H:83",
      "H:84",
      "H:85",
      "H:86",
      "H:87",
      "H:88",
      "H:89",
      "H:90",
      "H:91",
      "H:92",
      "H:93",
      "H:94",
      "H:95",
      "H:96",
      "H:97",
      "H:98",
      "H:99"
    ],
    "H:82": [
      "G:100",
      "G:101",
      "G:102",
      "G:103",
      "G:104",
      "G:105",
      "G:106",
      "G:107",
      "G:13",
      "G:14",
      "G:15",
      "G:16",
      "G:17",
      "G:18",
      "G:19",
      "G:20",
      "G:21",
      "G:22",
      "G:23",
      "G:24",
      "G:25",
      "G:26",
      "G:27",
      "G:28",
      "G:29",
      "G:30",
      "G:31",
      "G:32",
      "G:33",
      "G:34",
      "G:35",
      "G:36",
      "G:37",
      "G:38",
      "G:39",
      "G:40",
      "G:41",
      "G:42",
      "G:43",
      "G:44",
      "G:45",
      "G:46",
      "G:47",
      "G:48",
      "G:49",
      "G:50",
      "G:51",
      "G:52",
      "G:53",
      "G:54",
      "G:55",
      "G:56",
      "G:57",
      "G:58",
      "G:59",
      "G:60",
      "G:61",
      "G:62",
      "G:63",
      "G:64",
      "G:65",
      "G:66",
      "G:67",
      "G:68",
      "G:69",
      "G:70",
      "G:71",
      "G:72",
      "G:73",
      "G:74",
      "G:75",
      "G:76",
      "G:77",
      "G:78",
      "G:79",
      "G:80",
      "G:81",
      "G:82",
      "G:83",
      "G:84",
      "G:85",
      "G:86",
      "G:87",
      "G:88",
      "G:89",
      "G:90",
      "G:91",
      "G:92",
      "G:93",
      "G:94",
      "G:95",
      "G:96",
      "G:97",
      "G:98",
      "G:99",
      "H:100",
      "H:101",
      "H:102",
      "H:103",
      "H:104",
      "H:105",
      "H:106",
      "H:107",
      "H:14",
      "H:15",
      "H:16",
      "H:17",
      "H:18",
      "H:19",
      "H:20",
      "H:21",
      "H:22",
      "H:23",
      "H:24",
      "H:25",
      "H:26",
      "H:27",
      "H:28",
      "H:29",
      "H:30",
      "H:31",
      "H:32",
      "H:33",
      "H:34",
      "H:35",
      "H:36",
      "H:37",
      "H:38",
      "H:39",
      "H:40",
      "H:41",
      "H:42",
      "H:43",
      "H:44",
      "H:45",
      "H:46",
      "H:47",
      "H:48",
      "H:49",
      "H:50",
      "H:51",
      "H:52",
      "H:53",
      "H:54",
      "H:55",
      "H:56",
      "H:57",
      "H:58",
      "H:59",
      "H:60",
      "H:61",
      "H:62",
      "H:63",
      "H:64",
      "H:65",
      "H:66",
      "H:67",
      "H:68",
      "H:69",
      "H:70",
      "H:71",
      "H:72",
      "H:73",
      "H:74",
      "H:75",
      "H:76",
      "H:77",
      "H:78",
      "H:79",
      "H:80",
      "H:81",
      "H:83",
      "H:84",
      "H:85",
      "H:86",
      "H:87",
      "H:88",
      "H:89",
      "H:90",
      "H:91",
      "H:92",
      "H:93",
      "H:94",
      "H:95",
      "H:96",
      "H:97",
      "H:98",
      "H:99"
    ],
    "H:83": [
      "G:100",
      "G:101",
      "G:102",
      "G:103",
      "G:104",
      "G:105",
      "G:106",
      "G:107",
      "G:13",
      "G:14",
      "G:15",
      "G:16",
      "G:17",
      "G:18",
      "G:19",
      "G:20",
      "G:21",
      "G:22",
      "G:23",
      "G:24",
      "G:25",
      "G:26",
      "G:27",
      "G:28",
      "G:29",
      "G:30",
      "G:31",
      "G:32",
      "G:33",
      "G:34",
      "G:35",
      "G:36",
      "G:37",
      "G:38",
      "G:39",
      "G:40",
      "G:41",
      "G:42",
      "G:43",
      "G:44",
      "G:45",
      "G:46",
      "G:47",
      "G:48",
      "G:49",
      "G:50",
      "G:51",
      "G:52",
      "G:53",
      "G:54",
      "G:55",
      "G:56",
      "G:57",
      "G:58",
      "G:59",
      "G:60",
      "G:61",
      "G:62",
      "G:63",
      "G:64",
      "G:65",
      "G:66",
      "G:67",
      "G:68",
      "G:69",
      "G:70",
      "G:71",
      "G:72",
      "G:73",
      "G:74",
      "G:75",
      "G:76",
      "G:77",
      "G:78",
      "G:79",
      "G:80",
      "G:81",
      "G:82",
      "G:83",
      "G:84",
      "G:85",
      "G:86",
      "G:87",
      "G:88",
      "G:89",
      "G:90",
      "G:91",
      "G:92",
      "G:93",
      "G:94",
      "G:95",
      "G:96",
      "G:97",
      "G:98",
      "G:99",
      "H:100",
      "H:101",
      "H:102",
      "H:103",
      "H:104",
      "H:105",
      "H:106",
      "H:107",
      "H:14",
      "H:15",
      "H:16",
      "H:17",
      "H:18",
      "H:19",
      "H:20",
      "H:21",
      "H:22",
      "H:23",
      "H:24",
      "H:25",
      "H:26",
      "H:27",
      "H:28",
      "H:29",
      "H:30",
      "H:31",
      "H:32",
      "H:33",
      "H:34",
      "H:35",
      "H:36",
      "H:37",
      "H:38",
      "H:39",
      "H:40",
      "H:41",
      "H:42",
      "H:43",
      "H:44",
      "H:45",
      "H:46",
      "H:47",
      "H:48",
      "H:49",
      "H:50",
      "H:51",
      "H:52",
      "H:53",
      "H:54",
      "H:55",
      "H:56",
      "H:57",
      "H:58",
      "H:59",
      "H:60",
      "H:61",
      "H:62",
      "H:63",
      "H:64",
      "H:65",
      "H:66",
      "H:67",
      "H:68",
      "H:69",
      "H:70",
      "H:71",
      "H:72",
      "H:73",
      "H:74",
      "H:75",
      "H:76",
      "H:77",
      "H:78",
      "H:79",
      "H:80",
      "H:81",
      "H:82",
      "H:84",
      "H:85",
      "H:86",
      "H:87",
      "H:88",
      "H:89",
      "H:90",
      "H:91",
      "H:92",
      "H:93",
      "H:94",
      "H:95",
      "H:96",
      "H:97",
      "H:98",
      "H:99"
    ],
    "H:84": [
      "G:100",
      "G:101",
      "G:102",
      "G:103",
      "G:104",
      "G:105",
      "G:106",
      "G:107",
      "G:13",
      "G:14",
      "G:15",
      "G:16",
      "G:17",
      "G:18",
      "G:19",
      "G:20",
      "G:21",
      "G:22",
      "G:23",
      "G:24",
      "G:25",
      "G:26",
      "G:27",
      "G:28",
      "G:29",
      "G:30",
      "G:31",
      "G:32",
      "G:33",
      "G:34",
      "G:35",
      "G:36",
      "G:37",
      "G:38",
      "G:39",
      "G:40",
      "G:41",
      "G:42",
      "G:43",
      "G:44",
      "G:45",
      "G:46",
      "G:47",
      "G:48",
      "G:49",
      "G:50",
      "G:51",
      "G:52",
      "G:53",
      "G:54",
      "G:55",
      "G:56",
      "G:57",
      "G:58",
      "G:59",
      "G:60",
      "G:61",
      "G:62",
      "G:63",
      "G:64",
      "G:65",
      "G:66",
      "G:67",
      "G:68",
      "G:69",
      "G:70",
      "G:71",
      "G:72",
      "G:73",
      "G:74",
      "G:75",
      "G:76",
      "G:77",
      "G:78",
      "G:79",
      "G:80",
      "G:81",
      "G:82",
      "G:83",
      "G:84",
      "G:85",
      "G:86",
      "G:87",
      "G:88",
      "G:89",
      "G:90",
      "G:91",
      "G:92",
      "G:93",
      "G:94",
      "G:95",
      "G:96",
      "G:97",
      "G:98",
      "G:99",
      "H:100",
      "H:101",
      "H:102",
      "H:103",
      "H:104",
      "H:105",
      "H:106",
      "H:107",
      "H:14",
      "H:15",
      "H:16",
      "H:17",
      "H:18",
      "H:19",
      "H:20",
      "H:21",
      "H:22",
      "H:23",
      "H:24",
      "H:25",
      "H:26",
      "H:27",
      "H:28",
      "H:29",
      "H:30",
      "H:31",
      "H:32",
      "H:33",
      "H:34",
      "H:35",
      "H:36",
      "H:37",
      "H:38",
      "H:39",
      "H:40",
      "H:41",
      "H:42",
      "H:43",
      "H:44",
      "H:45",
      "H:46",
      "H:47",
      "H:48",
      "H:49",
      "H:50",
      "H:51",
      "H:52",
      "H:53",
      "H:54",
      "H:55",
      "H:56",
      "H:57",
      "H:58",
      "H:59",
      "H:60",
      "H:61",
      "H:62",
      "H:63",
      "H:64",
      "H:65",
      "H:66",
      "H:67",
      "H:68",
      "H:69",
      "H:70",
      "H:71",
      "H:72",
      "H:73",
      "H:74",
      "H:75",
      "H:76",
      "H:77",
      "H:78",
      "H:79",
      "H:80",
      "H:81",
      "H:82",
      "H:83",
      "H:85",
      "H:86",
      "H:87",
      "H:88",
      "H:89",
      "H:90",
      "H:91",
      "H:92",
      "H:93",
      "H:94",
      "H:95",
      "H:96",
      "H:97",
      "H:98",
      "H:99"
    ],
    "H:85": [
      "G:100",
      "G:101",
      "G:102",
      "G:103",
      "G:104",
      "G:105",
      "G:106",
      "G:107",
      "G:13",
      "G:14",
      "G:15",
      "G:16",
      "G:17",
      "G:18",
      "G:19",
      "G:20",
      "G:21",
      "G:22",
      "G:23",
      "G:24",
      "G:25",
      "G:26",
      "G:27",
      "G:28",
      "G:29",
      "G:30",
      "G:31",
      "G:32",
      "G:33",
      "G:34",
      "G:35",
      "G:36",
      "G:37",
      "G:38",
      "G:39",
      "G:40",
      "G:41",
      "G:42",
      "G:43",
      "G:44",
      "G:45",
      "G:46",
      "G:47",
      "G:48",
      "G:49",
      "G:50",
      "G:51",
      "G:52",
      "G:53",
      "G:54",
      "G:55",
      "G:56",
      "G:57",
      "G:58",
      "G:59",
      "G:60",
      "G:61",
      "G:62",
      "G:63",
      "G:64",
      "G:65",
      "G:66",
      "G:67",
      "G:68",
      "G:69",
      "G:70",
      "G:71",
      "G:72",
      "G:73",
      "G:74",
      "G:75",
      "G:76",
      "G:77",
      "G:78",
      "G:79",
      "G:80",
      "G:81",
      "G:82",
      "G:83",
      "G:84",
      "G:85",
      "G:86",
      "G:87",
      "G:88",
      "G:89",
      "G:90",
      "G:91",
      "G:92",
      "G:93",
      "G:94",
      "G:95",
      "G:96",
      "G:97",
      "G:98",
      "G:99",
      "H:100",
      "H:101",
      "H:102",
      "H:103",
      "H:104",
      "H:105",
      "H:106",
      "H:107",
      "H:14",
      "H:15",
      "H:16",
      "H:17",
      "H:18",
      "H:19",
      "H:20",
      "H:21",
      "H:22",
      "H:23",
      "H:24",
      "H:25",
      "H:26",
      "H:27",
      "H:28",
      "H:29",
      "H:30",
      "H:31",
      "H:32",
      "H:33",
      "H:34",
      "H:35",
      "H:36",
      "H:37",
      "H:38",
      "H:39",
      "H:40",
      "H:41",
      "H:42",
      "H:43",
      "H:44",
      "H:45",
      "H:46",
      "H:47",
      "H:48",
      "H:49",
      "H:50",
      "H:51",
      "H:52",
      "H:53",
      "H:54",
      "H:55",
      "H:56",
      "H:57",
      "H:58",
      "H:59",
      "H:60",
      "H:61",
      "H:62",
      "H:63",
      "H:64",
      "H:65",
      "H:66",
      "H:67",
      "H:68",
      "H:69",
      "H:70",
      "H:71",
      "H:72",
      "H:73",
      "H:74",
      "H:75",
      "H:76",
      "H:77",
      "H:78",
      "H:79",
      "H:80",
      "H:81",
      "H:82",
      "H:83",
      "H:84",
      "H:86",
      "H:87",
      "H:88",
      "H:89",
      "H:90",
      "H:91",
      "H:92",
      "H:93",
      "H:94",
      "H:95",
      "H:96",
      "H:97",
      "H:98",
      "H:99"
    ],
    "H:86": [
      "G:100",
      "G:101",
      "G:102",
      "G:103",
      "G:104",
      "G:105",
      "G:106",
      "G:107",
      "G:13",
      "G:14",
      "G:15",
      "G:16",
      "G:17",
      "G:18",
      "G:19",
      "G:20",
      "G:21",
      "G:22",
      "G:23",
      "G:24",
      "G:25",
      "G:26",
      "G:27",
      "G:28",
      "G:29",
      "G:30",
      "G:31",
      "G:32",
      "G:33",
      "G:34",
      "G:35",
      "G:36",
      "G:37",
      "G:38",
      "G:39",
      "G:40",
      "G:41",
      "G:42",
      "G:43",
      "G:44",
      "G:45",
      "G:46",
      "G:47",
      "G:48",
      "G:49",
      "G:50",
      "G:51",
      "G:52",
      "G:53",
      "G:54",
      "G:55",
      "G:56",
      "G:57",
      "G:58",
      "G:59",
      "G:60",
      "G:61",
      "G:62",
      "G:63",
      "G:64",
      "G:65",
      "G:66",
      "G:67",
      "G:68",
      "G:69",
      "G:70",
      "G:71",
      "G:72",
      "G:73",
      "G:74",
      "G:75",
      "G:76",
      "G:77",
      "G:78",
      "G:79",
      "G:80",
      "G:81",
      "G:82",
      "G:83",
      "G:84",
      "G:85",
      "G:86",
      "G:87",
      "G:88",
      "G:89",
      "G:90",
      "G:91",
      "G:92",
      "G:93",
      "G:94",
      "G:95",
      "G:96",
      "G:97",
      "G:98",
      "G:99",
      "H:100",
      "H:101",
      "H:102",
      "H:103",
      "H:104",
      "H:105",
      "H:106",
      "H:107",
      "H:14",
      "H:15",
      "H:16",
      "H:17",
      "H:18",
      "H:19",
      "H:20",
      "H:21",
      "H:22",
      "H:23",
      "H:24",
      "H:25",
      "H:26",
      "H:27",
      "H:28",
      "H:29",
      "H:30",
      "H:31",
      "H:32",
      "H:33",
      "H:34",
      "H:35",
      "H:36",
      "H:37",
      "H:38",
      "H:39",
      "H:40",
      "H:41",
      "H:42",
      "H:43",
      "H:44",
      "H:45",
      "H:46",
      "H:47",
      "H:48",
      "H:49",
      "H:50",
      "H:51",
      "H:52",
      "H:53",
      "H:54",
      "H:55",
      "H:56",
      "H:57",
      "H:58",
      "H:59",
      "H:60",
      "H:61",
      "H:62",
      "H:63",
      "H:64",
      "H:65",
      "H:66",
      "H:67",
      "H:68",
      "H:69",
      "H:70",
      "H:71",
      "H:72",
      "H:73",
      "H:74",
      "H:75",
      "H:76",
      "H:77",
      "H:78",
      "H:79",
      "H:80",
      "H:81",
      "H:82",
      "H:83",
      "H:84",
      "H:85",
      "H:87",
      "H:88",
      "H:89",
      "H:90",
      "H:91",
      "H:92",
      "H:93",
      "H:94",
      "H:95",
      "H:96",
      "H:97",
      "H:98",
      "H:99"
    ],
    "H:87": [
      "G:100",
      "G:101",
      "G:102",
      "G:103",
      "G:104",
      "G:105",
      "G:106",
      "G:107",
      "G:13",
      "G:14",
      "G:15",
      "G:16",
      "G:17",
      "G:18",
      "G:19",
      "G:20",
      "G:21",
      "G:22",
      "G:23",
      "G:24",
      "G:25",
      "G:26",
      "G:27",
      "G:28",
      "G:29",
      "G:30",
      "G:31",
      "G:32",
      "G:33",
      "G:34",
      "G:35",
      "G:36",
      "G:37",
      "G:38",
      "G:39",
      "G:40",
      "G:41",
      "G:42",
      "G:43",
      "G:44",
      "G:45",
      "G:46",
      "G:47",
      "G:48",
      "G:49",
      "G:50",
      "G:51",
      "G:52",
      "G:53",
      "G:54",
      "G:55",
      "G:56",
      "G:57",
      "G:58",
      "G:59",
      "G:60",
      "G:61",
      "G:62",
      "G:63",
      "G:64",
      "G:65",
      "G:66",
      "G:67",
      "G:68",
      "G:69",
      "G:70",
      "G:71",
      "G:72",
      "G:73",
      "G:74",
      "G:75",
      "G:76",
      "G:77",
      "G:78",
      "G:79",
      "G:80",
      "G:81",
      "G:82",
      "G:83",
      "G:84",
      "G:85",
      "G:86",
      "G:87",
      "G:88",
      "G:89",
      "G:90",
      "G:91",
      "G:92",
      "G:93",
      "G:94",
      "G:95",
      "G:96",
      "G:97",
      "G:98",
      "G:99",
      "H:100",
      "H:101",
      "H:102",
      "H:103",
      "H:104",
      "H:105",
      "H:106",
      "H:107",
      "H:14",
      "H:15",
      "H:16",
      "H:17",
      "H:18",
      "H:19",
      "H:20",
      "H:21",
      "H:22",
      "H:23",
      "H:24",
      "H:25",
      "H:26",
      "H:27",
      "H:28",
      "H:29",
      "H:30",
      "H:31",
      "H:32",
      "H:33",
      "H:34",
      "H:35",
      "H:36",
      "H:37",
      "H:38",
      "H:39",
      "H:40",
      "H:41",
      "H:42",
      "H:43",
      "H:44",
      "H:45",
      "H:46",
      "H:47",
      "H:48",
      "H:49",
      "H:50",
      "H:51",
      "H:52",
      "H:53",
      "H:54",
      "H:55",
      "H:56",
      "H:57",
      "H:58",
      "H:59",
      "H:60",
      "H:61",
      "H:62",
      "H:63",
      "H:64",
      "H:65",
      "H:66",
      "H:67",
      "H:68",
      "H:69",
      "H:70",
      "H:71",
      "H:72",
      "H:73",
      "H:74",
      "H:75",
      "H:76",
      "H:77",
      "H:78",
      "H:79",
      "H:80",
      "H:81",
      "H:82",
      "H:83",
      "H:84",
      "H:85",
      "H:86",
      "H:88",
      "H:89",
      "H:90",
      "H:91",
      "H:92",
      "H:93",
      "H:94",
      "H:95",
      "H:96",
      "H:97",
      "H:98",
      "H:99"
    ],
    "H:88": [
      "G:100",
      "G:101",
      "G:102",
      "G:103",
      "G:104",
      "G:105",
      "G:106",
      "G:107",
      "G:13",
      "G:14",
      "G:15",
      "G:16",
      "G:17",
      "G:18",
      "G:19",
      "G:20",
      "G:21",
      "G:22",
      "G:23",
      "G:24",
      "G:25",
      "G:26",
      "G:27",
      "G:28",
      "G:29",
      "G:30",
      "G:31",
      "G:32",
      "G:33",
      "G:34",
      "G:35",
      "G:36",
      "G:37",
      "G:38",
      "G:39",
      "G:40",
      "G:41",
      "G:42",
      "G:43",
      "G:44",
      "G:45",
      "G:46",
      "G:47",
      "G:48",
      "G:49",
      "G:50",
      "G:51",
      "G:52",
      "G:53",
      "G:54",
      "G:55",
      "G:56",
      "G:57",
      "G:58",
      "G:59",
      "G:60",
      "G:61",
      "G:62",
      "G:63",
      "G:64",
      "G:65",
      "G:66",
      "G:67",
      "G:68",
      "G:69",
      "G:70",
      "G:71",
      "G:72",
      "G:73",
      "G:74",
      "G:75",
      "G:76",
      "G:77",
      "G:78",
      "G:79",
      "G:80",
      "G:81",
      "G:82",
      "G:83",
      "G:84",
      "G:85",
      "G:86",
      "G:87",
      "G:88",
      "G:89",
      "G:90",
      "G:91",
      "G:92",
      "G:93",
      "G:94",
      "G:95",
      "G:96",
      "G:97",
      "G:98",
      "G:99",
      "H:100",
      "H:101",
      "H:102",
      "H:103",
      "H:104",
      "H:105",
      "H:106",
      "H:107",
      "H:14",
      "H:15",
      "H:16",
      "H:17",
      "H:18",
      "H:19",
      "H:20",
      "H:21",
      "H:22",
      "H:23",
      "H:24",
      "H:25",
      "H:26",
      "H:27",
      "H:28",
      "H:29",
      "H:30",
      "H:31",
      "H:32",
      "H:33",
      "H:34",
      "H:35",
      "H:36",
      "H:37",
      "H:38",
      "H:39",
      "H:40",
      "H:41",
      "H:42",
      "H:43",
      "H:44",
      "H:45",
      "H:46",
      "H:47",
      "H:48",
      "H:49",
      "H:50",
      "H:51",
      "H:52",
      "H:53",
      "H:54",
      "H:55",
      "H:56",
      "H:57",
      "H:58",
      "H:59",
      "H:60",
      "H:61",
      "H:62",
      "H:63",
      "H:64",
      "H:65",
      "H:66",
      "H:67",
      "H:68",
      "H:69",
      "H:70",
      "H:71",
      "H:72",
      "H:73",
      "H:74",
      "H:75",
      "H:76",
      "H:77",
      "H:78",
      "H:79",
      "H:80",
      "H:81",
      "H:82",
      "H:83",
      "H:84",
      "H:85",
      "H:86",
      "H:87",
      "H:89",
      "H:90",
      "H:91",
      "H:92",
      "H:93",
      "H:94",
      "H:95",
      "H:96",
      "H:97",
      "H:98",
      "H:99"
    ],
    "H:89": [
      "G:100",
      "G:101",
      "G:102",
      "G:103",
      "G:104",
      "G:105",
      "G:106",
      "G:107",
      "G:13",
      "G:14",
      "G:15",
      "G:16",
      "G:17",
      "G:18",
      "G:19",
      "G:20",
      "G:21",
      "G:22",
      "G:23",
      "G:24",
      "G:25",
      "G:26",
      "G:27",
      "G:28",
      "G:29",
      "G:30",
      "G:31",
      "G:32",
      "G:33",
      "G:34",
      "G:35",
      "G:36",
      "G:37",
      "G:38",
      "G:39",
      "G:40",
      "G:41",
      "G:42",
      "G:43",
      "G:44",
      "G:45",
      "G:46",
      "G:47",
      "G:48",
      "G:49",
      "G:50",
      "G:51",
      "G:52",
      "G:53",
      "G:54",
      "G:55",
      "G:56",
      "G:57",
      "G:58",
      "G:59",
      "G:60",
      "G:61",
      "G:62",
      "G:63",
      "G:64",
      "G:65",
      "G:66",
      "G:67",
      "G:68",
      "G:69",
      "G:70",
      "G:71",
      "G:72",
      "G:73",
      "G:74",
      "G:75",
      "G:76",
      "G:77",
      "G:78",
      "G:79",
      "G:80",
      "G:81",
      "G:82",
      "G:83",
      "G:84",
      "G:85",
      "G:86",
      "G:87",
      "G:88",
      "G:89",
      "G:90",
      "G:91",
      "G:92",
      "G:93",
      "G:94",
      "G:95",
      "G:96",
      "G:97",
      "G:98",
      "G:99",
      "H:100",
      "H:101",
      "H:102",
      "H:103",
      "H:104",
      "H:105",
      "H:106",
      "H:107",
      "H:14",
      "H:15",
      "H:16",
      "H:17",
      "H:18",
      "H:19",
      "H:20",
      "H:21",
      "H:22",
      "H:23",
      "H:24",
      "H:25",
      "H:26",
      "H:27",
      "H:28",
      "H:29",
      "H:30",
      "H:31",
      "H:32",
      "H:33",
      "H:34",
      "H:35",
      "H:36",
      "H:37",
      "H:38",
      "H:39",
      "H:40",
      "H:41",
      "H:42",
      "H:43",
      "H:44",
      "H:45",
      "H:46",
      "H:47",
      "H:48",
      "H:49",
      "H:50",
      "H:51",
      "H:52",
      "H:53",
      "H:54",
      "H:55",
      "H:56",
      "H:57",
      "H:58",
      "H:59",
      "H:60",
      "H:61",
      "H:62",
      "H:63",
      "H:64",
      "H:65",
      "H:66",
      "H:67",
      "H:68",
      "H:69",
      "H:70",
      "H:71",
      "H:72",
      "H:73",
      "H:74",
      "H:75",
      "H:76",
      "H:77",
      "H:78",
      "H:79",
      "H:80",
      "H:81",
      "H:82",
      "H:83",
      "H:84",
      "H:85",
      "H:86",
      "H:87",
      "H:88",
      "H:90",
      "H:91",
      "H:92",
      "H:93",
      "H:94",
      "H:95",
      "H:96",
      "H:97",
      "H:98",
      "H:99"
    ],
    "H:90": [
      "G:100",
      "G:101",
      "G:102",
      "G:103",
      "G:104",
      "G:105",
      "G:106",
      "G:107",
      "G:13",
      "G:14",
      "G:15",
      "G:16",
      "G:17",
      "G:18",
      "G:19",
      "G:20",
      "G:21",
      "G:22",
      "G:23",
      "G:24",
      "G:25",
      "G:26",
      "G:27",
      "G:28",
      "G:29",
      "G:30",
      "G:31",
      "G:32",
      "G:33",
      "G:34",
      "G:35",
      "G:36",
      "G:37",
      "G:38",
      "G:39",
      "G:40",
      "G:41",
      "G:42",
      "G:43",
      "G:44",
      "G:45",
      "G:46",
      "G:47",
      "G:48",
      "G:49",
      "G:50",
      "G:51",
      "G:52",
      "G:53",
      "G:54",
      "G:55",
      "G:56",
      "G:57",
      "G:58",
      "G:59",
      "G:60",
      "G:61",
      "G:62",
      "G:63",
      "G:64",
      "G:65",
      "G:66",
      "G:67",
      "G:68",
      "G:69",
      "G:70",
      "G:71",
      "G:72",
      "G:73",
      "G:74",
      "G:75",
      "G:76",
      "G:77",
      "G:78",
      "G:79",
      "G:80",
      "G:81",
      "G:82",
      "G:83",
      "G:84",
      "G:85",
      "G:86",
      "G:87",
      "G:88",
      "G:89",
      "G:90",
      "G:91",
      "G:92",
      "G:93",
      "G:94",
      "G:95",
      "G:96",
      "G:97",
      "G:98",
      "G:99",
      "H:100",
      "H:101",
      "H:102",
      "H:103",
      "H:104",
      "H:105",
      "H:106",
      "H:107",
      "H:14",
      "H:15",
      "H:16",
      "H:17",
      "H:18",
      "H:19",
      "H:20",
      "H:21",
      "H:22",
      "H:23",
      "H:24",
      "H:25",
      "H:26",
      "H:27",
      "H:28",
      "H:29",
      "H:30",
      "H:31",
      "H:32",
      "H:33",
      "H:34",
      "H:35",
      "H:36",
      "H:37",
      "H:38",
      "H:39",
      "H:40",
      "H:41",
      "H:42",
      "H:43",
      "H:44",
      "H:45",
      "H:46",
      "H:47",
      "H:48",
      "H:49",
      "H:50",
      "H:51",
      "H:52",
      "H:53",
      "H:54",
      "H:55",
      "H:56",
      "H:57",
      "H:58",
      "H:59",
      "H:60",
      "H:61",
      "H:62",
      "H:63",
      "H:64",
      "H:65",
      "H:66",
      "H:67",
      "H:68",
      "H:69",
      "H:70",
      "H:71",
      "H:72",
      "H:73",
      "H:74",
      "H:75",
      "H:76",
      "H:77",
      "H:78",
      "H:79",
      "H:80",
      "H:81",
      "H:82",
      "H:83",
      "H:84",
      "H:85",
      "H:86",
      "H:87",
      "H:88",
      "H:89",
      "H:91",
      "H:92",
      "H:93",
      "H:94",
      "H:95",
      "H:96",
      "H:97",
      "H:98",
      "H:99"
    ],
    "H:91": [
      "G:100",
      "G:101",
      "G:102",
      "G:103",
      "G:104",
      "G:105",
      "G:106",
      "G:107",
      "G:13",
      "G:14",
      "G:15",
      "G:16",
      "G:17",
      "G:18",
      "G:19",
      "G:20",
      "G:21",
      "G:22",
      "G:23",
      "G:24",
      "G:25",
      "G:26",
      "G:27",
      "G:28",
      "G:29",
      "G:30",
      "G:31",
      "G:32",
      "G:33",
      "G:34",
      "G:35",
      "G:36",
      "G:37",
      "G:38",
      "G:39",
      "G:40",
      "G:41",
      "G:42",
      "G:43",
      "G:44",
      "G:45",
      "G:46",
      "G:47",
      "G:48",
      "G:49",
      "G:50",
      "G:51",
      "G:52",
      "G:53",
      "G:54",
      "G:55",
      "G:56",
      "G:57",
      "G:58",
      "G:59",
      "G:60",
      "G:61",
      "G:62",
      "G:63",
      "G:64",
      "G:65",
      "G:66",
      "G:67",
      "G:68",
      "G:69",
      "G:70",
      "G:71",
      "G:72",
      "G:73",
      "G:74",
      "G:75",
      "G:76",
      "G:77",
      "G:78",
      "G:79",
      "G:80",
      "G:81",
      "G:82",
      "G:83",
      "G:84",
      "G:85",
      "G:86",
      "G:87",
      "G:88",
      "G:89",
      "G:90",
      "G:91",
      "G:92",
      "G:93",
      "G:94",
      "G:95",
      "G:96",
      "G:97",
      "G:98",
      "G:99",
      "H:100",
      "H:101",
      "H:102",
      "H:103",
      "H:104",
      "H:105",
      "H:106",
      "H:107",
      "H:14",
      "H:15",
      "H:16",
      "H:17",
      "H:18",
      "H:19",
      "H:20",
      "H:21",
      "H:22",
      "H:23",
      "H:24",
      "H:25",
      "H:26",
      "H:27",
      "H:28",
      "H:29",
      "H:30",
      "H:31",
      "H:32",
      "H:33",
      "H:34",
      "H:35",
      "H:36",
      "H:37",
      "H:38",
      "H:39",
      "H:40",
      "H:41",
      "H:42",
      "H:43",
      "H:44",
      "H:45",
      "H:46",
      "H:47",
      "H:48",
      "H:49",
      "H:50",
      "H:51",
      "H:52",
      "H:53",
      "H:54",
      "H:55",
      "H:56",
      "H:57",
      "H:58",
      "H:59",
      "H:60",
      "H:61",
      "H:62",
      "H:63",
      "H:64",
      "H:65",
      "H:66",
      "H:67",
      "H:68",
      "H:69",
      "H:70",
      "H:71",
      "H:72",
      "H:73",
      "H:74",
      "H:75",
      "H:76",
      "H:77",
      "H:78",
      "H:79",
      "H:80",
      "H:81",
      "H:82",
      "H:83",
      "H:84",
      "H:85",
      "H:86",
      "H:87",
      "H:88",
      "H:89",
      "H:90",
      "H:92",
      "H:93",
      "H:94",
      "H:95",
      "H:96",
      "H:97",
      "H:98",
      "H:99"
    ],
    "H:92": [
      "G:100",
      "G:101",
      "G:102",
      "G:103",
      "G:104",
      "G:105",
      "G:106",
      "G:107",
      "G:13",
      "G:14",
      "G:15",
      "G:16",
      "G:17",
      "G:18",
      "G:19",
      "G:20",
      "G:21",
      "G:22",
      "G:23",
      "G:24",
      "G:25",
      "G:26",
      "G:27",
      "G:28",
      "G:29",
      "G:30",
      "G:31",
      "G:32",
      "G:33",
      "G:34",
      "G:35",
      "G:36",
      "G:37",
      "G:38",
      "G:39",
      "G:40",
      "G:41",
      "G:42",
      "G:43",
      "G:44",
      "G:45",
      "G:46",
      "G:47",
      "G:48",
      "G:49",
      "G:50",
      "G:51",
      "G:52",
      "G:53",
      "G:54",
      "G:55",
      "G:56",
      "G:57",
      "G:58",
      "G:59",
      "G:60",
      "G:61",
      "G:62",
      "G:63",
      "G:64",
      "G:65",
      "G:66",
      "G:67",
      "G:68",
      "G:69",
      "G:70",
      "G:71",
      "G:72",
      "G:73",
      "G:74",
      "G:75",
      "G:76",
      "G:77",
      "G:78",
      "G:79",
      "G:80",
      "G:81",
      "G:82",
      "G:83",
      "G:84",
      "G:85",
      "G:86",
      "G:87",
      "G:88",
      "G:89",
      "G:90",
      "G:91",
      "G:92",
      "G:93",
      "G:94",
      "G:95",
      "G:96",
      "G:97",
      "G:98",
      "G:99",
      "H:100",
      "H:101",
      "H:102",
      "H:103",
      "H:104",
      "H:105",
      "H:106",
      "H:107",
      "H:14",
      "H:15",
      "H:16",
      "H:17",
      "H:18",
      "H:19",
      "H:20",
      "H:21",
      "H:22",
      "H:23",
      "H:24",
      "H:25",
      "H:26",
      "H:27",
      "H:28",
      "H:29",
      "H:30",
      "H:31",
      "H:32",
      "H:33",
      "H:34",
      "H:35",
      "H:36",
      "H:37",
      "H:38",
      "H:39",
      "H:40",
      "H:41",
      "H:42",
      "H:43",
      "H:44",
      "H:45",
      "H:46",
      "H:47",
      "H:48",
      "H:49",
      "H:50",
      "H:51",
      "H:52",
      "H:53",
      "H:54",
      "H:55",
      "H:56",
      "H:57",
      "H:58",
      "H:59",
      "H:60",
      "H:61",
      "H:62",
      "H:63",
      "H:64",
      "H:65",
      "H:66",
      "H:67",
      "H:68",
      "H:69",
      "H:70",
      "H:71",
      "H:72",
      "H:73",
      "H:74",
      "H:75",
      "H:76",
      "H:77",
      "H:78",
      "H:79",
      "H:80",
      "H:81",
      "H:82",
      "H:83",
      "H:84",
      "H:85",
      "H:86",
      "H:87",
      "H:88",
      "H:89",
      "H:90",
      "H:91",
      "H:93",
      "H:94",
      "H:95",
      "H:96",
      "H:97",
      "H:98",
      "H:99"
    ],
    "H:93": [
      "G:100",
      "G:101",
      "G:102",
      "G:103",
      "G:104",
      "G:105",
      "G:106",
      "G:107",
      "G:13",
      "G:14",
      "G:15",
      "G:16",
      "G:17",
      "G:18",
      "G:19",
      "G:20",
      "G:21",
      "G:22",
      "G:23",
      "G:24",
      "G:25",
      "G:26",
      "G:27",
      "G:28",
      "G:29",
      "G:30",
      "G:31",
      "G:32",
      "G:33",
      "G:34",
      "G:35",
      "G:36",
      "G:37",
      "G:38",
      "G:39",
      "G:40",
      "G:41",
      "G:42",
      "G:43",
      "G:44",
      "G:45",
      "G:46",
      "G:47",
      "G:48",
      "G:49",
      "G:50",
      "G:51",
      "G:52",
      "G:53",
      "G:54",
      "G:55",
      "G:56",
      "G:57",
      "G:58",
      "G:59",
      "G:60",
      "G:61",
      "G:62",
      "G:63",
      "G:64",
      "G:65",
      "G:66",
      "G:67",
      "G:68",
      "G:69",
      "G:70",
      "G:71",
      "G:72",
      "G:73",
      "G:74",
      "G:75",
      "G:76",
      "G:77",
      "G:78",
      "G:79",
      "G:80",
      "G:81",
      "G:82",
      "G:83",
      "G:84",
      "G:85",
      "G:86",
      "G:87",
      "G:88",
      "G:89",
      "G:90",
      "G:91",
      "G:92",
      "G:93",
      "G:94",
      "G:95",
      "G:96",
      "G:97",
      "G:98",
      "G:99",
      "H:100",
      "H:101",
      "H:102",
      "H:103",
      "H:104",
      "H:105",
      "H:106",
      "H:107",
      "H:14",
      "H:15",
      "H:16",
      "H:17",
      "H:18",
      "H:19",
      "H:20",
      "H:21",
      "H:22",
      "H:23",
      "H:24",
      "H:25",
      "H:26",
      "H:27",
      "H:28",
      "H:29",
      "H:30",
      "H:31",
      "H:32",
      "H:33",
      "H:34",
      "H:35",
      "H:36",
      "H:37",
      "H:38",
      "H:39",
      "H:40",
      "H:41",
      "H:42",
      "H:43",
      "H:44",
      "H:45",
      "H:46",
      "H:47",
      "H:48",
      "H:49",
      "H:50",
      "H:51",
      "H:52",
      "H:53",
      "H:54",
      "H:55",
      "H:56",
      "H:57",
      "H:58",
      "H:59",
      "H:60",
      "H:61",
      "H:62",
      "H:63",
      "H:64",
      "H:65",
      "H:66",
      "H:67",
      "H:68",
      "H:69",
      "H:70",
      "H:71",
      "H:72",
      "H:73",
      "H:74",
      "H:75",
      "H:76",
      "H:77",
      "H:78",
      "H:79",
      "H:80",
      "H:81",
      "H:82",
      "H:83",
      "H:84",
      "H:85",
      "H:86",
      "H:87",
      "H:88",
      "H:89",
      "H:90",
      "H:91",
      "H:92",
      "H:94",
      "H:95",
      "H:96",
      "H:97",
      "H:98",
      "H:99"
    ],
    "H:94": [
      "G:100",
      "G:101",
      "G:102",
      "G:103",
      "G:104",
      "G:105",
      "G:106",
      "G:107",
      "G:13",
      "G:14",
      "G:15",
      "G:16",
      "G:17",
      "G:18",
      "G:19",
      "G:20",
      "G:21",
      "G:22",
      "G:23",
      "G:24",
      "G:25",
      "G:26",
      "G:27",
      "G:28",
      "G:29",
      "G:30",
      "G:31",
      "G:32",
      "G:33",
      "G:34",
      "G:35",
      "G:36",
      "G:37",
      "G:38",
      "G:39",
      "G:40",
      "G:41",
      "G:42",
      "G:43",
      "G:44",
      "G:45",
      "G:46",
      "G:47",
      "G:48",
      "G:49",
      "G:50",
      "G:51",
      "G:52",
      "G:53",
      "G:54",
      "G:55",
      "G:56",
      "G:57",
      "G:58",
      "G:59",
      "G:60",
      "G:61",
      "G:62",
      "G:63",
      "G:64",
      "G:65",
      "G:66",
      "G:67",
      "G:68",
      "G:69",
      "G:70",
      "G:71",
      "G:72",
      "G:73",
      "G:74",
      "G:75",
      "G:76",
      "G:77",
      "G:78",
      "G:79",
      "G:80",
      "G:81",
      "G:82",
      "G:83",
      "G:84",
      "G:85",
      "G:86",
      "G:87",
      "G:88",
      "G:89",
      "G:90",
      "G:91",
      "G:92",
      "G:93",
      "G:94",
      "G:95",
      "G:96",
      "G:97",
      "G:98",
      "G:99",
      "H:100",
      "H:101",
      "H:102",
      "H:103",
      "H:104",
      "H:105",
      "H:106",
      "H:107",
      "H:14",
      "H:15",
      "H:16",
      "H:17",
      "H:18",
      "H:19",
      "H:20",
      "H:21",
      "H:22",
      "H:23",
      "H:24",
      "H:25",
      "H:26",
      "H:27",
      "H:28",
      "H:29",
      "H:30",
      "H:31",
      "H:32",
      "H:33",
      "H:34",
      "H:35",
      "H:36",
      "H:37",
      "H:38",
      "H:39",
      "H:40",
      "H:41",
      "H:42",
      "H:43",
      "H:44",
      "H:45",
      "H:46",
      "H:47",
      "H:48",
      "H:49",
      "H:50",
      "H:51",
      "H:52",
      "H:53",
      "H:54",
      "H:55",
      "H:56",
      "H:57",
      "H:58",
      "H:59",
      "H:60",
      "H:61",
      "H:62",
      "H:63",
      "H:64",
      "H:65",
      "H:66",
      "H:67",
      "H:68",
      "H:69",
      "H:70",
      "H:71",
      "H:72",
      "H:73",
      "H:74",
      "H:75",
      "H:76",
      "H:77",
      "H:78",
      "H:79",
      "H:80",
      "H:81",
      "H:82",
      "H:83",
      "H:84",
      "H:85",
      "H:86",
      "H:87",
      "H:88",
      "H:89",
      "H:90",
      "H:91",
      "H:92",
      "H:93",
      "H:95",
      "H:96",
      "H:97",
      "H:98",
      "H:99"
    ],
    "H:95": [
      "G:100",
      "G:101",
      "G:102",
      "G:103",
      "G:104",
      "G:105",
      "G:106",
      "G:107",
      "G:13",
      "G:14",
      "G:15",
      "G:16",
      "G:17",
      "G:18",
      "G:19",
      "G:20",
      "G:21",
      "G:22",
      "G:23",
      "G:24",
      "G:25",
      "G:26",
      "G:27",
      "G:28",
      "G:29",
      "G:30",
      "G:31",
      "G:32",
      "G:33",
      "G:34",
      "G:35",
      "G:36",
      "G:37",
      "G:38",
      "G:39",
      "G:40",
      "G:41",
      "G:42",
      "G:43",
      "G:44",
      "G:45",
      "G:46",
      "G:47",
      "G:48",
      "G:49",
      "G:50",
      "G:51",
      "G:52",
      "G:53",
      "G:54",
      "G:55",
      "G:56",
      "G:57",
      "G:58",
      "G:59",
      "G:60",
      "G:61",
      "G:62",
      "G:63",
      "G:64",
      "G:65",
      "G:66",
      "G:67",
      "G:68",
      "G:69",
      "G:70",
      "G:71",
      "G:72",
      "G:73",
      "G:74",
      "G:75",
      "G:76",
      "G:77",
      "G:78",
      "G:79",
      "G:80",
      "G:81",
      "G:82",
      "G:83",
      "G:84",
      "G:85",
      "G:86",
      "G:87",
      "G:88",
      "G:89",
      "G:90",
      "G:91",
      "G:92",
      "G:93",
      "G:94",
      "G:95",
      "G:96",
      "G:97",
      "G:98",
      "G:99",
      "H:100",
      "H:101",
      "H:102",
      "H:103",
      "H:104",
      "H:105",
      "H:106",
      "H:107",
      "H:14",
      "H:15",
      "H:16",
      "H:17",
      "H:18",
      "H:19",
      "H:20",
      "H:21",
      "H:22",
      "H:23",
      "H:24",
      "H:25",
      "H:26",
      "H:27",
      "H:28",
      "H:29",
      "H:30",
      "H:31",
      "H:32",
      "H:33",
      "H:34",
      "H:35",
      "H:36",
      "H:37",
      "H:38",
      "H:39",
      "H:40",
      "H:41",
      "H:42",
      "H:43",
      "H:44",
      "H:45",
      "H:46",
      "H:47",
      "H:48",
      "H:49",
      "H:50",
      "H:51",
      "H:52",
      "H:53",
      "H:54",
      "H:55",
      "H:56",
      "H:57",
      "H:58",
      "H:59",
      "H:60",
      "H:61",
      "H:62",
      "H:63",
      "H:64",
      "H:65",
      "H:66",
      "H:67",
      "H:68",
      "H:69",
      "H:70",
      "H:71",
      "H:72",
      "H:73",
      "H:74",
      "H:75",
      "H:76",
      "H:77",
      "H:78",
      "H:79",
      "H:80",
      "H:81",
      "H:82",
      "H:83",
      "H:84",
      "H:85",
      "H:86",
      "H:87",
      "H:88",
      "H:89",
      "H:90",
      "H:91",
      "H:92",
      "H:93",
      "H:94",
      "H:96",
      "H:97",
      "H:98",
      "H:99"
    ],
    "H:96": [
      "G:100",
      "G:101",
      "G:102",
      "G:103",
      "G:104",
      "G:105",
      "G:106",
      "G:107",
      "G:13",
      "G:14",
      "G:15",
      "G:16",
      "G:17",
      "G:18",
      "G:19",
      "G:20",
      "G:21",
      "G:22",
      "G:23",
      "G:24",
      "G:25",
      "G:26",
      "G:27",
      "G:28",
      "G:29",
      "G:30",
      "G:31",
      "G:32",
      "G:33",
      "G:34",
      "G:35",
      "G:36",
      "G:37",
      "G:38",
      "G:39",
      "G:40",
      "G:41",
      "G:42",
      "G:43",
      "G:44",
      "G:45",
      "G:46",
      "G:47",
      "G:48",
      "G:49",
      "G:50",
      "G:51",
      "G:52",
      "G:53",
      "G:54",
      "G:55",
      "G:56",
      "G:57",
      "G:58",
      "G:59",
      "G:60",
      "G:61",
      "G:62",
      "G:63",
      "G:64",
      "G:65",
      "G:66",
      "G:67",
      "G:68",
      "G:69",
      "G:70",
      "G:71",
      "G:72",
      "G:73",
      "G:74",
      "G:75",
      "G:76",
      "G:77",
      "G:78",
      "G:79",
      "G:80",
      "G:81",
      "G:82",
      "G:83",
      "G:84",
      "G:85",
      "G:86",
      "G:87",
      "G:88",
      "G:89",
      "G:90",
      "G:91",
      "G:92",
      "G:93",
      "G:94",
      "G:95",
      "G:96",
      "G:97",
      "G:98",
      "G:99",
      "H:100",
      "H:101",
      "H:102",
      "H:103",
      "H:104",
      "H:105",
      "H:106",
      "H:107",
      "H:14",
      "H:15",
      "H:16",
      "H:17",
      "H:18",
      "H:19",
      "H:20",
      "H:21",
      "H:22",
      "H:23",
      "H:24",
      "H:25",
      "H:26",
      "H:27",
      "H:28",
      "H:29",
      "H:30",
      "H:31",
      "H:32",
      "H:33",
      "H:34",
      "H:35",
      "H:36",
      "H:37",
      "H:38",
      "H:39",
      "H:40",
      "H:41",
      "H:42",
      "H:43",
      "H:44",
      "H:45",
      "H:46",
      "H:47",
      "H:48",
      "H:49",
      "H:50",
      "H:51",
      "H:52",
      "H:53",
      "H:54",
      "H:55",
      "H:56",
      "H:57",
      "H:58",
      "H:59",
      "H:60",
      "H:61",
      "H:62",
      "H:63",
      "H:64",
      "H:65",
      "H:66",
      "H:67",
      "H:68",
      "H:69",
      "H:70",
      "H:71",
      "H:72",
      "H:73",
      "H:74",
      "H:75",
      "H:76",
      "H:77",
      "H:78",
      "H:79",
      "H:80",
      "H:81",
      "H:82",
      "H:83",
      "H:84",
      "H:85",
      "H:86",
      "H:87",
      "H:88",
      "H:89",
      "H:90",
      "H:91",
      "H:92",
      "H:93",
      "H:94",
      "H:95",
      "H:97",
      "H:98",
      "H:99"
    ],
    "H:97": [
      "G:100",
      "G:101",
      "G:102",
      "G:103",
      "G:104",
      "G:105",
      "G:106",
      "G:107",
      "G:13",
      "G:14",
      "G:15",
      "G:16",
      "G:17",
      "G:18",
      "G:19",
      "G:20",
      "G:21",
      "G:22",
      "G:23",
      "G:24",
      "G:25",
      "G:26",
      "G:27",
      "G:28",
      "G:29",
      "G:30",
      "G:31",
      "G:32",
      "G:33",
      "G:34",
      "G:35",
      "G:36",
      "G:37",
      "G:38",
      "G:39",
      "G:40",
      "G:41",
      "G:42",
      "G:43",
      "G:44",
      "G:45",
      "G:46",
      "G:47",
      "G:48",
      "G:49",
      "G:50",
      "G:51",
      "G:52",
      "G:53",
      "G:54",
      "G:55",
      "G:56",
      "G:57",
      "G:58",
      "G:59",
      "G:60",
      "G:61",
      "G:62",
      "G:63",
      "G:64",
      "G:65",
      "G:66",
      "G:67",
      "G:68",
      "G:69",
      "G:70",
      "G:71",
      "G:72",
      "G:73",
      "G:74",
      "G:75",
      "G:76",
      "G:77",
      "G:78",
      "G:79",
      "G:80",
      "G:81",
      "G:82",
      "G:83",
      "G:84",
      "G:85",
      "G:86",
      "G:87",
      "G:88",
      "G:89",
      "G:90",
      "G:91",
      "G:92",
      "G:93",
      "G:94",
      "G:95",
      "G:96",
      "G:97",
      "G:98",
      "G:99",
      "H:100",
      "H:101",
      "H:102",
      "H:103",
      "H:104",
      "H:105",
      "H:106",
      "H:107",
      "H:14",
      "H:15",
      "H:16",
      "H:17",
      "H:18",
      "H:19",
      "H:20",
      "H:21",
      "H:22",
      "H:23",
      "H:24",
      "H:25",
      "H:26",
      "H:27",
      "H:28",
      "H:29",
      "H:30",
      "H:31",
      "H:32",
      "H:33",
      "H:34",
      "H:35",
      "H:36",
      "H:37",
      "H:38",
      "H:39",
      "H:40",
      "H:41",
      "H:42",
      "H:43",
      "H:44",
      "H:45",
      "H:46",
      "H:47",
      "H:48",
      "H:49",
      "H:50",
      "H:51",
      "H:52",
      "H:53",
      "H:54",
      "H:55",
      "H:56",
      "H:57",
      "H:58",
      "H:59",
      "H:60",
      "H:61",
      "H:62",
      "H:63",
      "H:64",
      "H:65",
      "H:66",
      "H:67",
      "H:68",
      "H:69",
      "H:70",
      "H:71",
      "H:72",
      "H:73",
      "H:74",
      "H:75",
      "H:76",
      "H:77",
      "H:78",
      "H:79",
      "H:80",
      "H:81",
      "H:82",
      "H:83",
      "H:84",
      "H:85",
      "H:86",
      "H:87",
      "H:88",
      "H:89",
      "H:90",
      "H:91",
      "H:92",
      "H:93",
      "H:94",
      "H:95",
      "H:96",
      "H:98",
      "H:99"
    ],
    "H:98": [
      "G:100",
      "G:101",
      "G:102",
      "G:103",
      "G:104",
      "G:105",
      "G:106",
      "G:107",
      "G:13",
      "G:14",
      "G:15",
      "G:16",
      "G:17",
      "G:18",
      "G:19",
      "G:20",
      "G:21",
      "G:22",
      "G:23",
      "G:24",
      "G:25",
      "G:26",
      "G:27",
      "G:28",
      "G:29",
      "G:30",
      "G:31",
      "G:32",
      "G:33",
      "G:34",
      "G:35",
      "G:36",
      "G:37",
      "G:38",
      "G:39",
      "G:40",
      "G:41",
      "G:42",
      "G:43",
      "G:44",
      "G:45",
      "G:46",
      "G:47",
      "G:48",
      "G:49",
      "G:50",
      "G:51",
      "G:52",
      "G:53",
      "G:54",
      "G:55",
      "G:56",
      "G:57",
      "G:58",
      "G:59",
      "G:60",
      "G:61",
      "G:62",
      "G:63",
      "G:64",
      "G:65",
      "G:66",
      "G:67",
      "G:68",
      "G:69",
      "G:70",
      "G:71",
      "G:72",
      "G:73",
      "G:74",
      "G:75",
      "G:76",
      "G:77",
      "G:78",
      "G:79",
      "G:80",
      "G:81",
      "G:82",
      "G:83",
      "G:84",
      "G:85",
      "G:86",
      "G:87",
      "G:88",
      "G:89",
      "G:90",
      "G:91",
      "G:92",
      "G:93",
      "G:94",
      "G:95",
      "G:96",
      "G:97",
      "G:98",
      "G:99",
      "H:100",
      "H:101",
      "H:102",
      "H:103",
      "H:104",
      "H:105",
      "H:106",
      "H:107",
      "H:14",
      "H:15",
      "H:16",
      "H:17",
      "H:18",
      "H:19",
      "H:20",
      "H:21",
      "H:22",
      "H:23",
      "H:24",
      "H:25",
      "H:26",
      "H:27",
      "H:28",
      "H:29",
      "H:30",
      "H:31",
      "H:32",
      "H:33",
      "H:34",
      "H:35",
      "H:36",
      "H:37",
      "H:38",
      "H:39",
      "H:40",
      "H:41",
      "H:42",
      "H:43",
      "H:44",
      "H:45",
      "H:46",
      "H:47",
      "H:48",
      "H:49",
      "H:50",
      "H:51",
      "H:52",
      "H:53",
      "H:54",
      "H:55",
      "H:56",
      "H:57",
      "H:58",
      "H:59",
      "H:60",
      "H:61",
      "H:62",
      "H:63",
      "H:64",
      "H:65",
      "H:66",
      "H:67",
      "H:68",
      "H:69",
      "H:70",
      "H:71",
      "H:72",
      "H:73",
      "H:74",
      "H:75",
      "H:76",
      "H:77",
      "H:78",
      "H:79",
      "H:80",
      "H:81",
      "H:82",
      "H:83",
      "H:84",
      "H:85",
      "H:86",
      "H:87",
      "H:88",
      "H:89",
      "H:90",
      "H:91",
      "H:92",
      "H:93",
      "H:94",
      "H:95",
      "H:96",
      "H:97",
      "H:99"
    ],
    "H:99": [
      "G:100",
      "G:101",
      "G:102",
      "G:103",
      "G:104",
      "G:105",
      "G:106",
      "G:107",
      "G:13",
      "G:14",
      "G:15",
      "G:16",
      "G:17",
      "G:18",
      "G:19",
      "G:20",
      "G:21",
      "G:22",
      "G:23",
      "G:24",
      "G:25",
      "G:26",
      "G:27",
      "G:28",
      "G:29",
      "G:30",
      "G:31",
      "G:32",
      "G:33",
      "G:34",
      "G:35",
      "G:36",
      "G:37",
      "G:38",
      "G:39",
      "G:40",
      "G:41",
      "G:42",
      "G:43",
      "G:44",
      "G:45",
      "G:46",
      "G:47",
      "G:48",
      "G:49",
      "G:50",
      "G:51",
      "G:52",
      "G:53",
      "G:54",
      "G:55",
      "G:56",
      "G:57",
      "G:58",
      "G:59",
      "G:60",
      "G:61",
      "G:62",
      "G:63",
      "G:64",
      "G:65",
      "G:66",
      "G:67",
      "G:68",
      "G:69",
      "G:70",
      "G:71",
      "G:72",
      "G:73",
      "G:74",
      "G:75",
      "G:76",
      "G:77",
      "G:78",
      "G:79",
      "G:80",
      "G:81",
      "G:82",
      "G:83",
      "G:84",
      "G:85",
      "G:86",
      "G:87",
      "G:88",
      "G:89",
      "G:90",
      "G:91",
      "G:92",
      "G:93",
      "G:94",
      "G:95",
      "G:96",
      "G:97",
      "G:98",
      "G:99",
      "H:100",
      "H:101",
      "H:102",
      "H:103",
      "H:104",
      "H:105",
      "H:106",
      "H:107",
      "H:14",
      "H:15",
      "H:16",
      "H:17",
      "H:18",
      "H:19",
      "H:20",
      "H:21",
      "H:22",
      "H:23",
      "H:24",
      "H:25",
      "H:26",
      "H:27",
      "H:28",
      "H:29",
      "H:30",
      "H:31",
      "H:32",
      "H:33",
      "H:34",
      "H:35",
      "H:36",
      "H:37",
      "H:38",
      "H:39",
      "H:40",
      "H:41",
      "H:42",
      "H:43",
      "H:44",
      "H:45",
      "H:46",
      "H:47",
      "H:48",
      "H:49",
      "H:50",
      "H:51",
      "H:52",
      "H:53",
      "H:54",
      "H:55",
      "H:56",
      "H:57",
      "H:58",
      "H:59",
      "H:60",
      "H:61",
      "H:62",
      "H:63",
      "H:64",
      "H:65",
      "H:66",
      "H:67",
      "H:68",
      "H:69",
      "H:70",
      "H:71",
      "H:72",
      "H:73",
      "H:74",
      "H:75",
      "H:76",
      "H:77",
      "H:78",
      "H:79",
      "H:80",
      "H:81",
      "H:82",
      "H:83",
      "H:84",
      "H:85",
      "H:86",
      "H:87",
      "H:88",
      "H:89",
      "H:90",
      "H:91",
      "H:92",
      "H:93",
      "H:94",
      "H:95",
      "H:96",
      "H:97",
      "H:98"
    ],
    "H:100": [
      "G:100",
      "G:101",
      "G:102",
      "G:103",
      "G:104",
      "G:105",
      "G:106",
      "G:107",
      "G:13",
      "G:14",
      "G:15",
      "G:16",
      "G:17",
      "G:18",
      "G:19",
      "G:20",
      "G:21",
      "G:22",
      "G:23",
      "G:24",
      "G:25",
      "G:26",
      "G:27",
      "G:28",
      "G:29",
      "G:30",
      "G:31",
      "G:32",
      "G:33",
      "G:34",
      "G:35",
      "G:36",
      "G:37",
      "G:38",
      "G:39",
      "G:40",
      "G:41",
      "G:42",
      "G:43",
      "G:44",
      "G:45",
      "G:46",
      "G:47",
      "G:48",
      "G:49",
      "G:50",
      "G:51",
      "G:52",
      "G:53",
      "G:54",
      "G:55",
      "G:56",
      "G:57",
      "G:58",
      "G:59",
      "G:60",
      "G:61",
      "G:62",
      "G:63",
      "G:64",
      "G:65",
      "G:66",
      "G:67",
      "G:68",
      "G:69",
      "G:70",
      "G:71",
      "G:72",
      "G:73",
      "G:74",
      "G:75",
      "G:76",
      "G:77",
      "G:78",
      "G:79",
      "G:80",
      "G:81",
      "G:82",
      "G:83",
      "G:84",
      "G:85",
      "G:86",
      "G:87",
      "G:88",
      "G:89",
      "G:90",
      "G:91",
      "G:92",
      "G:93",
      "G:94",
      "G:95",
      "G:96",
      "G:97",
      "G:98",
      "G:99",
      "H:101",
      "H:102",
      "H:103",
      "H:104",
      "H:105",
      "H:106",
      "H:107",
      "H:14",
      "H:15",
      "H:16",
      "H:17",
      "H:18",
      "H:19",
      "H:20",
      "H:21",
      "H:22",
      "H:23",
      "H:24",
      "H:25",
      "H:26",
      "H:27",
      "H:28",
      "H:29",
      "H:30",
      "H:31",
      "H:32",
      "H:33",
      "H:34",
      "H:35",
      "H:36",
      "H:37",
      "H:38",
      "H:39",
      "H:40",
      "H:41",
      "H:42",
      "H:43",
      "H:44",
      "H:45",
      "H:46",
      "H:47",
      "H:48",
      "H:49",
      "H:50",
      "H:51",
      "H:52",
      "H:53",
      "H:54",
      "H:55",
      "H:56",
      "H:57",
      "H:58",
      "H:59",
      "H:60",
      "H:61",
      "H:62",
      "H:63",
      "H:64",
      "H:65",
      "H:66",
      "H:67",
      "H:68",
      "H:69",
      "H:70",
      "H:71",
      "H:72",
      "H:73",
      "H:74",
      "H:75",
      "H:76",
      "H:77",
      "H:78",
      "H:79",
      "H:80",
      "H:81",
      "H:82",
      "H:83",
      "H:84",
      "H:85",
      "H:86",
      "H:87",
      "H:88",
      "H:89",
      "H:90",
      "H:91",
      "H:92",
      "H:93",
      "H:94",
      "H:95",
      "H:96",
      "H:97",
      "H:98",
      "H:99"
    ],
    "H:101": [
      "G:100",
      "G:101",
      "G:102",
      "G:103",
      "G:104",
      "G:105",
      "G:106",
      "G:107",
      "G:13",
      "G:14",
      "G:15",
      "G:16",
      "G:17",
      "G:18",
      "G:19",
      "G:20",
      "G:21",
      "G:22",
      "G:23",
      "G:24",
      "G:25",
      "G:26",
      "G:27",
      "G:28",
      "G:29",
      "G:30",
      "G:31",
      "G:32",
      "G:33",
      "G:34",
      "G:35",
      "G:36",
      "G:37",
      "G:38",
      "G:39",
      "G:40",
      "G:41",
      "G:42",
      "G:43",
      "G:44",
      "G:45",
      "G:46",
      "G:47",
      "G:48",
      "G:49",
      "G:50",
      "G:51",
      "G:52",
      "G:53",
      "G:54",
      "G:55",
      "G:56",
      "G:57",
      "G:58",
      "G:59",
      "G:60",
      "G:61",
      "G:62",
      "G:63",
      "G:64",
      "G:65",
      "G:66",
      "G:67",
      "G:68",
      "G:69",
      "G:70",
      "G:71",
      "G:72",
      "G:73",
      "G:74",
      "G:75",
      "G:76",
      "G:77",
      "G:78",
      "G:79",
      "G:80",
      "G:81",
      "G:82",
      "G:83",
      "G:84",
      "G:85",
      "G:86",
      "G:87",
      "G:88",
      "G:89",
      "G:90",
      "G:91",
      "G:92",
      "G:93",
      "G:94",
      "G:95",
      "G:96",
      "G:97",
      "G:98",
      "G:99",
      "H:100",
      "H:102",
      "H:103",
      "H:104",
      "H:105",
      "H:106",
      "H:107",
      "H:14",
      "H:15",
      "H:16",
      "H:17",
      "H:18",
      "H:19",
      "H:20",
      "H:21",
      "H:22",
      "H:23",
      "H:24",
      "H:25",
      "H:26",
      "H:27",
      "H:28",
      "H:29",
      "H:30",
      "H:31",
      "H:32",
      "H:33",
      "H:34",
      "H:35",
      "H:36",
      "H:37",
      "H:38",
      "H:39",
      "H:40",
      "H:41",
      "H:42",
      "H:43",
      "H:44",
      "H:45",
      "H:46",
      "H:47",
      "H:48",
      "H:49",
      "H:50",
      "H:51",
      "H:52",
      "H:53",
      "H:54",
      "H:55",
      "H:56",
      "H:57",
      "H:58",
      "H:59",
      "H:60",
      "H:61",
      "H:62",
      "H:63",
      "H:64",
      "H:65",
      "H:66",
      "H:67",
      "H:68",
      "H:69",
      "H:70",
      "H:71",
      "H:72",
      "H:73",
      "H:74",
      "H:75",
      "H:76",
      "H:77",
      "H:78",
      "H:79",
      "H:80",
      "H:81",
      "H:82",
      "H:83",
      "H:84",
      "H:85",
      "H:86",
      "H:87",
      "H:88",
      "H:89",
      "H:90",
      "H:91",
      "H:92",
      "H:93",
      "H:94",
      "H:95",
      "H:96",
      "H:97",
      "H:98",
      "H:99"
    ],
    "H:102": [
      "G:100",
      "G:101",
      "G:102",
      "G:103",
      "G:104",
      "G:105",
      "G:106",
      "G:107",
      "G:13",
      "G:14",
      "G:15",
      "G:16",
      "G:17",
      "G:18",
      "G:19",
      "G:20",
      "G:21",
      "G:22",
      "G:23",
      "G:24",
      "G:25",
      "G:26",
      "G:27",
      "G:28",
      "G:29",
      "G:30",
      "G:31",
      "G:32",
      "G:33",
      "G:34",
      "G:35",
      "G:36",
      "G:37",
      "G:38",
      "G:39",
      "G:40",
      "G:41",
      "G:42",
      "G:43",
      "G:44",
      "G:45",
      "G:46",
      "G:47",
      "G:48",
      "G:49",
      "G:50",
      "G:51",
      "G:52",
      "G:53",
      "G:54",
      "G:55",
      "G:56",
      "G:57",
      "G:58",
      "G:59",
      "G:60",
      "G:61",
      "G:62",
      "G:63",
      "G:64",
      "G:65",
      "G:66",
      "G:67",
      "G:68",
      "G:69",
      "G:70",
      "G:71",
      "G:72",
      "G:73",
      "G:74",
      "G:75",
      "G:76",
      "G:77",
      "G:78",
      "G:79",
      "G:80",
      "G:81",
      "G:82",
      "G:83",
      "G:84",
      "G:85",
      "G:86",
      "G:87",
      "G:88",
      "G:89",
      "G:90",
      "G:91",
      "G:92",
      "G:93",
      "G:94",
      "G:95",
      "G:96",
      "G:97",
      "G:98",
      "G:99",
      "H:100",
      "H:101",
      "H:103",
      "H:104",
      "H:105",
      "H:106",
      "H:107",
      "H:14",
      "H:15",
      "H:16",
      "H:17",
      "H:18",
      "H:19",
      "H:20",
      "H:21",
      "H:22",
      "H:23",
      "H:24",
      "H:25",
      "H:26",
      "H:27",
      "H:28",
      "H:29",
      "H:30",
      "H:31",
      "H:32",
      "H:33",
      "H:34",
      "H:35",
      "H:36",
      "H:37",
      "H:38",
      "H:39",
      "H:40",
      "H:41",
      "H:42",
      "H:43",
      "H:44",
      "H:45",
      "H:46",
      "H:47",
      "H:48",
      "H:49",
      "H:50",
      "H:51",
      "H:52",
      "H:53",
      "H:54",
      "H:55",
      "H:56",
      "H:57",
      "H:58",
      "H:59",
      "H:60",
      "H:61",
      "H:62",
      "H:63",
      "H:64",
      "H:65",
      "H:66",
      "H:67",
      "H:68",
      "H:69",
      "H:70",
      "H:71",
      "H:72",
      "H:73",
      "H:74",
      "H:75",
      "H:76",
      "H:77",
      "H:78",
      "H:79",
      "H:80",
      "H:81",
      "H:82",
      "H:83",
      "H:84",
      "H:85",
      "H:86",
      "H:87",
      "H:88",
      "H:89",
      "H:90",
      "H:91",
      "H:92",
      "H:93",
      "H:94",
      "H:95",
      "H:96",
      "H:97",
      "H:98",
      "H:99"
    ],
    "H:103": [
      "G:100",
      "G:101",
      "G:102",
      "G:103",
      "G:104",
      "G:105",
      "G:106",
      "G:107",
      "G:13",
      "G:14",
      "G:15",
      "G:16",
      "G:17",
      "G:18",
      "G:19",
      "G:20",
      "G:21",
      "G:22",
      "G:23",
      "G:24",
      "G:25",
      "G:26",
      "G:27",
      "G:28",
      "G:29",
      "G:30",
      "G:31",
      "G:32",
      "G:33",
      "G:34",
      "G:35",
      "G:36",
      "G:37",
      "G:38",
      "G:39",
      "G:40",
      "G:41",
      "G:42",
      "G:43",
      "G:44",
      "G:45",
      "G:46",
      "G:47",
      "G:48",
      "G:49",
      "G:50",
      "G:51",
      "G:52",
      "G:53",
      "G:54",
      "G:55",
      "G:56",
      "G:57",
      "G:58",
      "G:59",
      "G:60",
      "G:61",
      "G:62",
      "G:63",
      "G:64",
      "G:65",
      "G:66",
      "G:67",
      "G:68",
      "G:69",
      "G:70",
      "G:71",
      "G:72",
      "G:73",
      "G:74",
      "G:75",
      "G:76",
      "G:77",
      "G:78",
      "G:79",
      "G:80",
      "G:81",
      "G:82",
      "G:83",
      "G:84",
      "G:85",
      "G:86",
      "G:87",
      "G:88",
      "G:89",
      "G:90",
      "G:91",
      "G:92",
      "G:93",
      "G:94",
      "G:95",
      "G:96",
      "G:97",
      "G:98",
      "G:99",
      "H:100",
      "H:101",
      "H:102",
      "H:104",
      "H:105",
      "H:106",
      "H:107",
      "H:14",
      "H:15",
      "H:16",
      "H:17",
      "H:18",
      "H:19",
      "H:20",
      "H:21",
      "H:22",
      "H:23",
      "H:24",
      "H:25",
      "H:26",
      "H:27",
      "H:28",
      "H:29",
      "H:30",
      "H:31",
      "H:32",
      "H:33",
      "H:34",
      "H:35",
      "H:36",
      "H:37",
      "H:38",
      "H:39",
      "H:40",
      "H:41",
      "H:42",
      "H:43",
      "H:44",
      "H:45",
      "H:46",
      "H:47",
      "H:48",
      "H:49",
      "H:50",
      "H:51",
      "H:52",
      "H:53",
      "H:54",
      "H:55",
      "H:56",
      "H:57",
      "H:58",
      "H:59",
      "H:60",
      "H:61",
      "H:62",
      "H:63",
      "H:64",
      "H:65",
      "H:66",
      "H:67",
      "H:68",
      "H:69",
      "H:70",
      "H:71",
      "H:72",
      "H:73",
      "H:74",
      "H:75",
      "H:76",
      "H:77",
      "H:78",
      "H:79",
      "H:80",
      "H:81",
      "H:82",
      "H:83",
      "H:84",
      "H:85",
      "H:86",
      "H:87",
      "H:88",
      "H:89",
      "H:90",
      "H:91",
      "H:92",
      "H:93",
      "H:94",
      "H:95",
      "H:96",
      "H:97",
      "H:98",
      "H:99"
    ],
    "H:104": [
      "G:100",
      "G:101",
      "G:102",
      "G:103",
      "G:104",
      "G:105",
      "G:106",
      "G:107",
      "G:13",
      "G:14",
      "G:15",
      "G:16",
      "G:17",
      "G:18",
      "G:19",
      "G:20",
      "G:21",
      "G:22",
      "G:23",
      "G:24",
      "G:25",
      "G:26",
      "G:27",
      "G:28",
      "G:29",
      "G:30",
      "G:31",
      "G:32",
      "G:33",
      "G:34",
      "G:35",
      "G:36",
      "G:37",
      "G:38",
      "G:39",
      "G:40",
      "G:41",
      "G:42",
      "G:43",
      "G:44",
      "G:45",
      "G:46",
      "G:47",
      "G:48",
      "G:49",
      "G:50",
      "G:51",
      "G:52",
      "G:53",
      "G:54",
      "G:55",
      "G:56",
      "G:57",
      "G:58",
      "G:59",
      "G:60",
      "G:61",
      "G:62",
      "G:63",
      "G:64",
      "G:65",
      "G:66",
      "G:67",
      "G:68",
      "G:69",
      "G:70",
      "G:71",
      "G:72",
      "G:73",
      "G:74",
      "G:75",
      "G:76",
      "G:77",
      "G:78",
      "G:79",
      "G:80",
      "G:81",
      "G:82",
      "G:83",
      "G:84",
      "G:85",
      "G:86",
      "G:87",
      "G:88",
      "G:89",
      "G:90",
      "G:91",
      "G:92",
      "G:93",
      "G:94",
      "G:95",
      "G:96",
      "G:97",
      "G:98",
      "G:99",
      "H:100",
      "H:101",
      "H:102",
      "H:103",
      "H:105",
      "H:106",
      "H:107",
      "H:14",
      "H:15",
      "H:16",
      "H:17",
      "H:18",
      "H:19",
      "H:20",
      "H:21",
      "H:22",
      "H:23",
      "H:24",
      "H:25",
      "H:26",
      "H:27",
      "H:28",
      "H:29",
      "H:30",
      "H:31",
      "H:32",
      "H:33",
      "H:34",
      "H:35",
      "H:36",
      "H:37",
      "H:38",
      "H:39",
      "H:40",
      "H:41",
      "H:42",
      "H:43",
      "H:44",
      "H:45",
      "H:46",
      "H:47",
      "H:48",
      "H:49",
      "H:50",
      "H:51",
      "H:52",
      "H:53",
      "H:54",
      "H:55",
      "H:56",
      "H:57",
      "H:58",
      "H:59",
      "H:60",
      "H:61",
      "H:62",
      "H:63",
      "H:64",
      "H:65",
      "H:66",
      "H:67",
      "H:68",
      "H:69",
      "H:70",
      "H:71",
      "H:72",
      "H:73",
      "H:74",
      "H:75",
      "H:76",
      "H:77",
      "H:78",
      "H:79",
      "H:80",
      "H:81",
      "H:82",
      "H:83",
      "H:84",
      "H:85",
      "H:86",
      "H:87",
      "H:88",
      "H:89",
      "H:90",
      "H:91",
      "H:92",
      "H:93",
      "H:94",
      "H:95",
      "H:96",
      "H:97",
      "H:98",
      "H:99"
    ],
    "H:105": [
      "G:100",
      "G:101",
      "G:102",
      "G:103",
      "G:104",
      "G:105",
      "G:106",
      "G:107",
      "G:13",
      "G:14",
      "G:15",
      "G:16",
      "G:17",
      "G:18",
      "G:19",
      "G:20",
      "G:21",
      "G:22",
      "G:23",
      "G:24",
      "G:25",
      "G:26",
      "G:27",
      "G:28",
      "G:29",
      "G:30",
      "G:31",
      "G:32",
      "G:33",
      "G:34",
      "G:35",
      "G:36",
      "G:37",
      "G:38",
      "G:39",
      "G:40",
      "G:41",
      "G:42",
      "G:43",
      "G:44",
      "G:45",
      "G:46",
      "G:47",
      "G:48",
      "G:49",
      "G:50",
      "G:51",
      "G:52",
      "G:53",
      "G:54",
      "G:55",
      "G:56",
      "G:57",
      "G:58",
      "G:59",
      "G:60",
      "G:61",
      "G:62",
      "G:63",
      "G:64",
      "G:65",
      "G:66",
      "G:67",
      "G:68",
      "G:69",
      "G:70",
      "G:71",
      "G:72",
      "G:73",
      "G:74",
      "G:75",
      "G:76",
      "G:77",
      "G:78",
      "G:79",
      "G:80",
      "G:81",
      "G:82",
      "G:83",
      "G:84",
      "G:85",
      "G:86",
      "G:87",
      "G:88",
      "G:89",
      "G:90",
      "G:91",
      "G:92",
      "G:93",
      "G:94",
      "G:95",
      "G:96",
      "G:97",
      "G:98",
      "G:99",
      "H:100",
      "H:101",
      "H:102",
      "H:103",
      "H:104",
      "H:106",
      "H:107",
      "H:14",
      "H:15",
      "H:16",
      "H:17",
      "H:18",
      "H:19",
      "H:20",
      "H:21",
      "H:22",
      "H:23",
      "H:24",
      "H:25",
      "H:26",
      "H:27",
      "H:28",
      "H:29",
      "H:30",
      "H:31",
      "H:32",
      "H:33",
      "H:34",
      "H:35",
      "H:36",
      "H:37",
      "H:38",
      "H:39",
      "H:40",
      "H:41",
      "H:42",
      "H:43",
      "H:44",
      "H:45",
      "H:46",
      "H:47",
      "H:48",
      "H:49",
      "H:50",
      "H:51",
      "H:52",
      "H:53",
      "H:54",
      "H:55",
      "H:56",
      "H:57",
      "H:58",
      "H:59",
      "H:60",
      "H:61",
      "H:62",
      "H:63",
      "H:64",
      "H:65",
      "H:66",
      "H:67",
      "H:68",
      "H:69",
      "H:70",
      "H:71",
      "H:72",
      "H:73",
      "H:74",
      "H:75",
      "H:76",
      "H:77",
      "H:78",
      "H:79",
      "H:80",
      "H:81",
      "H:82",
      "H:83",
      "H:84",
      "H:85",
      "H:86",
      "H:87",
      "H:88",
      "H:89",
      "H:90",
      "H:91",
      "H:92",
      "H:93",
      "H:94",
      "H:95",
      "H:96",
      "H:97",
      "H:98",
      "H:99"
    ],
    "H:106": [
      "G:100",
      "G:101",
      "G:102",
      "G:103",
      "G:104",
      "G:105",
      "G:106",
      "G:107",
      "G:13",
      "G:14",
      "G:15",
      "G:16",
      "G:17",
      "G:18",
      "G:19",
      "G:20",
      "G:21",
      "G:22",
      "G:23",
      "G:24",
      "G:25",
      "G:26",
      "G:27",
      "G:28",
      "G:29",
      "G:30",
      "G:31",
      "G:32",
      "G:33",
      "G:34",
      "G:35",
      "G:36",
      "G:37",
      "G:38",
      "G:39",
      "G:40",
      "G:41",
      "G:42",
      "G:43",
      "G:44",
      "G:45",
      "G:46",
      "G:47",
      "G:48",
      "G:49",
      "G:50",
      "G:51",
      "G:52",
      "G:53",
      "G:54",
      "G:55",
      "G:56",
      "G:57",
      "G:58",
      "G:59",
      "G:60",
      "G:61",
      "G:62",
      "G:63",
      "G:64",
      "G:65",
      "G:66",
      "G:67",
      "G:68",
      "G:69",
      "G:70",
      "G:71",
      "G:72",
      "G:73",
      "G:74",
      "G:75",
      "G:76",
      "G:77",
      "G:78",
      "G:79",
      "G:80",
      "G:81",
      "G:82",
      "G:83",
      "G:84",
      "G:85",
      "G:86",
      "G:87",
      "G:88",
      "G:89",
      "G:90",
      "G:91",
      "G:92",
      "G:93",
      "G:94",
      "G:95",
      "G:96",
      "G:97",
      "G:98",
      "G:99",
      "H:100",
      "H:101",
      "H:102",
      "H:103",
      "H:104",
      "H:105",
      "H:107",
      "H:14",
      "H:15",
      "H:16",
      "H:17",
      "H:18",
      "H:19",
      "H:20",
      "H:21",
      "H:22",
      "H:23",
      "H:24",
      "H:25",
      "H:26",
      "H:27",
      "H:28",
      "H:29",
      "H:30",
      "H:31",
      "H:32",
      "H:33",
      "H:34",
      "H:35",
      "H:36",
      "H:37",
      "H:38",
      "H:39",
      "H:40",
      "H:41",
      "H:42",
      "H:43",
      "H:44",
      "H:45",
      "H:46",
      "H:47",
      "H:48",
      "H:49",
      "H:50",
      "H:51",
      "H:52",
      "H:53",
      "H:54",
      "H:55",
      "H:56",
      "H:57",
      "H:58",
      "H:59",
      "H:60",
      "H:61",
      "H:62",
      "H:63",
      "H:64",
      "H:65",
      "H:66",
      "H:67",
      "H:68",
      "H:69",
      "H:70",
      "H:71",
      "H:72",
      "H:73",
      "H:74",
      "H:75",
      "H:76",
      "H:77",
      "H:78",
      "H:79",
      "H:80",
      "H:81",
      "H:82",
      "H:83",
      "H:84",
      "H:85",
      "H:86",
      "H:87",
      "H:88",
      "H:89",
      "H:90",
      "H:91",
      "H:92",
      "H:93",
      "H:94",
      "H:95",
      "H:96",
      "H:97",
      "H:98",
      "H:99"
    ],
    "H:107": [
      "G:100",
      "G:101",
      "G:102",
      "G:103",
      "G:104",
      "G:105",
      "G:106",
      "G:107",
      "G:13",
      "G:14",
      "G:15",
      "G:16",
      "G:17",
      "G:18",
      "G:19",
      "G:20",
      "G:21",
      "G:22",
      "G:23",
      "G:24",
      "G:25",
      "G:26",
      "G:27",
      "G:28",
      "G:29",
      "G:30",
      "G:31",
      "G:32",
      "G:33",
      "G:34",
      "G:35",
      "G:36",
      "G:37",
      "G:38",
      "G:39",
      "G:40",
      "G:41",
      "G:42",
      "G:43",
      "G:44",
      "G:45",
      "G:46",
      "G:47",
      "G:48",
      "G:49",
      "G:50",
      "G:51",
      "G:52",
      "G:53",
      "G:54",
      "G:55",
      "G:56",
      "G:57",
      "G:58",
      "G:59",
      "G:60",
      "G:61",
      "G:62",
      "G:63",
      "G:64",
      "G:65",
      "G:66",
      "G:67",
      "G:68",
      "G:69",
      "G:70",
      "G:71",
      "G:72",
      "G:73",
      "G:74",
      "G:75",
      "G:76",
      "G:77",
      "G:78",
      "G:79",
      "G:80",
      "G:81",
      "G:82",
      "G:83",
      "G:84",
      "G:85",
      "G:86",
      "G:87",
      "G:88",
      "G:89",
      "G:90",
      "G:91",
      "G:92",
      "G:93",
      "G:94",
      "G:95",
      "G:96",
      "G:97",
      "G:98",
      "G:99",
      "H:100",
      "H:101",
      "H:102",
      "H:103",
      "H:104",
      "H:105",
      "H:106",
      "H:14",
      "H:15",
      "H:16",
      "H:17",
      "H:18",
      "H:19",
      "H:20",
      "H:21",
      "H:22",
      "H:23",
      "H:24",
      "H:25",
      "H:26",
      "H:27",
      "H:28",
      "H:29",
      "H:30",
      "H:31",
      "H:32",
      "H:33",
      "H:34",
      "H:35",
      "H:36",
      "H:37",
      "H:38",
      "H:39",
      "H:40",
      "H:41",
      "H:42",
      "H:43",
      "H:44",
      "H:45",
      "H:46",
      "H:47",
      "H:48",
      "H:49",
      "H:50",
      "H:51",
      "H:52",
      "H:53",
      "H:54",
      "H:55",
      "H:56",
      "H:57",
      "H:58",
      "H:59",
      "H:60",
      "H:61",
      "H:62",
      "H:63",
      "H:64",
      "H:65",
      "H:66",
      "H:67",
      "H:68",
      "H:69",
      "H:70",
      "H:71",
      "H:72",
      "H:73",
      "H:74",
      "H:75",
      "H:76",
      "H:77",
      "H:78",
      "H:79",
      "H:80",
      "H:81",
      "H:82",
      "H:83",
      "H:84",
      "H:85",
      "H:86",
      "H:87",
      "H:88",
      "H:89",
      "H:90",
      "H:91",
      "H:92",
      "H:93",
      "H:94",
      "H:95",
      "H:96",
      "H:97",
      "H:98",
      "H:99"
    ]
  },
  "pair_contacts": {}
}
```
