## Supplementary material for "Localized Reactivity on Proteins as Riemannian Manifolds: A Quantum-Inspired Geometric Model for Deterministic, Metal-Aware Reactive-Site Prediction": code bundle: result_bound_labels_unbound_features.json

```
{
  "case": "DB55_1BJ1_L",
  "AUROC_mean": 0.9295961718020541,
  "AUROC_std": 0.019607743652764378,
  "fold_AUROCs": [
    0.9027777777777778,
    0.9285714285714286,
    0.9154411764705883,
    0.9428571428571428,
    0.9583333333333334
  ],
  "AUPRC_mean": 0.6070707070707071,
  "AUPRC_std": 0.14549047289865494,
  "fold_AUPRCs": [
    0.6111111111111112,
    0.7575757575757576,
    0.6904761904761905,
    0.6428571428571428,
    0.3333333333333333
  ],
  "policyP_info": {
    "K_target": 5,
    "K_min": 2,
    "min_valid_folds": 2,
    "n_pos_groups": 13,
    "K_used": 5,
    "n_total_folds": 5,
    "n_valid_folds": 5,
    "n_skipped_train_single_class": 0,
    "n_skipped_test_single_class": 0,
    "reason": "OK"
  },
  "n_pos": 13,
  "n_neg": 176,
  "unbound_positive_residue_ids": [
    "G:17",
    "H:81",
    "H:82",
    "H:83",
    "H:86",
    "H:87",
    "H:88",
    "H:89",
    "H:90",
    "H:91",
    "H:92",
    "H:93",
    "H:94"
  ],
  "unbound_positive_residue_ids_path": "/content/benchmark_workdir/DB55_1BJ1_L/unbound_positive_residue_ids.json",
  "bound_positive_residue_ids_used": [
    "V:17",
    "W:81",
    "W:82",
    "W:83",
    "W:86",
    "W:87",
    "W:88",
    "W:89",
    "W:90",
    "W:91",
    "W:92",
    "W:93",
    "W:94"
  ],
  "bound_interface_report": {
    "cutoff_angstrom": 5.0,
    "coarse_margin_angstrom": 4.0,
    "scheme": "closest-heavy",
    "protein_only": true,
    "target_bound_chains": [
      "V",
      "W"
    ],
    "n_target_res": 188,
    "n_other_res": 431,
    "n_candidate_pairs": 72,
    "n_interface_target_res": 13,
    "backend_kdtree": "scipy.cKDTree",
    "auto_interface_labels": true
  },
  "mapping": {
    "n_bound_labels": 13,
    "n_mapped": 13,
    "n_dropped": 0,
    "mapped_examples": [
      {
        "bound": "V:17",
        "unbound": "G:17",
        "idx": 4
      },
      {
        "bound": "W:81",
        "unbound": "H:81",
        "idx": 162
      },
      {
        "bound": "W:82",
        "unbound": "H:82",
        "idx": 163
      },
      {
        "bound": "W:83",
        "unbound": "H:83",
        "idx": 164
      },
      {
        "bound": "W:86",
        "unbound": "H:86",
        "idx": 167
      },
      {
        "bound": "W:87",
        "unbound": "H:87",
        "idx": 168
      },
      {
        "bound": "W:88",
        "unbound": "H:88",
        "idx": 169
      },
      {
        "bound": "W:89",
        "unbound": "H:89",
        "idx": 170
      },
      {
        "bound": "W:90",
        "unbound": "H:90",
        "idx": 171
      },
      {
        "bound": "W:91",
        "unbound": "H:91",
        "idx": 172
      },
      {
        "bound": "W:92",
        "unbound": "H:92",
        "idx": 173
      },
      {
        "bound": "W:93",
        "unbound": "H:93",
        "idx": 174
      },
      {
        "bound": "W:94",
        "unbound": "H:94",
        "idx": 175
      }
    ],
    "dropped_examples": []
  },
  "mapping_extra": {
    "bound_to_unbound_chain_map": {
      "V": "G",
      "W": "H"
    },
    "chain_assignment": {
      "forced_hints": [],
      "unmatched_bound_chains": [
        "L",
        "H"
      ],
      "unmatched_unbound_chains": [],
      "ambiguity": [
        {
          "bound_chain": "V",
          "top": "G",
          "top_weight": 1.0,
          "second": "H",
          "second_weight": 1.0
        },
        {
          "bound_chain": "W",
          "top": "G",
          "top_weight": 1.0,
          "second": "H",
          "second_weight": 1.0
        },
        {
          "bound_chain": "L",
          "top": "H",
          "top_weight": 0.11702127659574468,
          "second": "G",
          "second_weight": 0.11578947368421053
        },
        {
          "bound_chain": "H",
          "top": "H",
          "top_weight": 0.07446808510638299,
          "second": "G",
          "second_weight": 0.0736842105263158
        }
      ],
      "pair_details_top": {
        "V": [
          {
            "unbound": "G",
            "identity": 1.0,
            "coverage": 1.0,
            "weight": 1.0
          },
          {
            "unbound": "H",
            "identity": 1.0,
            "coverage": 1.0,
            "weight": 1.0
          }
        ],
        "W": [
          {
            "unbound": "G",
            "identity": 1.0,
            "coverage": 1.0,
            "weight": 1.0
          },
          {
            "unbound": "H",
            "identity": 1.0,
            "coverage": 1.0,
            "weight": 1.0
          }
        ],
        "L": [
          {
            "unbound": "H",
            "identity": 0.11702127659574468,
            "coverage": 1.0,
            "weight": 0.11702127659574468
          },
          {
            "unbound": "G",
            "identity": 0.11578947368421053,
            "coverage": 1.0,
            "weight": 0.11578947368421053
          }
        ],
        "H": [
          {
            "unbound": "H",
            "identity": 0.08139534883720931,
            "coverage": 0.9148936170212766,
            "weight": 0.07446808510638299
          },
          {
            "unbound": "G",
            "identity": 0.08139534883720931,
            "coverage": 0.9052631578947369,
            "weight": 0.0736842105263158
          }
        ]
      }
    },
    "dropped_chains_low_quality": [],
    "n_bound_chains_total": 4,
    "n_unbound_chains_total": 2
  },
  "symmetry": {
    "symmetry_groups": {
      "G": 0,
      "H": 0
    },
    "symmetry_policy": {
      "min_identity": 0.95,
      "min_coverage": 0.9
    },
    "collapse_only_within_symmetry_groups": true
  },
  "solvent": {
    "solvent_filter_applied": true,
    "source": "meta.json",
    "n_total": 189,
    "n_removed": 0,
    "n_unknown_resname": 0,
    "n_retained": 189,
    "solvent_codes": [
      "WAT",
      "HOH",
      "DOD",
      "TIP3"
    ]
  },
  "unbound_out_dir": "/content/benchmark_workdir/DB55_1BJ1_L/out_unbound",
  "unbound_structure": "/content/benchmark_workdir/_dataset_unpacked/1BJ1_l_u.pdb",
  "bound_structure": "/content/benchmark_workdir/_dataset_unpacked/1BJ1_bound_complex.pdb"
}
```
