## Supplementary material for "Localized Reactivity on Proteins as Riemannian Manifolds: A Quantum-Inspired Geometric Model for Deterministic, Metal-Aware Reactive-Site Prediction": code bundle: meta.json (part 1 of 4)

```
{
  "pdb": "1BJ1_r_u.pdb",
  "radius": 4.7,
  "residues": [
    {
      "id": "L:1",
      "chain": "L",
      "resseq": 1,
      "icode": "",
      "resname": "ASP",
      "hetflag": " ",
      "sasa": 1.1078155040740967,
      "atoms": [
        {
          "atom_index": 0,
          "name": "N",
          "element": "N",
          "coord": [
            1.5568000078201294,
            1.4496999979019165,
            2.7360999584198
          ]
        },
        {
          "atom_index": 1,
          "name": "CA",
          "element": "C",
          "coord": [
            1.4431999921798706,
            1.3863999843597412,
            2.8096001148223877
          ]
        },
        {
          "atom_index": 2,
          "name": "C",
          "element": "C",
          "coord": [
            1.3085999488830566,
            1.4424999952316284,
            2.7704999446868896
          ]
        },
        {
          "atom_index": 3,
          "name": "O",
          "element": "O",
          "coord": [
            1.2754000425338745,
            1.5541000366210938,
            2.8085999488830566
          ]
        },
        {
          "atom_index": 4,
          "name": "CB",
          "element": "C",
          "coord": [
            1.4606000185012817,
            1.4061000347137451,
            2.9595000743865967
          ]
        },
        {
          "atom_index": 5,
          "name": "CG",
          "element": "C",
          "coord": [
            1.5592000484466553,
            1.3104000091552734,
            3.0190000534057617
          ]
        },
        {
          "atom_index": 6,
          "name": "OD1",
          "element": "O",
          "coord": [
            1.674399971961975,
            1.3040000200271606,
            2.9684998989105225
          ]
        },
        {
          "atom_index": 7,
          "name": "OD2",
          "element": "O",
          "coord": [
            1.5202000141143799,
            1.242400050163269,
            3.117000102996826
          ]
        }
      ]
    },
    {
      "id": "L:2",
      "chain": "L",
      "resseq": 2,
      "icode": "",
      "resname": "ILE",
      "hetflag": " ",
      "sasa": 0.0,
      "atoms": [
        {
          "atom_index": 8,
          "name": "N",
          "element": "N",
          "coord": [
            1.229699969291687,
            1.3654999732971191,
            2.6967999935150146
          ]
        },
        {
          "atom_index": 9,
          "name": "CA",
          "element": "C",
          "coord": [
            1.0981999635696411,
            1.4138000011444092,
            2.658099889755249
          ]
        },
        {
          "atom_index": 10,
          "name": "C",
          "element": "C",
          "coord": [
            1.0116000175476074,
            1.4189000129699707,
            2.7827999591827393
          ]
        },
        {
          "atom_index": 11,
          "name": "O",
          "element": "O",
          "coord": [
            1.021399974822998,
            1.3322999477386475,
            2.868499994277954
          ]
        },
        {
          "atom_index": 12,
          "name": "CB",
          "element": "C",
          "coord": [
            1.0354000329971313,
            1.3236000537872314,
            2.5525999069213867
          ]
        },
        {
          "atom_index": 13,
          "name": "CG1",
          "element": "C",
          "coord": [
            1.1302000284194946,
            1.3137999773025513,
            2.4326000213623047
          ]
        },
        {
          "atom_index": 14,
          "name": "CG2",
          "element": "C",
          "coord": [
            0.8991000056266785,
            1.377500057220459,
            2.5097999572753906
          ]
        },
        {
          "atom_index": 15,
          "name": "CD1",
          "element": "C",
          "coord": [
            1.0884000062942505,
            1.2135000228881836,
            2.330399990081787
          ]
        }
      ]
    },
    {
      "id": "L:3",
      "chain": "L",
      "resseq": 3,
      "icode": "",
      "resname": "GLN",
      "hetflag": " ",
      "sasa": 3.5409834384918213,
      "atoms": [
        {
          "atom_index": 16,
          "name": "N",
          "element": "N",
          "coord": [
            0.9320999979972839,
            1.5236999988555908,
            2.7969000339508057
          ]
        },
        {
          "atom_index": 17,
          "name": "CA",
          "element": "C",
          "coord": [
            0.8452000021934509,
            1.5370999574661255,
            2.9128000736236572
          ]
        },
        {
          "atom_index": 18,
          "name": "C",
          "element": "C",
          "coord": [
            0.6995000243186951,
            1.5147000551223755,
            2.870800018310547
          ]
        },
        {
          "atom_index": 19,
          "name": "O",
          "element": "O",
          "coord": [
            0.6553999781608582,
            1.5705000162124634,
            2.7697999477386475
          ]
        },
        {
          "atom_index": 20,
          "name": "CB",
          "element": "C",
          "coord": [
            0.864300012588501,
            1.674299955368042,
            2.9753000736236572
          ]
        },
        {
          "atom_index": 21,
          "name": "CG",
          "element": "C",
          "coord": [
            0.7720000147819519,
            1.7027000188827515,
            3.092600107192993
          ]
        },
        {
          "atom_index": 22,
          "name": "CD",
          "element": "C",
          "coord": [
            0.8118000030517578,
            1.8279000520706177,
            3.1721999645233154
          ]
        },
        {
          "atom_index": 23,
          "name": "OE1",
          "element": "O",
          "coord": [
            0.7860000133514404,
            1.837399959564209,
            3.2932000160217285
          ]
        },
        {
          "atom_index": 24,
          "name": "NE2",
          "element": "N",
          "coord": [
            0.8756999969482422,
            1.9240000247955322,
            3.1047000885009766
          ]
        }
      ]
    },
    {
      "id": "L:4",
      "chain": "L",
      "resseq": 4,
      "icode": "",
      "resname": "MET",
      "hetflag": " ",
      "sasa": 0.0,
      "atoms": [
        {
          "atom_index": 25,
          "name": "N",
          "element": "N",
          "coord": [
            0.6295999884605408,
            1.4266999959945679,
            2.9444000720977783
          ]
        },
        {
          "atom_index": 26,
          "name": "CA",
          "element": "C",
          "coord": [
            0.4896000027656555,
            1.3913999795913696,
            2.918600082397461
          ]
        },
        {
          "atom_index": 27,
          "name": "C",
          "element": "C",
          "coord": [
            0.40139999985694885,
            1.458400011062622,
            3.020900011062622
          ]
        },
        {
          "atom_index": 28,
          "name": "O",
          "element": "O",
          "coord": [
            0.43140000104904175,
            1.4557000398635864,
            3.138700008392334
          ]
        },
        {
          "atom_index": 29,
          "name": "CB",
          "element": "C",
          "coord": [
            0.46799999475479126,
            1.2408000230789185,
            2.927799940109253
          ]
        },
        {
          "atom_index": 30,
          "name": "CG",
          "element": "C",
          "coord": [
            0.5634999871253967,
            1.1557999849319458,
            2.848099946975708
          ]
        },
        {
          "atom_index": 31,
          "name": "SD",
          "element": "S",
          "coord": [
            0.5566999912261963,
            1.1973999738693237,
            2.676100015640259
          ]
        },
        {
          "atom_index": 32,
          "name": "CE",
          "element": "C",
          "coord": [
            0.40070000290870667,
            1.135699987411499,
            2.632999897003174
          ]
        }
      ]
    },
    {
      "id": "L:5",
      "chain": "L",
      "resseq": 5,
      "icode": "",
      "resname": "THR",
      "hetflag": " ",
      "sasa": 0.7743710875511169,
      "atoms": [
        {
          "atom_index": 33,
          "name": "N",
          "element": "N",
          "coord": [
            0.2922999858856201,
            1.5194000005722046,
            2.9756999015808105
          ]
        },
        {
          "atom_index": 34,
          "name": "CA",
          "element": "C",
          "coord": [
            0.20069999992847443,
            1.5892000198364258,
            3.06469988822937
          ]
        },
        {
          "atom_index": 35,
          "name": "C",
          "element": "C",
          "coord": [
            0.0608999989926815,
            1.5363999605178833,
            3.0439000129699707
          ]
        },
        {
          "atom_index": 36,
          "name": "O",
          "element": "O",
          "coord": [
            0.0006000000284984708,
            1.5562000274658203,
            2.9393999576568604
          ]
        },
        {
          "atom_index": 37,
          "name": "CB",
          "element": "C",
          "coord": [
            0.19979999959468842,
            1.7425999641418457,
            3.039099931716919
          ]
        },
        {
          "atom_index": 38,
          "name": "OG1",
          "element": "O",
          "coord": [
            0.32989999651908875,
            1.7975000143051147,
            3.065000057220459
          ]
        },
        {
          "atom_index": 39,
          "name": "CG2",
          "element": "C",
          "coord": [
            0.1014999970793724,
            1.8104000091552734,
            3.13100004196167
          ]
        }
      ]
    },
    {
      "id": "L:6",
      "chain": "L",
      "resseq": 6,
      "icode": "",
      "resname": "GLN",
      "hetflag": " ",
      "sasa": 0.0,
      "atoms": [
        {
          "atom_index": 40,
          "name": "N",
          "element": "N",
          "coord": [
            0.011300000362098217,
            1.4667999744415283,
            3.1445999145507812
          ]
        },
        {
          "atom_index": 41,
          "name": "CA",
          "element": "C",
          "coord": [
            -0.121799997985363,
            1.4081000089645386,
            3.1438000202178955
          ]
        },
        {
          "atom_index": 42,
          "name": "C",
          "element": "C",
          "coord": [
            -0.2231999933719635,
            1.498900055885315,
            3.2058000564575195
          ]
        },
        {
          "atom_index": 43,
          "name": "O",
          "element": "O",
          "coord": [
            -0.19599999487400055,
            1.5678000450134277,
            3.304500102996826
          ]
        },
        {
          "atom_index": 44,
          "name": "CB",
          "element": "C",
          "coord": [
            -0.12639999389648438,
            1.2796000242233276,
            3.2251999378204346
          ]
        },
        {
          "atom_index": 45,
          "name": "CG",
          "element": "C",
          "coord": [
            -0.07980000227689743,
            1.15910005569458,
            3.1538000106811523
          ]
        },
        {
          "atom_index": 46,
          "name": "CD",
          "element": "C",
          "coord": [
            -0.07699999958276749,
            1.0403000116348267,
            3.245300054550171
          ]
        },
        {
          "atom_index": 47,
          "name": "OE1",
          "element": "O",
          "coord": [
            0.029400000348687172,
            0.9997000098228455,
            3.2904999256134033
          ]
        },
        {
          "atom_index": 48,
          "name": "NE2",
          "element": "N",
          "coord": [
            -0.19429999589920044,
            0.9868999719619751,
            3.2778000831604004
          ]
        }
      ]
    },
    {
      "id": "L:7",
      "chain": "L",
      "resseq": 7,
      "icode": "",
      "resname": "SER",
      "hetflag": " ",
      "sasa": 1.0852560997009277,
      "atoms": [
        {
          "atom_index": 49,
          "name": "N",
          "element": "N",
          "coord": [
            -0.34439998865127563,
            1.4903000593185425,
            3.1535000801086426
          ]
        },
        {
          "atom_index": 50,
          "name": "CA",
          "element": "C",
          "coord": [
            -0.4537999927997589,
            1.5693999528884888,
            3.2065000534057617
          ]
        },
        {
          "atom_index": 51,
          "name": "C",
          "element": "C",
          "coord": [
            -0.5885999798774719,
            1.5016000270843506,
            3.1796000003814697
          ]
        },
        {
          "atom_index": 52,
          "name": "O",
          "element": "O",
          "coord": [
            -0.6082000136375427,
            1.437999963760376,
            3.075500011444092
          ]
        },
        {
          "atom_index": 53,
          "name": "CB",
          "element": "C",
          "coord": [
            -0.4503999948501587,
            1.7120000123977661,
            3.1493000984191895
          ]
        },
        {
          "atom_index": 54,
          "name": "OG",
          "element": "O",
          "coord": [
            -0.47519999742507935,
            1.7103999853134155,
            3.0104000568389893
          ]
        }
      ]
    },
    {
      "id": "L:8",
      "chain": "L",
      "resseq": 8,
      "icode": "",
      "resname": "PRO",
      "hetflag": " ",
      "sasa": 0.935698390007019,
      "atoms": [
        {
          "atom_index": 55,
          "name": "N",
          "element": "N",
          "coord": [
            -0.6794999837875366,
            1.5059000253677368,
            3.277899980545044
          ]
        },
        {
          "atom_index": 56,
          "name": "CA",
          "element": "C",
          "coord": [
            -0.6664000153541565,
            1.5678000450134277,
            3.4110000133514404
          ]
        },
        {
          "atom_index": 57,
          "name": "C",
          "element": "C",
          "coord": [
            -0.5853000283241272,
            1.4843000173568726,
            3.511199951171875
          ]
        },
        {
          "atom_index": 58,
          "name": "O",
          "element": "O",
          "coord": [
            -0.5497999787330627,
            1.3701000213623047,
            3.483299970626831
          ]
        },
        {
          "atom_index": 59,
          "name": "CB",
          "element": "C",
          "coord": [
            -0.8105999827384949,
            1.5794999599456787,
            3.455699920654297
          ]
        },
        {
          "atom_index": 60,
          "name": "CG",
          "element": "C",
          "coord": [
            -0.8741000294685364,
            1.4602999687194824,
            3.3921000957489014
          ]
        },
        {
          "atom_index": 61,
          "name": "CD",
          "element": "C",
          "coord": [
            -0.8180000185966492,
            1.4628000259399414,
            3.2532999515533447
          ]
        }
      ]
    },
    {
      "id": "L:9",
      "chain": "L",
      "resseq": 9,
      "icode": "",
      "resname": "SER",
      "hetflag": " ",
      "sasa": 1.4636143445968628,
      "atoms": [
        {
          "atom_index": 62,
          "name": "N",
          "element": "N",
          "coord": [
            -0.5540000200271606,
            1.5425000190734863,
            3.626699924468994
          ]
        },
        {
          "atom_index": 63,
          "name": "CA",
          "element": "C",
          "coord": [
            -0.47859999537467957,
            1.4713000059127808,
            3.729099988937378
          ]
        },
        {
          "atom_index": 64,
          "name": "C",
          "element": "C",
          "coord": [
            -0.5663999915122986,
            1.3658000230789185,
            3.795599937438965
          ]
        },
        {
          "atom_index": 65,
          "name": "O",
          "element": "O",
          "coord": [
            -0.5180000066757202,
            1.260200023651123,
            3.838399887084961
          ]
        },
        {
          "atom_index": 66,
          "name": "CB",
          "element": "C",
          "coord": [
            -0.42559999227523804,
            1.569000005722046,
            3.83270001411438
          ]
        },
        {
          "atom_index": 67,
          "name": "OG",
          "element": "O",
          "coord": [
            -0.29600000381469727,
            1.6124000549316406,
            3.7945001125335693
          ]
        }
      ]
    },
    {
      "id": "L:10",
      "chain": "L",
      "resseq": 10,
      "icode": "",
      "resname": "SER",
      "hetflag": " ",
      "sasa": 0.44141802191734314,
      "atoms": [
        {
          "atom_index": 68,
          "name": "N",
          "element": "N",
          "coord": [
            -0.6958000063896179,
            1.396399974822998,
            3.803999900817871
          ]
        },
        {
          "atom_index": 69,
          "name": "CA",
          "element": "C",
          "coord": [
            -0.7939000129699707,
            1.3071999549865723,
            3.8624000549316406
          ]
        },
        {
          "atom_index": 70,
          "name": "C",
          "element": "C",
          "coord": [
            -0.930899977684021,
            1.3452999591827393,
            3.8143999576568604
          ]
        },
        {
          "atom_index": 71,
          "name": "O",
          "element": "O",
          "coord": [
            -0.9559999704360962,
            1.4607000350952148,
            3.785599946975708
          ]
        },
        {
          "atom_index": 72,
          "name": "CB",
          "element": "C",
          "coord": [
            -0.7904000282287598,
            1.3138999938964844,
            4.014200210571289
          ]
        },
        {
          "atom_index": 73,
          "name": "OG",
          "element": "O",
          "coord": [
            -0.8072999715805054,
            1.4466999769210815,
            4.059100151062012
          ]
        }
      ]
    },
    {
      "id": "L:11",
      "chain": "L",
      "resseq": 11,
      "icode": "",
      "resname": "LEU",
      "hetflag": " ",
      "sasa": 0.0,
      "atoms": [
        {
          "atom_index": 74,
          "name": "N",
          "element": "N",
          "coord": [
            -1.0183000564575195,
            1.2467999458312988,
            3.8034000396728516
          ]
        },
        {
          "atom_index": 75,
          "name": "CA",
          "element": "C",
          "coord": [
            -1.1552000045776367,
            1.270300030708313,
            3.7599000930786133
          ]
        },
        {
          "atom_index": 76,
          "name": "C",
          "element": "C",
          "coord": [
            -1.249400019645691,
            1.1730999946594238,
            3.830399990081787
          ]
        },
        {
          "atom_index": 77,
          "name": "O",
          "element": "O",
          "coord": [
            -1.2069000005722046,
            1.069100022315979,
            3.8798000812530518
          ]
        },
        {
          "atom_index": 78,
          "name": "CB",
          "element": "C",
          "coord": [
            -1.167799949645996,
            1.256700038909912,
            3.606600046157837
          ]
        },
        {
          "atom_index": 79,
          "name": "CG",
          "element": "C",
          "coord": [
            -1.1425000429153442,
            1.121000051498413,
            3.5429999828338623
          ]
        },
        {
          "atom_index": 80,
          "name": "CD1",
          "element": "C",
          "coord": [
            -1.2733999490737915,
            1.0492000579833984,
            3.5272998809814453
          ]
        },
        {
          "atom_index": 81,
          "name": "CD2",
          "element": "C",
          "coord": [
            -1.0749000310897827,
            1.138100028038025,
            3.4086999893188477
          ]
        }
      ]
    },
    {
      "id": "L:12",
      "chain": "L",
      "resseq": 12,
      "icode": "",
      "resname": "SER",
      "hetflag": " ",
      "sasa": 0.0,
      "atoms": [
        {
          "atom_index": 82,
          "name": "N",
          "element": "N",
          "coord": [
            -1.3776999711990356,
            1.207200050354004,
            3.833699941635132
          ]
        },
        {
          "atom_index": 83,
          "name": "CA",
          "element": "C",
          "coord": [
            -1.4780000448226929,
            1.1226999759674072,
            3.8966000080108643
          ]
        },
        {
          "atom_index": 84,
          "name": "C",
          "element": "C",
          "coord": [
            -1.5882999897003174,
            1.1054999828338623,
            3.7960000038146973
          ]
        },
        {
          "atom_index": 85,
          "name": "O",
          "element": "O",
          "coord": [
            -1.63100004196167,
            1.201200008392334,
            3.7346999645233154
          ]
        },
        {
          "atom_index": 86,
          "name": "CB",
          "element": "C",
          "coord": [
            -1.5289000272750854,
            1.1895999908447266,
            4.022900104522705
          ]
        },
        {
          "atom_index": 87,
          "name": "OG",
          "element": "O",
          "coord": [
            -1.6419999599456787,
            1.1232000589370728,
            4.072500228881836
          ]
        }
      ]
    },
    {
      "id": "L:13",
      "chain": "L",
      "resseq": 13,
      "icode": "",
      "resname": "ALA",
      "hetflag": " ",
      "sasa": 0.0,
      "atoms": [
        {
          "atom_index": 88,
          "name": "N",
          "element": "N",
          "coord": [
            -1.632699966430664,
            0.9829999804496765,
            3.775899887084961
          ]
        },
        {
          "atom_index": 89,
          "name": "CA",
          "element": "C",
          "coord": [
            -1.7355999946594238,
            0.9589999914169312,
            3.6774001121520996
          ]
        },
        {
          "atom_index": 90,
          "name": "C",
          "element": "C",
          "coord": [
            -1.8198000192642212,
            0.8367000222206116,
            3.711199998855591
          ]
        },
        {
          "atom_index": 91,
          "name": "O",
          "element": "O",
          "coord": [
            -1.774999976158142,
            0.7451000213623047,
            3.7795000076293945
          ]
        },
        {
          "atom_index": 92,
          "name": "CB",
          "element": "C",
          "coord": [
            -1.6715999841690063,
            0.9459999799728394,
            3.538300037384033
          ]
        }
      ]
    },
    {
      "id": "L:14",
      "chain": "L",
      "resseq": 14,
      "icode": "",
      "resname": "SER",
      "hetflag": " ",
      "sasa": 0.0630597174167633,
      "atoms": [
        {
          "atom_index": 93,
          "name": "N",
          "element": "N",
          "coord": [
            -1.9407999515533447,
            0.8334000110626221,
            3.6572000980377197
          ]
        },
        {
          "atom_index": 94,
          "name": "CA",
          "element": "C",
          "coord": [
            -2.034600019454956,
            0.7261000275611877,
            3.684299945831299
          ]
        },
        {
          "atom_index": 95,
          "name": "C",
          "element": "C",
          "coord": [
            -2.0204999446868896,
            0.6092000007629395,
            3.5901999473571777
          ]
        },
        {
          "atom_index": 96,
          "name": "O",
          "element": "O",
          "coord": [
            -1.9704999923706055,
            0.6236000061035156,
            3.478800058364868
          ]
        },
        {
          "atom_index": 97,
          "name": "CB",
          "element": "C",
          "coord": [
            -2.178299903869629,
            0.7792999744415283,
            3.6751999855041504
          ]
        },
        {
          "atom_index": 98,
          "name": "OG",
          "element": "O",
          "coord": [
            -2.2004001140594482,
            0.8925999999046326,
            3.757999897003174
          ]
        }
      ]
    },
    {
      "id": "L:15",
      "chain": "L",
      "resseq": 15,
      "icode": "",
      "resname": "VAL",
      "hetflag": " ",
      "sasa": 0.9584010243415833,
      "atoms": [
        {
          "atom_index": 99,
          "name": "N",
          "element": "N",
          "coord": [
            -2.069200038909912,
            0.49380001425743103,
            3.6363000869750977
          ]
        },
        {
          "atom_index": 100,
          "name": "CA",
          "element": "C",
          "coord": [
            -2.0683000087738037,
            0.3700000047683716,
            3.5592000484466553
          ]
        },
        {
          "atom_index": 101,
          "name": "C",
          "element": "C",
          "coord": [
            -2.1535000801086426,
            0.38940000534057617,
            3.433000087738037
          ]
        },
        {
          "atom_index": 102,
          "name": "O",
          "element": "O",
          "coord": [
            -2.2671000957489014,
            0.4357999861240387,
            3.4398000240325928
          ]
        },
        {
          "atom_index": 103,
          "name": "CB",
          "element": "C",
          "coord": [
            -2.120300054550171,
            0.25270000100135803,
            3.6461000442504883
          ]
        },
        {
          "atom_index": 104,
          "name": "CG1",
          "element": "C",
          "coord": [
            -2.155400037765503,
            0.13379999995231628,
            3.5615999698638916
          ]
        },
        {
          "atom_index": 105,
          "name": "CG2",
          "element": "C",
          "coord": [
            -2.015000104904175,
            0.21459999680519104,
            3.7469000816345215
          ]
        }
      ]
    },
    {
      "id": "L:16",
      "chain": "L",
      "resseq": 16,
      "icode": "",
      "resname": "GLY",
      "hetflag": " ",
      "sasa": 1.2054905891418457,
      "atoms": [
        {
          "atom_index": 106,
          "name": "N",
          "element": "N",
          "coord": [
            -2.09660005569458,
            0.3578000068664551,
            3.3178000450134277
          ]
        },
        {
          "atom_index": 107,
          "name": "CA",
          "element": "C",
          "coord": [
            -2.1686999797821045,
            0.37610000371932983,
            3.1933000087738037
          ]
        },
        {
          "atom_index": 108,
          "name": "C",
          "element": "C",
          "coord": [
            -2.120699882507324,
            0.4997999966144562,
            3.117300033569336
          ]
        },
        {
          "atom_index": 109,
          "name": "O",
          "element": "O",
          "coord": [
            -2.142199993133545,
            0.5113999843597412,
            2.9974000453948975
          ]
        }
      ]
    },
    {
      "id": "L:17",
      "chain": "L",
      "resseq": 17,
      "icode": "",
      "resname": "ASP",
      "hetflag": " ",
      "sasa": 1.2296644449234009,
      "atoms": [
        {
          "atom_index": 110,
          "name": "N",
          "element": "N",
          "coord": [
            -2.053100109100342,
            0.590499997138977,
            3.1870999336242676
          ]
        },
        {
          "atom_index": 111,
          "name": "CA",
          "element": "C",
          "coord": [
            -2.000200033187866,
            0.7125999927520752,
            3.129499912261963
          ]
        },
        {
          "atom_index": 112,
          "name": "C",
          "element": "C",
          "coord": [
            -1.8791999816894531,
            0.6883000135421753,
            3.044100046157837
          ]
        },
        {
          "atom_index": 113,
          "name": "O",
          "element": "O",
          "coord": [
            -1.8049999475479126,
            0.592199981212616,
            3.065500020980835
          ]
        },
        {
          "atom_index": 114,
          "name": "CB",
          "element": "C",
          "coord": [
            -1.9557000398635864,
            0.8086000084877014,
            3.239000082015991
          ]
        },
        {
          "atom_index": 115,
          "name": "CG",
          "element": "C",
          "coord": [
            -2.0713000297546387,
            0.8855999708175659,
            3.302000045776367
          ]
        },
        {
          "atom_index": 116,
          "name": "OD1",
          "element": "O",
          "coord": [
            -2.1903998851776123,
            0.8497999906539917,
            3.275599956512451
          ]
        },
        {
          "atom_index": 117,
          "name": "OD2",
          "element": "O",
          "coord": [
            -2.0418999195098877,
            0.9828000068664551,
            3.3784000873565674
          ]
        }
      ]
    },
    {
      "id": "L:18",
      "chain": "L",
      "resseq": 18,
      "icode": "",
      "resname": "ARG",
      "hetflag": " ",
      "sasa": 6.237873077392578,
      "atoms": [
        {
          "atom_index": 118,
          "name": "N",
          "element": "N",
          "coord": [
            -1.8573999404907227,
            0.7804999947547913,
            2.9502999782562256
          ]
        },
        {
          "atom_index": 119,
          "name": "CA",
          "element": "C",
          "coord": [
            -1.7417000532150269,
            0.7757999897003174,
            2.8626999855041504
          ]
        },
        {
          "atom_index": 120,
          "name": "C",
          "element": "C",
          "coord": [
            -1.6404000520706177,
            0.862500011920929,
            2.9319000244140625
          ]
        },
        {
          "atom_index": 121,
          "name": "O",
          "element": "O",
          "coord": [
            -1.6749000549316406,
            0.9711999893188477,
            2.9807000160217285
          ]
        },
        {
          "atom_index": 122,
          "name": "CB",
          "element": "C",
          "coord": [
            -1.7699999809265137,
            0.8360000252723694,
            2.726099967956543
          ]
        },
        {
          "atom_index": 123,
          "name": "CG",
          "element": "C",
          "coord": [
            -1.6536999940872192,
            0.8192999958992004,
            2.6284000873565674
          ]
        },
        {
          "atom_index": 124,
          "name": "CD",
          "element": "C",
          "coord": [
            -1.6700999736785889,
            0.9088000059127808,
            2.5069000720977783
          ]
        },
        {
          "atom_index": 125,
          "name": "NE",
          "element": "N",
          "coord": [
            -1.6161999702453613,
            1.042799949645996,
            2.531399965286255
          ]
        },
        {
          "atom_index": 126,
          "name": "CZ",
          "element": "C",
          "coord": [
            -1.6871999502182007,
            1.1553000211715698,
            2.529599905014038
          ]
        },
        {
          "atom_index": 127,
          "name": "NH1",
          "element": "N",
          "coord": [
            -1.8171000480651855,
            1.1526000499725342,
            2.5048000812530518
          ]
        },
        {
          "atom_index": 128,
          "name": "NH2",
          "element": "N",
          "coord": [
            -1.6274000406265259,
            1.2710000276565552,
            2.553499937057495
          ]
        }
      ]
    },
    {
      "id": "L:19",
      "chain": "L",
      "resseq": 19,
      "icode": "",
      "resname": "VAL",
      "hetflag": " ",
      "sasa": 0.0,
      "atoms": [
        {
          "atom_index": 129,
          "name": "N",
          "element": "N",
          "coord": [
            -1.5168999433517456,
            0.8130999803543091,
            2.9375
          ]
        },
        {
          "atom_index": 130,
          "name": "CA",
          "element": "C",
          "coord": [
            -1.406999945640564,
            0.883899986743927,
            3.001800060272217
          ]
        },
        {
          "atom_index": 131,
          "name": "C",
          "element": "C",
          "coord": [
            -1.2919000387191772,
            0.8980000019073486,
            2.9033000469207764
          ]
        },
        {
          "atom_index": 132,
          "name": "O",
          "element": "O",
          "coord": [
            -1.2603000402450562,
            0.8019000291824341,
            2.834399938583374
          ]
        },
        {
          "atom_index": 133,
          "name": "CB",
          "element": "C",
          "coord": [
            -1.3614000082015991,
            0.8047000169754028,
            3.1296000480651855
          ]
        },
        {
          "atom_index": 134,
          "name": "CG1",
          "element": "C",
          "coord": [
            -1.2288000583648682,
            0.8565000295639038,
            3.183799982070923
          ]
        },
        {
          "atom_index": 135,
          "name": "CG2",
          "element": "C",
          "coord": [
            -1.468400001525879,
            0.8131999969482422,
            3.236999988555908
          ]
        }
      ]
    },
    {
      "id": "L:20",
      "chain": "L",
      "resseq": 20,
      "icode": "",
      "resname": "THR",
      "hetflag": " ",
      "sasa": 0.0,
      "atoms": [
        {
          "atom_index": 136,
          "name": "N",
          "element": "N",
          "coord": [
            -1.2359000444412231,
            1.0188000202178955,
            2.890500068664551
          ]
        },
        {
          "atom_index": 137,
          "name": "CA",
          "element": "C",
          "coord": [
            -1.1205999851226807,
            1.042099952697754,
            2.801100015640259
          ]
        },
        {
          "atom_index": 138,
          "name": "C",
          "element": "C",
          "coord": [
            -1.007099986076355,
            1.1124999523162842,
            2.8752999305725098
          ]
        },
        {
          "atom_index": 139,
          "name": "O",
          "element": "O",
          "coord": [
            -1.0288000106811523,
            1.2135000228881836,
            2.94320011138916
          ]
        },
        {
          "atom_index": 140,
          "name": "CB",
          "element": "C",
          "coord": [
            -1.1545000076293945,
            1.124500036239624,
            2.671299934387207
          ]
        },
        {
          "atom_index": 141,
          "name": "OG1",
          "element": "O",
          "coord": [
            -1.1728999614715576,
            1.263200044631958,
            2.7035000324249268
          ]
        },
        {
          "atom_index": 142,
          "name": "CG2",
          "element": "C",
          "coord": [
            -1.2791999578475952,
            1.0713000297546387,
            2.6043999195098877
          ]
        }
      ]
    },
    {
      "id": "L:21",
      "chain": "L",
      "resseq": 21,
      "icode": "",
      "resname": "ILE",
      "hetflag": " ",
      "sasa": 0.0,
      "atoms": [
        {
          "atom_index": 143,
          "name": "N",
          "element": "N",
          "coord": [
            -0.8870999813079834,
            1.0556000471115112,
            2.8645999431610107
          ]
        },
        {
          "atom_index": 144,
          "name": "CA",
          "element": "C",
          "coord": [
            -0.7675999999046326,
            1.1083999872207642,
            2.9309000968933105
          ]
        },
        {
          "atom_index": 145,
          "name": "C",
          "element": "C",
          "coord": [
            -0.6711000204086304,
            1.1571999788284302,
            2.822999954223633
          ]
        },
        {
          "atom_index": 146,
          "name": "O",
          "element": "O",
          "coord": [
            -0.6539000272750854,
            1.093500018119812,
            2.7167000770568848
          ]
        },
        {
          "atom_index": 147,
          "name": "CB",
          "element": "C",
          "coord": [
            -0.7013000249862671,
            1.0012999773025513,
            3.0220000743865967
          ]
        },
        {
          "atom_index": 148,
          "name": "CG1",
          "element": "C",
          "coord": [
            -0.7947999835014343,
            0.9657999873161316,
            3.1361000537872314
          ]
        },
        {
          "atom_index": 149,
          "name": "CG2",
          "element": "C",
          "coord": [
            -0.5709999799728394,
            1.051300048828125,
            3.0776000022888184
          ]
        },
        {
          "atom_index": 150,
          "name": "CD1",
          "element": "C",
          "coord": [
            -0.7634000182151794,
            0.833299994468689,
            3.1953001022338867
          ]
        }
      ]
    },
    {
      "id": "L:22",
      "chain": "L",
      "resseq": 22,
      "icode": "",
      "resname": "THR",
      "hetflag": " ",
      "sasa": 0.1261194348335266,
      "atoms": [
        {
          "atom_index": 151,
          "name": "N",
          "element": "N",
          "coord": [
            -0.6079000234603882,
            1.269700050354004,
            2.8533999919891357
          ]
        },
        {
          "atom_index": 152,
          "name": "CA",
          "element": "C",
          "coord": [
            -0.5178999900817871,
            1.3370000123977661,
            2.762399911880493
          ]
        },
        {
          "atom_index": 153,
          "name": "C",
          "element": "C",
          "coord": [
            -0.3732999861240387,
            1.3250999450683594,
            2.8006999492645264
          ]
        },
        {
          "atom_index": 154,
          "name": "O",
          "element": "O",
          "coord": [
            -0.3384999930858612,
            1.3250999450683594,
            2.918299913406372
          ]
        },
        {
          "atom_index": 155,
          "name": "CB",
          "element": "C",
          "coord": [
            -0.5522000193595886,
            1.4879000186920166,
            2.759399890899658
          ]
        },
        {
          "atom_index": 156,
          "name": "OG1",
          "element": "O",
          "coord": [
            -0.6809999942779541,
            1.5054999589920044,
            2.7004001140594482
          ]
        },
        {
          "atom_index": 157,
          "name": "CG2",
          "element": "C",
          "coord": [
            -0.4487999975681305,
            1.5699000358581543,
            2.6833999156951904
          ]
        }
      ]
    },
    {
      "id": "L:23",
      "chain": "L",
      "resseq": 23,
      "icode": "",
      "resname": "CYS",
      "hetflag": " ",
      "sasa": 0.0,
      "atoms": [
        {
          "atom_index": 158,
          "name": "N",
          "element": "N",
          "coord": [
            -0.29019999504089355,
            1.3288999795913696,
            2.6974000930786133
          ]
        },
        {
          "atom_index": 159,
          "name": "CA",
          "element": "C",
          "coord": [
            -0.14659999310970306,
            1.3233000040054321,
            2.70989990234375
          ]
        },
        {
          "atom_index": 160,
          "name": "C",
          "element": "C",
          "coord": [
            -0.08470000326633453,
            1.416100025177002,
            2.60479998588562
          ]
        },
        {
          "atom_index": 161,
          "name": "O",
          "element": "O",
          "coord": [
            -0.12200000137090683,
            1.4144999980926514,
            2.4876999855041504
          ]
        },
        {
          "atom_index": 162,
          "name": "CB",
          "element": "C",
          "coord": [
            -0.09799999743700027,
            1.1806000471115112,
            2.688999891281128
          ]
        },
        {
          "atom_index": 163,
          "name": "SG",
          "element": "S",
          "coord": [
            0.07999999821186066,
            1.1726000308990479,
            2.6666998863220215
          ]
        }
      ]
    },
    {
      "id": "L:24",
      "chain": "L",
      "resseq": 24,
      "icode": "",
      "resname": "SER",
      "hetflag": " ",
      "sasa": 0.44141802191734314,
      "atoms": [
        {
          "atom_index": 164,
          "name": "N",
          "element": "N",
          "coord": [
            0.013000000268220901,
            1.4946999549865723,
            2.6470000743865967
          ]
        },
        {
          "atom_index": 165,
          "name": "CA",
          "element": "C",
          "coord": [
            0.08209999650716782,
            1.589400053024292,
            2.558500051498413
          ]
        },
        {
          "atom_index": 166,
          "name": "C",
          "element": "C",
          "coord": [
            0.2345000058412552,
            1.5710999965667725,
            2.568000078201294
          ]
        },
        {
          "atom_index": 167,
          "name": "O",
          "element": "O",
          "coord": [
            0.28929999470710754,
            1.579699993133545,
            2.677799940109253
          ]
        },
        {
          "atom_index": 168,
          "name": "CB",
          "element": "C",
          "coord": [
            0.046799998730421066,
            1.7331000566482544,
            2.601900100708008
          ]
        },
        {
          "atom_index": 169,
          "name": "OG",
          "element": "O",
          "coord": [
            0.10090000182390213,
            1.8291000127792358,
            2.5134999752044678
          ]
        }
      ]
    },
    {
      "id": "L:25",
      "chain": "L",
      "resseq": 25,
      "icode": "",
      "resname": "ALA",
      "hetflag": " ",
      "sasa": 0.0,
      "atoms": [
        {
          "atom_index": 170,
          "name": "N",
          "element": "N",
          "coord": [
            0.3028999865055084,
            1.5465999841690063,
            2.4560000896453857
          ]
        },
        {
          "atom_index": 171,
          "name": "CA",
          "element": "C",
          "coord": [
            0.44909998774528503,
            1.5317000150680542,
            2.4595000743865967
          ]
        },
        {
          "atom_index": 172,
          "name": "C",
          "element": "C",
          "coord": [
            0.5203999876976013,
            1.6628999710083008,
            2.43179988861084
          ]
        },
        {
          "atom_index": 173,
          "name": "O",
          "element": "O",
          "coord": [
            0.47279998660087585,
            1.7431000471115112,
            2.351599931716919
          ]
        },
        {
          "atom_index": 174,
          "name": "CB",
          "element": "C",
          "coord": [
            0.4945000112056732,
            1.4282000064849854,
            2.3631999492645264
          ]
        }
      ]
    },
    {
      "id": "L:26",
      "chain": "L",
      "resseq": 26,
      "icode": "",
      "resname": "SER",
      "hetflag": " ",
      "sasa": 2.3016796112060547,
      "atoms": [
        {
          "atom_index": 175,
          "name": "N",
          "element": "N",
          "coord": [
            0.6366999745368958,
            1.6828999519348145,
            2.495300054550171
          ]
        },
        {
          "atom_index": 176,
          "name": "CA",
          "element": "C",
          "coord": [
            0.714900016784668,
            1.8070000410079956,
            2.4779999256134033
          ]
        },
        {
          "atom_index": 177,
          "name": "C",
          "element": "C",
          "coord": [
            0.7800999879837036,
            1.8209999799728394,
            2.339099884033203
          ]
        },
        {
          "atom_index": 178,
          "name": "O",
          "element": "O",
          "coord": [
            0.8379999995231628,
            1.9241000413894653,
            2.307300090789795
          ]
        },
        {
          "atom_index": 179,
          "name": "CB",
          "element": "C",
          "coord": [
            0.8192999958992004,
            1.8243000507354736,
            2.589200019836426
          ]
        },
        {
          "atom_index": 180,
          "name": "OG",
          "element": "O",
          "coord": [
            0.9208999872207642,
            1.7269999980926514,
            2.578900098800659
          ]
        }
      ]
    },
    {
      "id": "L:27",
      "chain": "L",
      "resseq": 27,
      "icode": "",
      "resname": "GLN",
      "hetflag": " ",
      "sasa": 2.3773491382598877,
      "atoms": [
        {
          "atom_index": 181,
          "name": "N",
          "element": "N",
          "coord": [
            0.769599974155426,
            1.7167999744415283,
            2.256999969482422
          ]
        },
        {
          "atom_index": 182,
          "name": "CA",
          "element": "C",
          "coord": [
            0.822700023651123,
            1.7202999591827393,
            2.1215999126434326
          ]
        },
        {
          "atom_index": 183,
          "name": "C",
          "element": "C",
          "coord": [
            0.7605999708175659,
            1.6038999557495117,
            2.050100088119507
          ]
        },
        {
          "atom_index": 184,
          "name": "O",
          "element": "O",
          "coord": [
            0.7148000001907349,
            1.5113999843597412,
            2.1149001121520996
          ]
        },
        {
          "atom_index": 185,
          "name": "CB",
          "element": "C",
          "coord": [
            0.9746999740600586,
            1.7085000276565552,
            2.120800018310547
          ]
        },
        {
          "atom_index": 186,
          "name": "CG",
          "element": "C",
          "coord": [
            1.0293999910354614,
            1.5778000354766846,
            2.1765999794006348
          ]
        },
        {
          "atom_index": 187,
          "name": "CD",
          "element": "C",
          "coord": [
            1.180799961090088,
            1.576200008392334,
            2.182300090789795
          ]
        },
        {
          "atom_index": 188,
          "name": "OE1",
          "element": "O",
          "coord": [
            1.2418999671936035,
            1.6464999914169312,
            2.2639999389648438
          ]
        },
        {
          "atom_index": 189,
          "name": "NE2",
          "element": "N",
          "coord": [
            1.2426999807357788,
            1.4943000078201294,
            2.0966999530792236
          ]
        }
      ]
    },
    {
      "id": "L:28",
      "chain": "L",
      "resseq": 28,
      "icode": "",
      "resname": "ASP",
      "hetflag": " ",
      "sasa": 4.142916679382324,
      "atoms": [
        {
          "atom_index": 190,
          "name": "N",
          "element": "N",
          "coord": [
            0.7559999823570251,
            1.6093000173568726,
            1.9174000024795532
          ]
        },
        {
          "atom_index": 191,
          "name": "CA",
          "element": "C",
          "coord": [
            0.6969000101089478,
            1.5026999711990356,
            1.8365999460220337
          ]
        },
        {
          "atom_index": 192,
          "name": "C",
          "element": "C",
          "coord": [
            0.7646999955177307,
            1.3681000471115112,
            1.8636000156402588
          ]
        },
        {
          "atom_index": 193,
          "name": "O",
          "element": "O",
          "coord": [
            0.8870000243186951,
            1.3543000221252441,
            1.8478000164031982
          ]
        },
        {
          "atom_index": 194,
          "name": "CB",
          "element": "C",
          "coord": [
            0.704200029373169,
            1.5396000146865845,
            1.6885000467300415
          ]
        },
        {
          "atom_index": 195,
          "name": "CG",
          "element": "C",
          "coord": [
            0.646399974822998,
            1.432800054550171,
            1.5973999500274658
          ]
        },
        {
          "atom_index": 196,
          "name": "OD1",
          "element": "O",
          "coord": [
            0.5637000203132629,
            1.351099967956543,
            1.6412999629974365
          ]
        },
        {
          "atom_index": 197,
          "name": "OD2",
          "element": "O",
          "coord": [
            0.6837999820709229,
            1.4296000003814697,
            1.478700041770935
          ]
        }
      ]
    },
    {
      "id": "L:29",
      "chain": "L",
      "resseq": 29,
      "icode": "",
      "resname": "ILE",
      "hetflag": " ",
      "sasa": 0.0,
      "atoms": [
        {
          "atom_index": 198,
          "name": "N",
          "element": "N",
          "coord": [
            0.6832000017166138,
            1.2705999612808228,
            1.906000018119812
          ]
        },
        {
          "atom_index": 199,
          "name": "CA",
          "element": "C",
          "coord": [
            0.7271999716758728,
            1.1340999603271484,
            1.9395999908447266
          ]
        },
        {
          "atom_index": 200,
          "name": "C",
          "element": "C",
          "coord": [
            0.660099983215332,
            1.0326000452041626,
            1.846500039100647
          ]
        },
        {
          "atom_index": 201,
          "name": "O",
          "element": "O",
          "coord": [
            0.6689000129699707,
            0.9108999967575073,
            1.8666000366210938
          ]
        },
        {
          "atom_index": 202,
          "name": "CB",
          "element": "C",
          "coord": [
            0.6901999711990356,
            1.1022000312805176,
            2.085400104522705
          ]
        },
        {
          "atom_index": 203,
          "name": "CG1",
          "element": "C",
          "coord": [
            0.5392000079154968,
            1.1154999732971191,
            2.1029999256134033
          ]
        },
        {
          "atom_index": 204,
          "name": "CG2",
          "element": "C",
          "coord": [
            0.7541999816894531,
            1.2038999795913696,
            2.1791999340057373
          ]
        },
        {
          "atom_index": 205,
          "name": "CD1",
          "element": "C",
          "coord": [
            0.48919999599456787,
            1.070099949836731,
            2.234499931335449
          ]
        }
      ]
    },
    {
      "id": "L:30",
      "chain": "L",
      "resseq": 30,
      "icode": "",
      "resname": "SER",
      "hetflag": " ",
      "sasa": 0.472947895526886,
      "atoms": [
        {
          "atom_index": 206,
          "name": "N",
          "element": "N",
          "coord": [
            0.5972999930381775,
            1.0872000455856323,
            1.7422000169754028
          ]
        },
        {
          "atom_index": 207,
          "name": "CA",
          "element": "C",
          "coord": [
            0.5231000185012817,
            1.014799952507019,
            1.6390000581741333
          ]
        },
        {
          "atom_index": 208,
          "name": "C",
          "element": "C",
          "coord": [
            0.4068000018596649,
            0.9350000023841858,
            1.6996999979019165
          ]
        },
        {
          "atom_index": 209,
          "name": "O",
          "element": "O",
          "coord": [
            0.3100000023841858,
            0.9936000108718872,
            1.7497999668121338
          ]
        },
        {
          "atom_index": 210,
          "name": "CB",
          "element": "C",
          "coord": [
            0.6169000267982483,
            0.9258999824523926,
            1.5583000183105469
          ]
        },
        {
          "atom_index": 211,
          "name": "OG",
          "element": "O",
          "coord": [
            0.7303000092506409,
            0.9986000061035156,
            1.5126999616622925
          ]
        }
      ]
    },
    {
      "id": "L:31",
      "chain": "L",
      "resseq": 31,
      "icode": "",
      "resname": "ASN",
      "hetflag": " ",
      "sasa": 1.1711193323135376,
      "atoms": [
        {
          "atom_index": 212,
          "name": "N",
          "element": "N",
          "coord": [
            0.41280001401901245,
            0.8027999997138977,
            1.6919000148773193
          ]
        },
        {
          "atom_index": 213,
          "name": "CA",
          "element": "C",
          "coord": [
            0.3093999922275543,
            0.7186999917030334,
            1.7497999668121338
          ]
        },
        {
          "atom_index": 214,
          "name": "C",
          "element": "C",
          "coord": [
            0.3693999946117401,
            0.6263999938964844,
            1.8554999828338623
          ]
        },
        {
          "atom_index": 215,
          "name": "O",
          "element": "O",
          "coord": [
            0.3091999888420105,
            0.5254999995231628,
            1.8914999961853027
          ]
        },
        {
          "atom_index": 216,
          "name": "CB",
          "element": "C",
          "coord": [
            0.2418999969959259,
            0.6358000040054321,
            1.6410000324249268
          ]
        },
        {
          "atom_index": 217,
          "name": "CG",
          "element": "C",
          "coord": [
            0.1444000005722046,
            0.7159000039100647,
            1.5592000484466553
          ]
        },
        {
          "atom_index": 218,
          "name": "OD1",
          "element": "O",
          "coord": [
            0.09070000052452087,
            0.8174999952316284,
            1.6045000553131104
          ]
        },
        {
          "atom_index": 219,
          "name": "ND2",
          "element": "N",
          "coord": [
            0.12080000340938568,
            0.6711000204086304,
            1.437399983406067
          ]
        }
      ]
    },
    {
      "id": "L:32",
      "chain": "L",
      "resseq": 32,
      "icode": "",
      "resname": "TYR",
      "hetflag": " ",
      "sasa": 1.7026124000549316,
      "atoms": [
        {
          "atom_index": 220,
          "name": "N",
          "element": "N",
          "coord": [
            0.48730000853538513,
            0.663100004196167,
            1.9052000045776367
          ]
        },
        {
          "atom_index": 221,
          "name": "CA",
          "element": "C",
          "coord": [
            0.5597000122070312,
            0.5843999981880188,
            2.0044000148773193
          ]
        },
        {
          "atom_index": 222,
          "name": "C",
          "element": "C",
          "coord": [
            0.5152000188827515,
            0.6126000285148621,
            2.1461000442504883
          ]
        },
        {
          "atom_index": 223,
          "name": "O",
          "element": "O",
          "coord": [
            0.5922999978065491,
            0.6628000140190125,
            2.228100061416626
          ]
        },
        {
          "atom_index": 224,
          "name": "CB",
          "element": "C",
          "coord": [
            0.7091000080108643,
            0.6087999939918518,
            1.9875999689102173
          ]
        },
        {
          "atom_index": 225,
          "name": "CG",
          "element": "C",
          "coord": [
            0.7549999952316284,
            0.560699999332428,
            1.8521000146865845
          ]
        },
        {
          "atom_index": 226,
          "name": "CD1",
          "element": "C",
          "coord": [
            0.7059000134468079,
            0.4399999976158142,
            1.7991000413894653
          ]
        },
        {
          "atom_index": 227,
          "name": "CD2",
          "element": "C",
          "coord": [
            0.8465999960899353,
            0.6337000131607056,
            1.7767000198364258
          ]
        },
        {
          "atom_index": 228,
          "name": "CE1",
          "element": "C",
          "coord": [
            0.7470999956130981,
            0.3930000066757202,
            1.6756000518798828
          ]
        },
        {
          "atom_index": 229,
          "name": "CE2",
          "element": "C",
          "coord": [
            0.8891000151634216,
            0.5879999995231628,
            1.6526999473571777
          ]
        },
        {
          "atom_index": 230,
          "name": "CZ",
          "element": "C",
          "coord": [
            0.8391000032424927,
            0.4674000144004822,
            1.6026999950408936
          ]
        },
        {
          "atom_index": 231,
          "name": "OH",
          "element": "O",
          "coord": [
            0.8816999793052673,
            0.4203000068664551,
            1.480299949645996
          ]
        }
      ]
    },
    {
      "id": "L:33",
      "chain": "L",
      "resseq": 33,
      "icode": "",
      "resname": "LEU",
      "hetflag": " ",
      "sasa": 0.0,
      "atoms": [
        {
          "atom_index": 232,
          "name": "N",
          "element": "N",
          "coord": [
            0.390500009059906,
            0.5759999752044678,
            2.173799991607666
          ]
        },
        {
          "atom_index": 233,
          "name": "CA",
          "element": "C",
          "coord": [
            0.3305000066757202,
            0.5968999862670898,
            2.30430006980896
          ]
        },
        {
          "atom_index": 234,
          "name": "C",
          "element": "C",
          "coord": [
            0.2485000044107437,
            0.47609999775886536,
            2.3545000553131104
          ]
        },
        {
          "atom_index": 235,
          "name": "O",
          "element": "O",
          "coord": [
            0.1754000037908554,
            0.41269999742507935,
            2.2764999866485596
          ]
        },
        {
          "atom_index": 236,
          "name": "CB",
          "element": "C",
          "coord": [
            0.24230000376701355,
            0.72079998254776,
            2.2990000247955322
          ]
        },
        {
          "atom_index": 237,
          "name": "CG",
          "element": "C",
          "coord": [
            0.18549999594688416,
            0.7576000094413757,
            2.434499979019165
          ]
        },
        {
          "atom_index": 238,
          "name": "CD1",
          "element": "C",
          "coord": [
            0.25200000405311584,
            0.8831999897956848,
            2.4832000732421875
          ]
        },
        {
          "atom_index": 239,
          "name": "CD2",
          "element": "C",
          "coord": [
            0.03530000150203705,
            0.7696999907493591,
            2.427000045776367
          ]
        }
      ]
    },
    {
      "id": "L:34",
      "chain": "L",
      "resseq": 34,
      "icode": "",
      "resname": "ASN",
      "hetflag": " ",
      "sasa": 0.0,
      "atoms": [
        {
          "atom_index": 240,
          "name": "N",
          "element": "N",
          "coord": [
            0.26409998536109924,
            0.44359999895095825,
            2.4839999675750732
          ]
        },
        {
          "atom_index": 241,
          "name": "CA",
          "element": "C",
          "coord": [
            0.18940000236034393,
            0.33469998836517334,
            2.5492000579833984
          ]
        },
        {
          "atom_index": 242,
          "name": "C",
          "element": "C",
          "coord": [
            0.1046999990940094,
            0.38679999113082886,
            2.6668999195098877
          ]
        },
        {
          "atom_index": 243,
          "name": "O",
          "element": "O",
          "coord": [
            0.1316000074148178,
            0.49559998512268066,
            2.7195000648498535
          ]
        },
        {
          "atom_index": 244,
          "name": "CB",
          "element": "C",
          "coord": [
            0.2847999930381775,
            0.22679999470710754,
            2.5980000495910645
          ]
        },
        {
          "atom_index": 245,
          "name": "CG",
          "element": "C",
          "coord": [
            0.38019999861717224,
            0.18440000712871552,
            2.492300033569336
          ]
        },
        {
          "atom_index": 246,
          "name": "OD1",
          "element": "O",
          "coord": [
            0.34040001034736633,
            0.15870000422000885,
            2.3789000511169434
          ]
        },
        {
          "atom_index": 247,
          "name": "ND2",
          "element": "N",
          "coord": [
            0.5081999897956848,
            0.17749999463558197,
            2.5272998809814453
          ]
        }
      ]
    },
    {
      "id": "L:35",
      "chain": "L",
      "resseq": 35,
      "icode": "",
      "resname": "TRP",
      "hetflag": " ",
      "sasa": 0.0,
      "atoms": [
        {
          "atom_index": 248,
          "name": "N",
          "element": "N",
          "coord": [
            0.00139999995008111,
            0.310699999332428,
            2.704400062561035
          ]
        },
        {
          "atom_index": 249,
          "name": "CA",
          "element": "C",
          "coord": [
            -0.08529999852180481,
            0.34630000591278076,
            2.816699981689453
          ]
        },
        {
          "atom_index": 250,
          "name": "C",
          "element": "C",
          "coord": [
            -0.09040000289678574,
            0.2273000031709671,
            2.911900043487549
          ]
        },
        {
          "atom_index": 251,
          "name": "O",
          "element": "O",
          "coord": [
            -0.10649999976158142,
            0.11270000040531158,
            2.8671998977661133
          ]
        },
        {
          "atom_index": 252,
          "name": "CB",
          "element": "C",
          "coord": [
            -0.22709999978542328,
            0.3774000108242035,
            2.7699999809265137
          ]
        },
        {
          "atom_index": 253,
          "name": "CG",
          "element": "C",
          "coord": [
            -0.24220000207424164,
            0.5072000026702881,
            2.6960999965667725
          ]
        },
        {
          "atom_index": 254,
          "name": "CD1",
          "element": "C",
          "coord": [
            -0.25220000743865967,
            0.5238999724388123,
            2.5606000423431396
          ]
        },
        {
          "atom_index": 255,
          "name": "CD2",
          "element": "C",
          "coord": [
            -0.25949999690055847,
            0.6377000212669373,
            2.7535998821258545
          ]
        },
        {
          "atom_index": 256,
          "name": "NE1",
          "element": "N",
          "coord": [
            -0.2754000127315521,
            0.6560999751091003,
            2.5306999683380127
          ]
        },
        {
          "atom_index": 257,
          "name": "CE2",
          "element": "C",
          "coord": [
            -0.2806999981403351,
            0.7279000282287598,
            2.6475000381469727
          ]
        },
        {
          "atom_index": 258,
          "name": "CE3",
          "element": "C",
          "coord": [
            -0.26100000739097595,
            0.6863999962806702,
            2.884999990463257
          ]
        },
        {
          "atom_index": 259,
          "name": "CZ2",
          "element": "C",
          "coord": [
            -0.3034000098705292,
            0.8644999861717224,
            2.668100118637085
          ]
        },
        {
          "atom_index": 260,
          "name": "CZ3",
          "element": "C",
          "coord": [
            -0.28380000591278076,
            0.8241000175476074,
            2.9058001041412354
          ]
        },
        {
          "atom_index": 261,
          "name": "CH2",
          "element": "C",
          "coord": [
            -0.3046000003814697,
            0.9106000065803528,
            2.7973999977111816
          ]
        }
      ]
    },
    {
      "id": "L:36",
      "chain": "L",
      "resseq": 36,
      "icode": "",
      "resname": "TYR",
      "hetflag": " ",
      "sasa": 0.0,
      "atoms": [
        {
          "atom_index": 262,
          "name": "N",
          "element": "N",
          "coord": [
            -0.07980000227689743,
            0.25609999895095825,
            3.0423998832702637
          ]
        },
        {
          "atom_index": 263,
          "name": "CA",
          "element": "C",
          "coord": [
            -0.08160000294446945,
            0.15479999780654907,
            3.147599935531616
          ]
        },
        {
          "atom_index": 264,
          "name": "C",
          "element": "C",
          "coord": [
            -0.19059999287128448,
            0.1843000054359436,
            3.248199939727783
          ]
        },
        {
          "atom_index": 265,
          "name": "O",
          "element": "O",
          "coord": [
            -0.22939999401569366,
            0.29820001125335693,
            3.264899969100952
          ]
        },
        {
          "atom_index": 266,
          "name": "CB",
          "element": "C",
          "coord": [
            0.05040000006556511,
            0.1551000028848648,
            3.224600076675415
          ]
        },
        {
          "atom_index": 267,
          "name": "CG",
          "element": "C",
          "coord": [
            0.1704999953508377,
            0.11649999767541885,
            3.1426000595092773
          ]
        },
        {
          "atom_index": 268,
          "name": "CD1",
          "element": "C",
          "coord": [
            0.23759999871253967,
            0.2117999941110611,
            3.064500093460083
          ]
        },
        {
          "atom_index": 269,
          "name": "CD2",
          "element": "C",
          "coord": [
            0.21580000221729279,
            -0.014999999664723873,
            3.1401000022888184
          ]
        },
        {
          "atom_index": 270,
          "name": "CE1",
          "element": "C",
          "coord": [
            0.3467000126838684,
            0.17759999632835388,
            2.985100030899048
          ]
        },
        {
          "atom_index": 271,
          "name": "CE2",
          "element": "C",
          "coord": [
            0.3249000012874603,
            -0.050700001418590546,
            3.0615999698638916
          ]
        },
        {
          "atom_index": 272,
          "name": "CZ",
          "element": "C",
          "coord": [
            0.3898000121116638,
            0.04690000042319298,
            2.9844000339508057
          ]
        },
        {
          "atom_index": 273,
          "name": "OH",
          "element": "O",
          "coord": [
            0.498199999332428,
            0.013100000098347664,
            2.9077999591827393
          ]
        }
      ]
    },
    {
      "id": "L:37",
      "chain": "L",
      "resseq": 37,
      "icode": "",
      "resname": "GLN",
      "hetflag": " ",
      "sasa": 0.0,
      "atoms": [
        {
          "atom_index": 274,
          "name": "N",
          "element": "N",
          "coord": [
            -0.23600000143051147,
            0.08030000329017639,
            3.317699909210205
          ]
        },
        {
          "atom_index": 275,
          "name": "CA",
          "element": "C",
          "coord": [
            -0.335999995470047,
            0.09139999747276306,
            3.4233999252319336
          ]
        },
        {
          "atom_index": 276,
          "name": "C",
          "element": "C",
          "coord": [
            -0.27250000834465027,
            0.030799999833106995,
            3.5506999492645264
          ]
        },
        {
          "atom_index": 277,
          "name": "O",
          "element": "O",
          "coord": [
            -0.21770000457763672,
            -0.08079999685287476,
            3.544600009918213
          ]
        },
        {
          "atom_index": 278,
          "name": "CB",
          "element": "C",
          "coord": [
            -0.4577000141143799,
            0.007899999618530273,
            3.3861000537872314
          ]
        },
        {
          "atom_index": 279,
          "name": "CG",
          "element": "C",
          "coord": [
            -0.576200008392334,
            0.02070000022649765,
            3.4788999557495117
          ]
        },
        {
          "atom_index": 280,
          "name": "CD",
          "element": "C",
          "coord": [
            -0.6758000254631042,
            -0.0925000011920929,
            3.459700107574463
          ]
        },
        {
          "atom_index": 281,
          "name": "OE1",
          "element": "O",
          "coord": [
            -0.6376000046730042,
            -0.20970000326633453,
            3.4591000080108643
          ]
        },
        {
          "atom_index": 282,
          "name": "NE2",
          "element": "N",
          "coord": [
            -0.8039000034332275,
            -0.05820000171661377,
            3.4453999996185303
          ]
        }
      ]
    },
    {
      "id": "L:38",
      "chain": "L",
      "resseq": 38,
      "icode": "",
      "resname": "GLN",
      "hetflag": " ",
      "sasa": 0.0,
      "atoms": [
        {
          "atom_index": 283,
          "name": "N",
          "element": "N",
          "coord": [
            -0.2745000123977661,
            0.10459999740123749,
            3.6621999740600586
          ]
        },
        {
          "atom_index": 284,
          "name": "CA",
          "element": "C",
          "coord": [
            -0.22139999270439148,
            0.05290000140666962,
            3.7883999347686768
          ]
        },
        {
          "atom_index": 285,
          "name": "C",
          "element": "C",
          "coord": [
            -0.3255000114440918,
            0.05389999970793724,
            3.898400068283081
          ]
        },
        {
          "atom_index": 286,
          "name": "O",
          "element": "O",
          "coord": [
            -0.3792000114917755,
            0.15809999406337738,
            3.932800054550171
          ]
        },
        {
          "atom_index": 287,
          "name": "CB",
          "element": "C",
          "coord": [
            -0.10019999742507935,
            0.13210000097751617,
            3.836400032043457
          ]
        },
        {
          "atom_index": 288,
          "name": "CG",
          "element": "C",
          "coord": [
            -0.03799999877810478,
            0.0778999999165535,
            3.9660000801086426
          ]
        },
        {
          "atom_index": 289,
          "name": "CD",
          "element": "C",
          "coord": [
            0.09009999781847,
            0.14910000562667847,
            4.007599830627441
          ]
        },
        {
          "atom_index": 290,
          "name": "OE1",
          "element": "O",
          "coord": [
            0.10109999775886536,
            0.2709999978542328,
            3.999000072479248
          ]
        },
        {
          "atom_index": 291,
          "name": "NE2",
          "element": "N",
          "coord": [
            0.18629999458789825,
            0.0731000006198883,
            4.056399822235107
          ]
        }
      ]
    },
    {
      "id": "L:39",
      "chain": "L",
      "resseq": 39,
      "icode": "",
      "resname": "LYS",
      "hetflag": " ",
      "sasa": 0.0,
      "atoms": [
        {
          "atom_index": 292,
          "name": "N",
          "element": "N",
          "coord": [
            -0.3499999940395355,
            -0.0625,
            3.95740008354187
          ]
        },
        {
          "atom_index": 293,
          "name": "CA",
          "element": "C",
          "coord": [
            -0.44600000977516174,
            -0.07289999723434448,
            4.0671000480651855
          ]
        },
        {
          "atom_index": 294,
          "name": "C",
          "element": "C",
          "coord": [
            -0.37290000915527344,
            -0.07479999959468842,
            4.200399875640869
          ]
        },
        {
          "atom_index": 295,
          "name": "O",
          "element": "O",
          "coord": [
            -0.25360000133514404,
            -0.10130000114440918,
            4.204699993133545
          ]
        },
        {
          "atom_index": 296,
          "name": "CB",
          "element": "C",
          "coord": [
            -0.5371000170707703,
            -0.19359999895095825,
            4.048900127410889
          ]
        },
        {
          "atom_index": 297,
          "name": "CG",
          "element": "C",
          "coord": [
            -0.6331999897956848,
            -0.17249999940395355,
            3.9323999881744385
          ]
        },
        {
          "atom_index": 298,
          "name": "CD",
          "element": "C",
          "coord": [
            -0.7242000102996826,
            -0.28839999437332153,
            3.9098000526428223
          ]
        },
        {
          "atom_index": 299,
          "name": "CE",
          "element": "C",
          "coord": [
            -0.8223000168800354,
            -0.257099986076355,
            3.7985000610351562
          ]
        },
        {
          "atom_index": 300,
          "name": "NZ",
          "element": "N",
          "coord": [
            -0.8913999795913696,
            -0.3808000087738037,
            3.74780011177063
          ]
        }
      ]
    },
    {
      "id": "L:40",
      "chain": "L",
      "resseq": 40,
      "icode": "",
      "resname": "PRO",
      "hetflag": " ",
      "sasa": 0.0,
      "atoms": [
        {
          "atom_index": 301,
          "name": "N",
          "element": "N",
          "coord": [
            -0.4426000118255615,
            -0.041200000792741776,
            4.309599876403809
          ]
        },
        {
          "atom_index": 302,
          "name": "CA",
          "element": "C",
          "coord": [
            -0.3874000012874603,
            -0.03689999878406525,
            4.4446001052856445
          ]
        },
        {
          "atom_index": 303,
          "name": "C",
          "element": "C",
          "coord": [
            -0.30809998512268066,
            -0.16050000488758087,
            4.482100009918213
          ]
        },
        {
          "atom_index": 304,
          "name": "O",
          "element": "O",
          "coord": [
            -0.3605000078678131,
            -0.2727999985218048,
            4.478799819946289
          ]
        },
        {
          "atom_index": 305,
          "name": "CB",
          "element": "C",
          "coord": [
            -0.5120000243186951,
            -0.024299999698996544,
            4.531199932098389
          ]
        },
        {
          "atom_index": 306,
          "name": "CG",
          "element": "C",
          "coord": [
            -0.6036999821662903,
            0.05420000106096268,
            4.443999767303467
          ]
        },
        {
          "atom_index": 307,
          "name": "CD",
          "element": "C",
          "coord": [
            -0.5874000191688538,
            -0.0142000000923872,
            4.312900066375732
          ]
        }
      ]
    },
    {
      "id": "L:41",
      "chain": "L",
      "resseq": 41,
      "icode": "",
      "resname": "GLY",
      "hetflag": " ",
      "sasa": 0.0,
      "atoms": [
        {
          "atom_index": 308,
          "name": "N",
          "element": "N",
          "coord": [
            -0.181099995970726,
            -0.13729999959468842,
            4.51609992980957
          ]
        },
        {
          "atom_index": 309,
          "name": "CA",
          "element": "C",
          "coord": [
            -0.09189999848604202,
            -0.2434999942779541,
            4.556600093841553
          ]
        },
        {
          "atom_index": 310,
          "name": "C",
          "element": "C",
          "coord": [
            -0.03790000081062317,
            -0.33149999380111694,
            4.446499824523926
          ]
        },
        {
          "atom_index": 311,
          "name": "O",
          "element": "O",
          "coord": [
            0.03700000047683716,
            -0.42579999566078186,
            4.473899841308594
          ]
        }
      ]
    },
    {
      "id": "L:42",
      "chain": "L",
      "resseq": 42,
      "icode": "",
      "resname": "LYS",
      "hetflag": " ",
      "sasa": 0.0,
      "atoms": [
        {
          "atom_index": 312,
          "name": "N",
          "element": "N",
          "coord": [
            -0.06920000165700912,
            -0.29989999532699585,
            4.321700096130371
          ]
        },
        {
          "atom_index": 313,
          "name": "CA",
          "element": "C",
          "coord": [
            -0.021700000390410423,
            -0.38269999623298645,
            4.213399887084961
          ]
        },
        {
          "atom_index": 314,
          "name": "C",
          "element": "C",
          "coord": [
            0.06970000267028809,
            -0.3091999888420105,
            4.117599964141846
          ]
        },
        {
          "atom_index": 315,
          "name": "O",
          "element": "O",
          "coord": [
            0.07609999924898148,
            -0.18809999525547028,
            4.117800235748291
          ]
        },
        {
          "atom_index": 316,
          "name": "CB",
          "element": "C",
          "coord": [
            -0.13979999721050262,
            -0.4350999891757965,
            4.1346001625061035
          ]
        },
        {
          "atom_index": 317,
          "name": "CG",
          "element": "C",
          "coord": [
            -0.23890000581741333,
            -0.5206999778747559,
            4.207399845123291
          ]
        },
        {
          "atom_index": 318,
          "name": "CD",
          "element": "C",
          "coord": [
            -0.34290000796318054,
            -0.5600000023841858,
            4.103400230407715
          ]
        },
        {
          "atom_index": 319,
          "name": "CE",
          "element": "C",
          "coord": [
            -0.4672999978065491,
            -0.6237999796867371,
            4.161799907684326
          ]
        },
        {
          "atom_index": 320,
          "name": "NZ",
          "element": "N",
          "coord": [
            -0.5716999769210815,
            -0.6431000232696533,
            4.054900169372559
          ]
        }
      ]
    },
    {
      "id": "L:43",
      "chain": "L",
      "resseq": 43,
      "icode": "",
      "resname": "ALA",
      "hetflag": " ",
      "sasa": 0.0,
      "atoms": [
        {
          "atom_index": 321,
          "name": "N",
          "element": "N",
          "coord": [
            0.1370999962091446,
            -0.38510000705718994,
            4.032800197601318
          ]
        },
        {
          "atom_index": 322,
          "name": "CA",
          "element": "C",
          "coord": [
            0.2249000072479248,
            -0.3294999897480011,
            3.9309000968933105
          ]
        },
        {
          "atom_index": 323,
          "name": "C",
          "element": "C",
          "coord": [
            0.14190000295639038,
            -0.27570000290870667,
            3.812999963760376
          ]
        },
        {
          "atom_index": 324,
          "name": "O",
          "element": "O",
          "coord": [
            0.02810000069439411,
            -0.31679999828338623,
            3.7922000885009766
          ]
        },
        {
          "atom_index": 325,
          "name": "CB",
          "element": "C",
          "coord": [
            0.3221000134944916,
            -0.4390999972820282,
            3.880199909210205
          ]
        }
      ]
    },
    {
      "id": "L:44",
      "chain": "L",
      "resseq": 44,
      "icode": "",
      "resname": "PRO",
      "hetflag": " ",
      "sasa": 0.0,
      "atoms": [
        {
          "atom_index": 326,
          "name": "N",
          "element": "N",
          "coord": [
            0.19550000131130219,
            -0.17800000309944153,
            3.738300085067749
          ]
        },
        {
          "atom_index": 327,
          "name": "CA",
          "element": "C",
          "coord": [
            0.11959999799728394,
            -0.12639999389648438,
            3.6249001026153564
          ]
        },
        {
          "atom_index": 328,
          "name": "C",
          "element": "C",
          "coord": [
            0.09019999951124191,
            -0.23989999294281006,
            3.52620005607605
          ]
        },
        {
          "atom_index": 329,
          "name": "O",
          "element": "O",
          "coord": [
            0.16300000250339508,
            -0.3402000069618225,
            3.5199999809265137
          ]
        },
        {
          "atom_index": 330,
          "name": "CB",
          "element": "C",
          "coord": [
            0.21690000593662262,
            -0.02759999968111515,
            3.5624001026153564
          ]
        },
        {
          "atom_index": 331,
          "name": "CG",
          "element": "C",
          "coord": [
            0.29280000925064087,
            0.02449999935925007,
            3.6789000034332275
          ]
        },
        {
          "atom_index": 332,
          "name": "CD",
          "element": "C",
          "coord": [
            0.31769999861717224,
            -0.09870000183582306,
            3.7609000205993652
          ]
        }
      ]
    },
    {
      "id": "L:45",
      "chain": "L",
      "resseq": 45,
      "icode": "",
      "resname": "LYS",
      "hetflag": " ",
      "sasa": 0.0,
      "atoms": [
        {
          "atom_index": 333,
          "name": "N",
          "element": "N",
          "coord": [
            -0.014299999922513962,
            -0.22290000319480896,
            3.4463000297546387
          ]
        },
        {
          "atom_index": 334,
          "name": "CA",
          "element": "C",
          "coord": [
            -0.05139999836683273,
            -0.32339999079704285,
            3.3477001190185547
          ]
        },
        {
          "atom_index": 335,
          "name": "C",
          "element": "C",
          "coord": [
            -0.07199999690055847,
            -0.2522999942302704,
            3.2170000076293945
          ]
        },
        {
          "atom_index": 336,
          "name": "O",
          "element": "O",
          "coord": [
            -0.14270000159740448,
            -0.15299999713897705,
            3.215100049972534
          ]
        },
        {
          "atom_index": 337,
          "name": "CB",
          "element": "C",
          "coord": [
            -0.18070000410079956,
            -0.38850000500679016,
            3.3933000564575195
          ]
        },
        {
          "atom_index": 338,
          "name": "CG",
          "element": "C",
          "coord": [
            -0.2476000040769577,
            -0.4805000126361847,
            3.2952001094818115
          ]
        },
        {
          "atom_index": 339,
          "name": "CD",
          "element": "C",
          "coord": [
            -0.3921999931335449,
            -0.5016999840736389,
            3.339400053024292
          ]
        },
        {
          "atom_index": 340,
          "name": "CE",
          "element": "C",
          "coord": [
            -0.47609999775886536,
            -0.5681999921798706,
            3.2323999404907227
          ]
        },
        {
          "atom_index": 341,
          "name": "NZ",
          "element": "N",
          "coord": [
            -0.618399977684021,
            -0.5734000205993652,
            3.275399923324585
          ]
        }
      ]
    },
    {
      "id": "L:46",
      "chain": "L",
      "resseq": 46,
      "icode": "",
      "resname": "VAL",
      "hetflag": " ",
      "sasa": 0.0,
      "atoms": [
        {
          "atom_index": 342,
          "name": "N",
          "element": "N",
          "coord": [
            -0.007799999788403511,
            -0.298799991607666,
            3.1094000339508057
          ]
        },
        {
          "atom_index": 343,
          "name": "CA",
          "element": "C",
          "coord": [
            -0.0210999995470047,
            -0.2363000065088272,
            2.9758999347686768
          ]
        },
        {
          "atom_index": 344,
          "name": "C",
          "element": "C",
          "coord": [
            -0.15680000185966492,
            -0.260699987411499,
            2.9096999168395996
          ]
        },
        {
          "atom_index": 345,
          "name": "O",
          "element": "O",
          "coord": [
            -0.20919999480247498,
            -0.37299999594688416,
            2.905400037765503
          ]
        },
        {
          "atom_index": 346,
          "name": "CB",
          "element": "C",
          "coord": [
            0.09570000320672989,
            -0.2743000090122223,
            2.8766000270843506
          ]
        },
        {
          "atom_index": 347,
          "name": "CG1",
          "element": "C",
          "coord": [
            0.08760000020265579,
            -0.41819998621940613,
            2.8320999145507812
          ]
        },
        {
          "atom_index": 348,
          "name": "CG2",
          "element": "C",
          "coord": [
            0.09629999846220016,
            -0.18400000035762787,
            2.755000114440918
          ]
        }
      ]
    },
    {
      "id": "L:47",
      "chain": "L",
      "resseq": 47,
      "icode": "",
      "resname": "LEU",
      "hetflag": " ",
      "sasa": 0.0,
      "atoms": [
        {
          "atom_index": 349,
          "name": "N",
          "element": "N",
          "coord": [
            -0.2167000025510788,
            -0.15189999341964722,
            2.8647000789642334
          ]
        },
        {
          "atom_index": 350,
          "name": "CA",
          "element": "C",
          "coord": [
            -0.34439998865127563,
            -0.16120000183582306,
            2.7985000610351562
          ]
        },
        {
          "atom_index": 351,
          "name": "C",
          "element": "C",
          "coord": [
            -0.329800009727478,
            -0.14589999616146088,
            2.646399974822998
          ]
        },
        {
          "atom_index": 352,
          "name": "O",
          "element": "O",
          "coord": [
            -0.37290000915527344,
            -0.23100000619888306,
            2.5696001052856445
          ]
        },
        {
          "atom_index": 353,
          "name": "CB",
          "element": "C",
          "coord": [
            -0.43630000948905945,
            -0.05130000039935112,
            2.8503000736236572
          ]
        },
        {
          "atom_index": 354,
          "name": "CG",
          "element": "C",
          "coord": [
            -0.47290000319480896,
            -0.047600001096725464,
            2.9971001148223877
          ]
        },
        {
          "atom_index": 355,
          "name": "CD1",
          "element": "C",
          "coord": [
            -0.5534999966621399,
            0.07980000227689743,
            3.018899917602539
          ]
        },
        {
          "atom_index": 356,
          "name": "CD2",
          "element": "C",
          "coord": [
            -0.5504999756813049,
            -0.17219999432563782,
            3.0388998985290527
          ]
        }
      ]
    },
    {
      "id": "L:48",
      "chain": "L",
      "resseq": 48,
      "icode": "",
      "resname": "ILE",
      "hetflag": " ",
      "sasa": 0.0,
      "atoms": [
        {
          "atom_index": 357,
          "name": "N",
          "element": "N",
          "coord": [
            -0.263700008392334,
            -0.038100000470876694,
            2.606100082397461
          ]
        },
        {
          "atom_index": 358,
          "name": "CA",
          "element": "C",
          "coord": [
            -0.24549999833106995,
            -0.002400000113993883,
            2.4670000076293945
          ]
        },
        {
          "atom_index": 359,
          "name": "C",
          "element": "C",
          "coord": [
            -0.09920000284910202,
            0.03350000083446503,
            2.4395999908447266
          ]
        },
        {
          "atom_index": 360,
          "name": "O",
          "element": "O",
          "coord": [
            -0.03220000118017197,
            0.0925000011920929,
            2.5241000652313232
          ]
        },
        {
          "atom_index": 361,
          "name": "CB",
          "element": "C",
          "coord": [
            -0.33719998598098755,
            0.12280000001192093,
            2.433799982070923
          ]
        },
        {
          "atom_index": 362,
          "name": "CG1",
          "element": "C",
          "coord": [
            -0.483599990606308,
            0.08160000294446945,
            2.4173998832702637
          ]
        },
        {
          "atom_index": 363,
          "name": "CG2",
          "element": "C",
          "coord": [
            -0.289900004863739,
            0.19679999351501465,
            2.311500072479248
          ]
        },
        {
          "atom_index": 364,
          "name": "CD1",
          "element": "C",
          "coord": [
            -0.5722000002861023,
            0.15559999644756317,
            2.507200002670288
          ]
        }
      ]
    },
    {
      "id": "L:49",
      "chain": "L",
      "resseq": 49,
      "icode": "",
      "resname": "TYR",
      "hetflag": " ",
      "sasa": 0.0,
      "atoms": [
        {
          "atom_index": 365,
          "name": "N",
          "element": "N",
          "coord": [
            -0.0494999997317791,
            -0.008500000461935997,
            2.323699951171875
          ]
        },
        {
          "atom_index": 366,
          "name": "CA",
          "element": "C",
          "coord": [
            0.08550000190734863,
            0.023499999195337296,
            2.280600070953369
          ]
        },
        {
          "atom_index": 367,
          "name": "C",
          "element": "C",
          "coord": [
            0.08229999989271164,
            0.07329999655485153,
            2.1366000175476074
          ]
        },
        {
          "atom_index": 368,
          "name": "O",
          "element": "O",
          "coord": [
            -0.01080000028014183,
            0.04399999976158142,
            2.0611000061035156
          ]
        },
        {
          "atom_index": 369,
          "name": "CB",
          "element": "C",
          "coord": [
            0.17880000174045563,
            -0.09560000151395798,
            2.294100046157837
          ]
        },
        {
          "atom_index": 370,
          "name": "CG",
          "element": "C",
          "coord": [
            0.1396999955177307,
            -0.2150000035762787,
            2.213900089263916
          ]
        },
        {
          "atom_index": 371,
          "name": "CD1",
          "element": "C",
          "coord": [
            0.05000000074505806,
            -0.30709999799728394,
            2.2629001140594482
          ]
        },
        {
          "atom_index": 372,
          "name": "CD2",
          "element": "C",
          "coord": [
            0.19300000369548798,
            -0.2354000061750412,
            2.0885000228881836
          ]
        },
        {
          "atom_index": 373,
          "name": "CE1",
          "element": "C",
          "coord": [
            0.014299999922513962,
            -0.4172999858856201,
            2.1882998943328857
          ]
        },
        {
          "atom_index": 374,
          "name": "CE2",
          "element": "C",
          "coord": [
            0.15800000727176666,
            -0.34450000524520874,
            2.012200117111206
          ]
        },
        {
          "atom_index": 375,
          "name": "CZ",
          "element": "C",
          "coord": [
            0.06870000064373016,
            -0.435699999332428,
            2.0618999004364014
          ]
        },
        {
          "atom_index": 376,
          "name": "OH",
          "element": "O",
          "coord": [
            0.03579999879002571,
            -0.5436000227928162,
            1.9812999963760376
          ]
        }
      ]
    },
    {
      "id": "L:50",
      "chain": "L",
      "resseq": 50,
      "icode": "",
      "resname": "PHE",
      "hetflag": " ",
      "sasa": 0.6130437850952148,
      "atoms": [
        {
          "atom_index": 377,
          "name": "N",
          "element": "N",
          "coord": [
            0.1818999946117401,
            0.15309999883174896,
            2.1001999378204346
          ]
        },
        {
          "atom_index": 378,
          "name": "CA",
          "element": "C",
          "coord": [
            0.19259999692440033,
            0.2092999964952469,
            1.965000033378601
          ]
        },
        {
          "atom_index": 379,
          "name": "C",
          "element": "C",
          "coord": [
            0.06909999996423721,
            0.2921999990940094,
            1.9329999685287476
          ]
        },
        {
          "atom_index": 380,
          "name": "O",
          "element": "O",
          "coord": [
            0.005400000140070915,
            0.2743000090122223,
            1.8285000324249268
          ]
        },
        {
          "atom_index": 381,
          "name": "CB",
          "element": "C",
          "coord": [
            0.21119999885559082,
            0.09790000319480896,
            1.8624000549316406
          ]
        },
        {
          "atom_index": 382,
          "name": "CG",
          "element": "C",
          "coord": [
            0.2574999928474426,
            0.1460999995470047,
            1.7282999753952026
          ]
        },
        {
          "atom_index": 383,
          "name": "CD1",
          "element": "C",
          "coord": [
            0.3400000035762787,
            0.2574999928474426,
            1.7174999713897705
          ]
        },
        {
          "atom_index": 384,
          "name": "CD2",
          "element": "C",
          "coord": [
            0.22059999406337738,
            0.07909999787807465,
            1.6124000549316406
          ]
        },
        {
          "atom_index": 385,
          "name": "CE1",
          "element": "C",
          "coord": [
            0.3862000107765198,
            0.30230000615119934,
            1.5921000242233276
          ]
        },
        {
          "atom_index": 386,
          "name": "CE2",
          "element": "C",
          "coord": [
            0.26579999923706055,
            0.12269999831914902,
            1.4873000383377075
          ]
        },
        {
          "atom_index": 387,
          "name": "CZ",
          "element": "C",
          "coord": [
            0.34880000352859497,
            0.23469999432563782,
            1.4776999950408936
          ]
        }
      ]
    },
    {
      "id": "L:51",
      "chain": "L",
      "resseq": 51,
      "icode": "",
      "resname": "THR",
      "hetflag": " ",
      "sasa": 0.0,
      "atoms": [
        {
          "atom_index": 388,
          "name": "N",
          "element": "N",
          "coord": [
            0.0357000008225441,
            0.3817000091075897,
            2.02620005607605
          ]
        },
        {
          "atom_index": 389,
          "name": "CA",
          "element": "C",
          "coord": [
            -0.0786999985575676,
            0.4738999903202057,
            2.0160999298095703
          ]
        },
        {
          "atom_index": 390,
          "name": "C",
          "element": "C",
          "coord": [
            -0.21809999644756317,
            0.4122999906539917,
            2.0216000080108643
          ]
        },
        {
          "atom_index": 391,
          "name": "O",
          "element": "O",
          "coord": [
            -0.3010999858379364,
            0.459199994802475,
            2.0992000102996826
          ]
        },
        {
          "atom_index": 392,
          "name": "CB",
          "element": "C",
          "coord": [
            -0.06949999928474426,
            0.5672000050544739,
            1.8912999629974365
          ]
        },
        {
          "atom_index": 393,
          "name": "OG1",
          "element": "O",
          "coord": [
            0.03449999913573265,
            0.6632000207901001,
            1.9107999801635742
          ]
        },
        {
          "atom_index": 394,
          "name": "CG2",
          "element": "C",
          "coord": [
            -0.19939999282360077,
            0.6437000036239624,
            1.8700000047683716
          ]
        }
      ]
    },
    {
      "id": "L:52",
      "chain": "L",
      "resseq": 52,
      "icode": "",
      "resname": "SER",
      "hetflag": " ",
      "sasa": 1.008955478668213,
      "atoms": [
        {
          "atom_index": 395,
          "name": "N",
          "element": "N",
          "coord": [
            -0.24310000240802765,
            0.3050000071525574,
            1.9464000463485718
          ]
        },
        {
          "atom_index": 396,
          "name": "CA",
          "element": "C",
          "coord": [
            -0.3767000138759613,
            0.24719999730587006,
            1.944700002670288
          ]
        },
        {
          "atom_index": 397,
          "name": "C",
          "element": "C",
          "coord": [
            -0.3917999863624573,
            0.09719999879598618,
            1.9357000589370728
          ]
        },
        {
          "atom_index": 398,
          "name": "O",
          "element": "O",
          "coord": [
            -0.5023999810218811,
            0.050200000405311584,
            1.9154000282287598
          ]
        },
        {
          "atom_index": 399,
          "name": "CB",
          "element": "C",
          "coord": [
            -0.460999995470047,
            0.31290000677108765,
            1.8351999521255493
          ]
        },
        {
          "atom_index": 400,
          "name": "OG",
          "element": "O",
          "coord": [
            -0.3937000036239624,
            0.30869999527931213,
            1.7107000350952148
          ]
        }
      ]
    },
    {
      "id": "L:53",
      "chain": "L",
      "resseq": 53,
      "icode": "",
      "resname": "SER",
      "hetflag": " ",
      "sasa": 0.31529858708381653,
      "atoms": [
        {
          "atom_index": 401,
          "name": "N",
          "element": "N",
          "coord": [
            -0.28450000286102295,
            0.0203000009059906,
            1.9498000144958496
          ]
        },
        {
          "atom_index": 402,
          "name": "CA",
          "element": "C",
          "coord": [
            -0.3000999987125397,
            -0.12449999898672104,
            1.9456000328063965
          ]
        },
        {
          "atom_index": 403,
          "name": "C",
          "element": "C",
          "coord": [
            -0.3377000093460083,
            -0.18129999935626984,
            2.084399938583374
          ]
        },
        {
          "atom_index": 404,
          "name": "O",
          "element": "O",
          "coord": [
            -0.27000001072883606,
            -0.15410000085830688,
            2.1823999881744385
          ]
        },
        {
          "atom_index": 405,
          "name": "CB",
          "element": "C",
          "coord": [
            -0.1737000048160553,
            -0.19009999930858612,
            1.8914999961853027
          ]
        },
        {
          "atom_index": 406,
          "name": "OG",
          "element": "O",
          "coord": [
            -0.14270000159740448,
            -0.13930000364780426,
            1.7616000175476074
          ]
        }
      ]
    },
    {
      "id": "L:54",
      "chain": "L",
      "resseq": 54,
      "icode": "",
      "resname": "LEU",
      "hetflag": " ",
      "sasa": 0.0,
      "atoms": [
        {
          "atom_index": 407,
          "name": "N",
          "element": "N",
          "coord": [
            -0.45080000162124634,
            -0.25200000405311584,
            2.0924999713897705
          ]
        },
        {
          "atom_index": 408,
          "name": "CA",
          "element": "C",
          "coord": [
            -0.49900001287460327,
            -0.31130000948905945,
            2.2170000076293945
          ]
        },
        {
          "atom_index": 409,
          "name": "C",
          "element": "C",
          "coord": [
            -0.41519999504089355,
            -0.43380001187324524,
            2.2471001148223877
          ]
        },
        {
          "atom_index": 410,
          "name": "O",
          "element": "O",
          "coord": [
            -0.39739999175071716,
            -0.5203999876976013,
            2.1619999408721924
          ]
        },
        {
          "atom_index": 411,
          "name": "CB",
          "element": "C",
          "coord": [
            -0.6446999907493591,
            -0.35670000314712524,
            2.203200101852417
          ]
        },
        {
          "atom_index": 412,
          "name": "CG",
          "element": "C",
          "coord": [
            -0.7581999897956848,
            -0.30720001459121704,
            2.293800115585327
          ]
        },
        {
          "atom_index": 413,
          "name": "CD1",
          "element": "C",
          "coord": [
            -0.8693000078201294,
            -0.4104999899864197,
            2.2967000007629395
          ]
        },
        {
          "atom_index": 414,
          "name": "CD2",
          "element": "C",
          "coord": [
            -0.7127000093460083,
            -0.2831000089645386,
            2.433500051498413
          ]
        }
      ]
    },
    {
      "id": "L:55",
      "chain": "L",
      "resseq": 55,
      "icode": "",
      "resname": "HIS",
      "hetflag": " ",
      "sasa": 0.0,
      "atoms": [
        {
          "atom_index": 415,
          "name": "N",
          "element": "N",
          "coord": [
            -0.36579999327659607,
            -0.44350001215934753,
            2.36929988861084
          ]
        },
        {
          "atom_index": 416,
          "name": "CA",
          "element": "C",
          "coord": [
            -0.2858999967575073,
            -0.5582000017166138,
            2.4059998989105225
          ]
        },
        {
          "atom_index": 417,
          "name": "C",
          "element": "C",
          "coord": [
            -0.3815000057220459,
            -0.6758999824523926,
            2.422600030899048
          ]
        },
        {
          "atom_index": 418,
          "name": "O",
          "element": "O",
          "coord": [
            -0.49549999833106995,
            -0.6561999917030334,
            2.45989990234375
          ]
        },
        {
          "atom_index": 419,
          "name": "CB",
          "element": "C",
          "coord": [
            -0.21389999985694885,
            -0.5307999849319458,
            2.537899971008301
          ]
        },
        {
          "atom_index": 420,
          "name": "CG",
          "element": "C",
          "coord": [
            -0.11710000038146973,
            -0.6381999850273132,
            2.57669997215271
          ]
        },
        {
          "atom_index": 421,
          "name": "ND1",
          "element": "N",
          "coord": [
            -0.14480000734329224,
            -0.7329000234603882,
            2.6726999282836914
          ]
        },
        {
          "atom_index": 422,
          "name": "CD2",
          "element": "C",
          "coord": [
            0.008100000210106373,
            -0.6653000116348267,
            2.532900094985962
          ]
        },
        {
          "atom_index": 423,
          "name": "CE1",
          "element": "C",
          "coord": [
            -0.04089999943971634,
            -0.8133000135421753,
            2.6870999336242676
          ]
        },
        {
          "atom_index": 424,
          "name": "NE2",
          "element": "N",
          "coord": [
            0.05339999869465828,
            -0.7741000056266785,
            2.6033999919891357
          ]
        }
      ]
    },
    {
      "id": "L:56",
      "chain": "L",
      "resseq": 56,
      "icode": "",
      "resname": "SER",
      "hetflag": " ",
      "sasa": 0.8696962594985962,
      "atoms": [
        {
          "atom_index": 425,
          "name": "N",
          "element": "N",
          "coord": [
            -0.3368000090122223,
            -0.7979000210762024,
            2.3959999084472656
          ]
        },
        {
          "atom_index": 426,
          "name": "CA",
          "element": "C",
          "coord": [
            -0.42399999499320984,
            -0.9135000109672546,
            2.413800001144409
          ]
        },
        {
          "atom_index": 427,
          "name": "C",
          "element": "C",
          "coord": [
            -0.4758000075817108,
            -0.9254999756813049,
            2.558500051498413
          ]
        },
        {
          "atom_index": 428,
          "name": "O",
          "element": "O",
          "coord": [
            -0.39879998564720154,
            -0.9128000140190125,
            2.654400110244751
          ]
        },
        {
          "atom_index": 429,
          "name": "CB",
          "element": "C",
          "coord": [
            -0.3483000099658966,
            -1.0408999919891357,
            2.3798000812530518
          ]
        },
        {
          "atom_index": 430,
          "name": "OG",
          "element": "O",
          "coord": [
            -0.27630001306533813,
            -1.0886000394821167,
            2.4925999641418457
          ]
        }
      ]
    },
    {
      "id": "L:57",
      "chain": "L",
      "resseq": 57,
      "icode": "",
      "resname": "GLY",
      "hetflag": " ",
      "sasa": 1.3215347528457642,
      "atoms": [
        {
          "atom_index": 431,
          "name": "N",
          "element": "N",
          "coord": [
            -0.605400025844574,
            -0.9531000256538391,
            2.5725998878479004
          ]
        },
        {
          "atom_index": 432,
          "name": "CA",
          "element": "C",
          "coord": [
            -0.6669999957084656,
            -0.9672999978065491,
            2.7037999629974365
          ]
        },
        {
          "atom_index": 433,
          "name": "C",
          "element": "C",
          "coord": [
            -0.7233999967575073,
            -0.8403000235557556,
            2.7662999629974365
          ]
        },
        {
          "atom_index": 434,
          "name": "O",
          "element": "O",
          "coord": [
            -0.7670000195503235,
            -0.8399999737739563,
            2.881200075149536
          ]
        }
      ]
    },
    {
      "id": "L:58",
      "chain": "L",
      "resseq": 58,
      "icode": "",
      "resname": "VAL",
      "hetflag": " ",
      "sasa": 0.0,
      "atoms": [
        {
          "atom_index": 435,
          "name": "N",
          "element": "N",
          "coord": [
            -0.7210000157356262,
            -0.7315999865531921,
            2.6912999153137207
          ]
        },
        {
          "atom_index": 436,
          "name": "CA",
          "element": "C",
          "coord": [
            -0.7706999778747559,
            -0.605400025844574,
            2.740299940109253
          ]
        },
        {
          "atom_index": 437,
          "name": "C",
          "element": "C",
          "coord": [
            -0.9067000150680542,
            -0.5813999772071838,
            2.6751999855041504
          ]
        },
        {
          "atom_index": 438,
          "name": "O",
          "element": "O",
          "coord": [
            -0.9240999817848206,
            -0.6092000007629395,
            2.5576000213623047
          ]
        },
        {
          "atom_index": 439,
          "name": "CB",
          "element": "C",
          "coord": [
            -0.6686000227928162,
            -0.4921000003814697,
            2.7056000232696533
          ]
        },
        {
          "atom_index": 440,
          "name": "CG1",
          "element": "C",
          "coord": [
            -0.7200000286102295,
            -0.35530000925064087,
            2.751199960708618
          ]
        },
        {
          "atom_index": 441,
          "name": "CG2",
          "element": "C",
          "coord": [
            -0.5353999733924866,
            -0.522599995136261,
            2.772200107574463
          ]
        }
      ]
    },
    {
      "id": "L:59",
      "chain": "L",
      "resseq": 59,
      "icode": "",
      "resname": "PRO",
      "hetflag": " ",
      "sasa": 0.06453092396259308,
      "atoms": [
        {
          "atom_index": 442,
          "name": "N",
          "element": "N",
          "coord": [
            -1.007200002670288,
            -0.5378000140190125,
            2.753200054168701
          ]
        },
        {
          "atom_index": 443,
          "name": "CA",
          "element": "C",
          "coord": [
            -1.1431000232696533,
            -0.5097000002861023,
            2.704900026321411
          ]
        },
        {
          "atom_index": 444,
          "name": "C",
          "element": "C",
          "coord": [
            -1.1482000350952148,
            -0.40149998664855957,
            2.5978000164031982
          ]
        },
        {
          "atom_index": 445,
          "name": "O",
          "element": "O",
          "coord": [
            -1.080899953842163,
            -0.2992999851703644,
            2.605299949645996
          ]
        },
        {
          "atom_index": 446,
          "name": "CB",
          "element": "C",
          "coord": [
            -1.214900016784668,
            -0.4625000059604645,
            2.8308000564575195
          ]
        },
        {
          "atom_index": 447,
          "name": "CG",
          "element": "C",
          "coord": [
            -1.1460000276565552,
            -0.5375000238418579,
            2.9388999938964844
          ]
        },
        {
          "atom_index": 448,
          "name": "CD",
          "element": "C",
          "coord": [
            -1.0015000104904175,
            -0.5271999835968018,
            2.899899959564209
          ]
        }
      ]
    },
    {
      "id": "L:60",
      "chain": "L",
      "resseq": 60,
      "icode": "",
      "resname": "SER",
      "hetflag": " ",
      "sasa": 5.209883689880371,
      "atoms": [
        {
          "atom_index": 449,
          "name": "N",
          "element": "N",
          "coord": [
            -1.2353999614715576,
            -0.42289999127388,
            2.501300096511841
          ]
        },
        {
          "atom_index": 450,
          "name": "CA",
          "element": "C",
          "coord": [
            -1.2523000240325928,
            -0.33070001006126404,
            2.390000104904175
          ]
        },
        {
          "atom_index": 451,
          "name": "C",
          "element": "C",
          "coord": [
            -1.3028000593185425,
            -0.19220000505447388,
            2.424299955368042
          ]
        },
        {
          "atom_index": 452,
          "name": "O",
          "element": "O",
          "coord": [
            -1.3006000518798828,
            -0.10339999943971634,
            2.3369998931884766
          ]
        },
        {
          "atom_index": 453,
          "name": "CB",
          "element": "C",
          "coord": [
            -1.3411999940872192,
            -0.39309999346733093,
            2.283900022506714
          ]
        },
        {
          "atom_index": 454,
          "name": "OG",
          "element": "O",
          "coord": [
            -1.455399990081787,
            -0.4505999982357025,
            2.344899892807007
          ]
        }
      ]
    },
    {
      "id": "L:61",
      "chain": "L",
      "resseq": 61,
      "icode": "",
      "resname": "ARG",
      "hetflag": " ",
      "sasa": 0.0,
      "atoms": [
        {
          "atom_index": 455,
          "name": "N",
          "element": "N",
          "coord": [
            -1.3463000059127808,
            -0.17100000381469727,
            2.549099922180176
          ]
        },
        {
          "atom_index": 456,
          "name": "CA",
          "element": "C",
          "coord": [
            -1.3934999704360962,
            -0.03750000149011612,
            2.587899923324585
          ]
        },
        {
          "atom_index": 457,
          "name": "C",
          "element": "C",
          "coord": [
            -1.2752000093460083,
            0.05810000002384186,
            2.6026999950408936
          ]
        },
        {
          "atom_index": 458,
          "name": "O",
          "element": "O",
          "coord": [
            -1.2933000326156616,
            0.17949999868869781,
            2.6157000064849854
          ]
        },
        {
          "atom_index": 459,
          "name": "CB",
          "element": "C",
          "coord": [
            -1.4779000282287598,
            -0.041099999099969864,
            2.71560001373291
          ]
        },
        {
          "atom_index": 460,
          "name": "CG",
          "element": "C",
          "coord": [
            -1.4084999561309814,
            -0.09459999948740005,
            2.8380000591278076
          ]
        },
        {
          "atom_index": 461,
          "name": "CD",
          "element": "C",
          "coord": [
            -1.4937000274658203,
            -0.07069999724626541,
            2.960700035095215
          ]
        },
        {
          "atom_index": 462,
          "name": "NE",
          "element": "N",
          "coord": [
            -1.4319000244140625,
            -0.11630000174045563,
            3.085099935531616
          ]
        },
        {
          "atom_index": 463,
          "name": "CZ",
          "element": "C",
          "coord": [
            -1.427899956703186,
            -0.243599995970726,
            3.1231000423431396
          ]
        },
        {
          "atom_index": 464,
          "name": "NH1",
          "element": "N",
          "coord": [
            -1.4823999404907227,
            -0.33739998936653137,
            3.0462000370025635
          ]
        },
        {
          "atom_index": 465,
          "name": "NH2",
          "element": "N",
          "coord": [
            -1.3653000593185425,
            -0.27810001373291016,
            3.2353999614715576
          ]
        }
      ]
    },
    {
      "id": "L:62",
      "chain": "L",
      "resseq": 62,
      "icode": "",
      "resname": "PHE",
      "hetflag": " ",
      "sasa": 0.0,
      "atoms": [
        {
          "atom_index": 466,
          "name": "N",
          "element": "N",
          "coord": [
            -1.154099941253662,
            0.0015999999595806003,
            2.6013998985290527
          ]
        },
        {
          "atom_index": 467,
          "name": "CA",
          "element": "C",
          "coord": [
            -1.0312000513076782,
            0.08020000159740448,
            2.609999895095825
          ]
        },
        {
          "atom_index": 468,
          "name": "C",
          "element": "C",
          "coord": [
            -0.98089998960495,
            0.10490000247955322,
            2.4683001041412354
          ]
        },
        {
          "atom_index": 469,
          "name": "O",
          "element": "O",
          "coord": [
            -0.9686999917030334,
            0.010200000368058681,
            2.3907999992370605
          ]
        },
        {
          "atom_index": 470,
          "name": "CB",
          "element": "C",
          "coord": [
            -0.9232000112533569,
            0.0034000000450760126,
            2.6874001026153564
          ]
        },
        {
          "atom_index": 471,
          "name": "CG",
          "element": "C",
          "coord": [
            -0.9478999972343445,
            -0.00279999990016222,
            2.8357999324798584
          ]
        },
        {
          "atom_index": 472,
          "name": "CD1",
          "element": "C",
          "coord": [
            -0.9351999759674072,
            0.11110000312328339,
            2.9140000343322754
          ]
        },
        {
          "atom_index": 473,
          "name": "CD2",
          "element": "C",
          "coord": [
            -0.9865999817848206,
            -0.121799997985363,
            2.8966000080108643
          ]
        },
        {
          "atom_index": 474,
          "name": "CE1",
          "element": "C",
          "coord": [
            -0.9621000289916992,
            0.10679999738931656,
            3.052999973297119
          ]
        },
        {
          "atom_index": 475,
          "name": "CE2",
          "element": "C",
          "coord": [
            -1.0132999420166016,
            -0.12729999423027039,
            3.0350000858306885
          ]
        },
        {
          "atom_index": 476,
          "name": "CZ",
          "element": "C",
          "coord": [
            -1.0010000467300415,
            -0.012400000356137753,
            3.1126999855041504
          ]
        }
      ]
    },
    {
      "id": "L:63",
      "chain": "L",
      "resseq": 63,
      "icode": "",
      "resname": "SER",
      "hetflag": " ",
      "sasa": 0.1605917066335678,
      "atoms": [
        {
          "atom_index": 477,
          "name": "N",
          "element": "N",
          "coord": [
            -0.9564999938011169,
            0.23119999468326569,
            2.433000087738037
          ]
        },
        {
          "atom_index": 478,
          "name": "CA",
          "element": "C",
          "coord": [
            -0.90420001745224,
            0.2639000117778778,
            2.299999952316284
          ]
        },
        {
          "atom_index": 479,
          "name": "C",
          "element": "C",
          "coord": [
            -0.8101000189781189,
            0.3833000063896179,
            2.3071000576019287
          ]
        },
        {
          "atom_index": 480,
          "name": "O",
          "element": "O",
          "coord": [
            -0.8219000101089478,
            0.4652999937534332,
            2.397200107574463
          ]
        },
        {
          "atom_index": 481,
          "name": "CB",
          "element": "C",
          "coord": [
            -1.0181000232696533,
            0.29190000891685486,
            2.2009999752044678
          ]
        },
        {
          "atom_index": 482,
          "name": "OG",
          "element": "O",
          "coord": [
            -1.086400032043457,
            0.4140999913215637,
            2.2284998893737793
          ]
        }
      ]
    },
    {
      "id": "L:64",
      "chain": "L",
      "resseq": 64,
      "icode": "",
      "resname": "GLY",
      "hetflag": " ",
      "sasa": 0.0,
      "atoms": [
        {
          "atom_index": 483,
          "name": "N",
          "element": "N",
          "coord": [
            -0.7152000069618225,
            0.3917999863624573,
            2.2137999534606934
          ]
        },
        {
          "atom_index": 484,
          "name": "CA",
          "element": "C",
          "coord": [
            -0.6223999857902527,
            0.5044000148773193,
            2.2121999263763428
          ]
        },
        {
          "atom_index": 485,
          "name": "C",
          "element": "C",
          "coord": [
            -0.616100013256073,
            0.5695000290870667,
            2.0752999782562256
          ]
        },
        {
          "atom_index": 486,
          "name": "O",
          "element": "O",
          "coord": [
            -0.6331999897956848,
            0.5020999908447266,
            1.9747999906539917
          ]
        }
      ]
    },
    {
      "id": "L:65",
      "chain": "L",
      "resseq": 65,
      "icode": "",
      "resname": "SER",
      "hetflag": " ",
      "sasa": 1.2839980125427246,
      "atoms": [
        {
          "atom_index": 487,
          "name": "N",
          "element": "N",
          "coord": [
            -0.5942000150680542,
            0.7003999948501587,
            2.0720999240875244
          ]
        },
        {
          "atom_index": 488,
          "name": "CA",
          "element": "C",
          "coord": [
            -0.5824999809265137,
            0.7760999798774719,
            1.9471999406814575
          ]
        },
        {
          "atom_index": 489,
          "name": "C",
          "element": "C",
          "coord": [
            -0.47380000352859497,
            0.8858000040054321,
            1.9598000049591064
          ]
        },
        {
          "atom_index": 490,
          "name": "O",
          "element": "O",
          "coord": [
            -0.4221999943256378,
            0.9103999733924866,
            2.069499969482422
          ]
        },
        {
          "atom_index": 491,
          "name": "CB",
          "element": "C",
          "coord": [
            -0.7171000242233276,
            0.842199981212616,
            1.9139000177383423
          ]
        },
        {
          "atom_index": 492,
          "name": "OG",
          "element": "O",
          "coord": [
            -0.7350999712944031,
            0.9666000008583069,
            1.982300043106079
          ]
        }
      ]
    },
    {
      "id": "L:66",
      "chain": "L",
      "resseq": 66,
      "icode": "",
      "resname": "GLY",
      "hetflag": " ",
      "sasa": 0.0,
      "atoms": [
        {
          "atom_index": 493,
          "name": "N",
          "element": "N",
          "coord": [
            -0.4408000111579895,
            0.9516000151634216,
            1.8479000329971313
          ]
        },
        {
          "atom_index": 494,
          "name": "CA",
          "element": "C",
          "coord": [
            -0.34150001406669617,
            1.0587999820709229,
            1.847599983215332
          ]
        },
        {
          "atom_index": 495,
          "name": "C",
          "element": "C",
          "coord": [
            -0.21359999477863312,
            1.0397000312805176,
            1.7654000520706177
          ]
        },
        {
          "atom_index": 496,
          "name": "O",
          "element": "O",
          "coord": [
            -0.19040000438690186,
            0.9358000159263611,
            1.7002999782562256
          ]
        }
      ]
    },
    {
      "id": "L:67",
      "chain": "L",
      "resseq": 67,
      "icode": "",
      "resname": "SER",
      "hetflag": " ",
      "sasa": 2.806157350540161,
      "atoms": [
        {
          "atom_index": 497,
          "name": "N",
          "element": "N",
          "coord": [
            -0.12860000133514404,
            1.141800045967102,
            1.768399953842163
          ]
        },
        {
          "atom_index": 498,
          "name": "CA",
          "element": "C",
          "coord": [
            -0.001500000013038516,
            1.138100028038025,
            1.6967999935150146
          ]
        },
        {
          "atom_index": 499,
          "name": "C",
          "element": "C",
          "coord": [
            0.07199999690055847,
            1.2694000005722046,
            1.7172000408172607
          ]
        },
        {
          "atom_index": 500,
          "name": "O",
          "element": "O",
          "coord": [
            0.008500000461935997,
            1.3732000589370728,
            1.739400029182434
          ]
        },
        {
          "atom_index": 501,
          "name": "CB",
          "element": "C",
          "coord": [
            -0.022299999371170998,
            1.114300012588501,
            1.5471999645233154
          ]
        },
        {
          "atom_index": 502,
          "name": "OG",
          "element": "O",
          "coord": [
            -0.06270000338554382,
            1.2324999570846558,
            1.479699969291687
          ]
        }
      ]
    },
    {
      "id": "L:68",
      "chain": "L",
      "resseq": 68,
      "icode": "",
      "resname": "GLY",
      "hetflag": " ",
      "sasa": 0.0,
      "atoms": [
        {
          "atom_index": 503,
          "name": "N",
          "element": "N",
          "coord": [
            0.20509999990463257,
            1.2645000219345093,
            1.7096999883651733
          ]
        },
        {
          "atom_index": 504,
          "name": "CA",
          "element": "C",
          "coord": [
            0.2842000126838684,
            1.3846999406814575,
            1.7264000177383423
          ]
        },
        {
          "atom_index": 505,
          "name": "C",
          "element": "C",
          "coord": [
            0.3122999966144562,
            1.4228999614715576,
            1.8694000244140625
          ]
        },
        {
          "atom_index": 506,
          "name": "O",
          "element": "O",
          "coord": [
            0.4074000120162964,
            1.3732999563217163,
            1.929900050163269
          ]
        }
      ]
    },
    {
      "id": "L:69",
      "chain": "L",
      "resseq": 69,
      "icode": "",
      "resname": "THR",
      "hetflag": " ",
      "sasa": 0.7919244766235352,
      "atoms": [
        {
          "atom_index": 507,
          "name": "N",
          "element": "N",
          "coord": [
            0.23280000686645508,
            1.5163999795913696,
            1.920799970626831
          ]
        },
        {
          "atom_index": 508,
          "name": "CA",
          "element": "C",
          "coord": [
            0.24639999866485596,
            1.563599944114685,
            2.0583999156951904
          ]
        },
        {
          "atom_index": 509,
          "name": "C",
          "element": "C",
          "coord": [
            0.1168999969959259,
            1.5500999689102173,
            2.1380999088287354
          ]
        },
        {
          "atom_index": 510,
          "name": "O",
          "element": "O",
          "coord": [
            0.11309999972581863,
            1.5891000032424927,
            2.254199981689453
          ]
        },
        {
          "atom_index": 511,
          "name": "CB",
          "element": "C",
          "coord": [
            0.2851000130176544,
            1.712499976158142,
            2.063499927520752
          ]
        },
        {
          "atom_index": 512,
          "name": "OG1",
          "element": "O",
          "coord": [
            0.18389999866485596,
            1.7894999980926514,
            1.9976999759674072
          ]
        },
        {
          "atom_index": 513,
          "name": "CG2",
          "element": "C",
          "coord": [
            0.4178999960422516,
            1.73580002784729,
            1.9941999912261963
          ]
        }
      ]
    },
    {
      "id": "L:70",
      "chain": "L",
      "resseq": 70,
      "icode": "",
      "resname": "ASP",
      "hetflag": " ",
      "sasa": 3.373694896697998,
      "atoms": [
        {
          "atom_index": 514,
          "name": "N",
          "element": "N",
          "coord": [
            0.010599999688565731,
            1.500499963760376,
            2.0750999450683594
          ]
        },
        {
          "atom_index": 515,
          "name": "CA",
          "element": "C",
          "coord": [
            -0.11819999665021896,
            1.4859999418258667,
            2.142199993133545
          ]
        },
        {
          "atom_index": 516,
          "name": "C",
          "element": "C",
          "coord": [
            -0.17970000207424164,
            1.3485000133514404,
            2.128700017929077
          ]
        },
        {
          "atom_index": 517,
          "name": "O",
          "element": "O",
          "coord": [
            -0.19990000128746033,
            1.2975000143051147,
            2.0169999599456787
          ]
        },
        {
          "atom_index": 518,
          "name": "CB",
          "element": "C",
          "coord": [
            -0.21660000085830688,
            1.59089994430542,
            2.093100070953369
          ]
        },
        {
          "atom_index": 519,
          "name": "CG",
          "element": "C",
          "coord": [
            -0.17020000517368317,
            1.7314000129699707,
            2.1236000061035156
          ]
        },
        {
          "atom_index": 520,
          "name": "OD1",
          "element": "O",
          "coord": [
            -0.13609999418258667,
            1.7582999467849731,
            2.2416000366210938
          ]
        },
        {
          "atom_index": 521,
          "name": "OD2",
          "element": "O",
          "coord": [
            -0.16509999334812164,
            1.8141000270843506,
            2.0292999744415283
          ]
        }
      ]
    },
    {
      "id": "L:71",
      "chain": "L",
      "resseq": 71,
      "icode": "",
      "resname": "PHE",
      "hetflag": " ",
      "sasa": 0.0,
      "atoms": [
        {
          "atom_index": 522,
          "name": "N",
          "element": "N",
          "coord": [
            -0.21150000393390656,
            1.2898000478744507,
            2.2441999912261963
          ]
        },
        {
          "atom_index": 523,
          "name": "CA",
          "element": "C",
          "coord": [
            -0.2694000005722046,
            1.156499981880188,
            2.249000072479248
          ]
        },
        {
          "atom_index": 524,
          "name": "C",
          "element": "C",
          "coord": [
            -0.38659998774528503,
            1.1477999687194824,
            2.3457000255584717
          ]
        },
        {
          "atom_index": 525,
          "name": "O",
          "element": "O",
          "coord": [
            -0.39980000257492065,
            1.2308000326156616,
            2.4351999759674072
          ]
        },
        {
          "atom_index": 526,
          "name": "CB",
          "element": "C",
          "coord": [
            -0.16019999980926514,
            1.0563000440597534,
            2.283099889755249
          ]
        },
        {
          "atom_index": 527,
          "name": "CG",
          "element": "C",
          "coord": [
            -0.042899999767541885,
            1.0628000497817993,
            2.190700054168701
          ]
        },
        {
          "atom_index": 528,
          "name": "CD1",
          "element": "C",
          "coord": [
            0.05660000070929527,
            1.1576999425888062,
            2.209199905395508
          ]
        },
        {
          "atom_index": 529,
          "name": "CD2",
          "element": "C",
          "coord": [
            -0.03180000185966492,
            0.9735999703407288,
            2.0859999656677246
          ]
        },
        {
          "atom_index": 530,
          "name": "CE1",
          "element": "C",
          "coord": [
            0.16429999470710754,
            1.1627000570297241,
            2.1254000663757324
          ]
        },
        {
          "atom_index": 531,
          "name": "CE2",
          "element": "C",
          "coord": [
            0.07569999992847443,
            0.9779999852180481,
            2.001499891281128
          ]
        },
        {
          "atom_index": 532,
          "name": "CZ",
          "element": "C",
          "coord": [
            0.17419999837875366,
            1.072100043296814,
            2.020400047302246
          ]
        }
      ]
    },
    {
      "id": "L:72",
      "chain": "L",
      "resseq": 72,
      "icode": "",
      "resname": "THR",
      "hetflag": " ",
      "sasa": 0.0,
      "atoms": [
        {
          "atom_index": 533,
          "name": "N",
          "element": "N",
          "coord": [
            -0.47029998898506165,
            1.0460000038146973,
            2.3285000324249268
          ]
        },
        {
          "atom_index": 534,
          "name": "CA",
          "element": "C",
          "coord": [
            -0.5898000001907349,
            1.031599998474121,
            2.412100076675415
          ]
        },
        {
          "atom_index": 535,
          "name": "C",
          "element": "C",
          "coord": [
            -0.6245999932289124,
            0.8862000107765198,
            2.443700075149536
          ]
        },
        {
          "atom_index": 536,
          "name": "O",
          "element": "O",
          "coord": [
            -0.6148999929428101,
            0.8008999824523926,
            2.3554000854492188
          ]
        },
        {
          "atom_index": 537,
          "name": "CB",
          "element": "C",
          "coord": [
            -0.714900016784668,
            1.0961999893188477,
            2.339400053024292
          ]
        },
        {
          "atom_index": 538,
          "name": "OG1",
          "element": "O",
          "coord": [
            -0.6952000260353088,
            1.2371000051498413,
            2.3269999027252197
          ]
        },
        {
          "atom_index": 539,
          "name": "CG2",
          "element": "C",
          "coord": [
            -0.843500018119812,
            1.0748000144958496,
            2.416300058364868
          ]
        }
      ]
    },
    {
      "id": "L:73",
      "chain": "L",
      "resseq": 73,
      "icode": "",
      "resname": "LEU",
      "hetflag": " ",
      "sasa": 0.0,
      "atoms": [
        {
          "atom_index": 540,
          "name": "N",
          "element": "N",
          "coord": [
            -0.6574000120162964,
            0.8580999970436096,
            2.5703999996185303
          ]
        },
        {
          "atom_index": 541,
          "name": "CA",
          "element": "C",
          "coord": [
            -0.7041000127792358,
            0.7245000004768372,
            2.610300064086914
          ]
        },
        {
          "atom_index": 542,
          "name": "C",
          "element": "C",
          "coord": [
            -0.8543000221252441,
            0.7390999794006348,
            2.6370999813079834
          ]
        },
        {
          "atom_index": 543,
          "name": "O",
          "element": "O",
          "coord": [
            -0.8971999883651733,
            0.833899974822998,
            2.702399969100952
          ]
        },
        {
          "atom_index": 544,
          "name": "CB",
          "element": "C",
          "coord": [
            -0.6359999775886536,
            0.6762999892234802,
            2.7386999130249023
          ]
        },
        {
          "atom_index": 545,
          "name": "CG",
          "element": "C",
          "coord": [
            -0.6794000267982483,
            0.541700005531311,
            2.799499988555908
          ]
        },
        {
          "atom_index": 546,
          "name": "CD1",
          "element": "C",
          "coord": [
            -0.6442000269889832,
            0.4277999997138977,
            2.7030999660491943
          ]
        },
        {
          "atom_index": 547,
          "name": "CD2",
          "element": "C",
          "coord": [
            -0.6128000020980835,
            0.5206999778747559,
            2.93530011177063
          ]
        }
      ]
    },
    {
      "id": "L:74",
      "chain": "L",
      "resseq": 74,
      "icode": "",
      "resname": "THR",
      "hetflag": " ",
      "sasa": 0.0,
      "atoms": [
        {
          "atom_index": 548,
          "name": "N",
          "element": "N",
          "coord": [
            -0.9343000054359436,
            0.6455000042915344,
            2.587599992752075
          ]
        },
        {
          "atom_index": 549,
          "name": "CA",
          "element": "C",
          "coord": [
            -1.0778000354766846,
            0.6510000228881836,
            2.6087000370025635
          ]
        },
        {
          "atom_index": 550,
          "name": "C",
          "element": "C",
          "coord": [
            -1.136199951171875,
            0.5213000178337097,
            2.6661999225616455
          ]
        },
        {
          "atom_index": 551,
          "name": "O",
          "element": "O",
          "coord": [
            -1.1009000539779663,
            0.4104999899864197,
            2.623800039291382
          ]
        },
        {
          "atom_index": 552,
          "name": "CB",
          "element": "C",
          "coord": [
            -1.1517000198364258,
            0.6852999925613403,
            2.474400043487549
          ]
        },
        {
          "atom_index": 553,
          "name": "OG1",
          "element": "O",
          "coord": [
            -1.1140999794006348,
            0.8163999915122986,
            2.4303998947143555
          ]
        },
        {
          "atom_index": 554,
          "name": "CG2",
          "element": "C",
          "coord": [
            -1.3036999702453613,
            0.682699978351593,
            2.4911999702453613
          ]
        }
      ]
    },
    {
      "id": "L:75",
      "chain": "L",
      "resseq": 75,
      "icode": "",
      "resname": "ILE",
      "hetflag": " ",
      "sasa": 0.0,
      "atoms": [
        {
          "atom_index": 555,
          "name": "N",
          "element": "N",
          "coord": [
            -1.2228000164031982,
            0.5367000102996826,
            2.7665998935699463
          ]
        },
        {
          "atom_index": 556,
          "name": "CA",
          "element": "C",
          "coord": [
            -1.2956000566482544,
            0.42410001158714294,
            2.825900077819824
          ]
        },
        {
          "atom_index": 557,
          "name": "C",
          "element": "C",
          "coord": [
            -1.4386999607086182,
            0.4595000147819519,
            2.7848000526428223
          ]
        },
        {
          "atom_index": 558,
          "name": "O",
          "element": "O",
          "coord": [
            -1.496999979019165,
            0.5565000176429749,
            2.8324999809265137
          ]
        },
        {
          "atom_index": 559,
          "name": "CB",
          "element": "C",
          "coord": [
            -1.2836999893188477,
            0.41769999265670776,
            2.9797000885009766
          ]
        },
        {
          "atom_index": 560,
          "name": "CG1",
          "element": "C",
          "coord": [
            -1.136199951171875,
            0.4309000074863434,
            3.0232999324798584
          ]
        },
        {
          "atom_index": 561,
          "name": "CG2",
          "element": "C",
          "coord": [
            -1.3413000106811523,
            0.28630000352859497,
            3.027899980545044
          ]
        },
        {
          "atom_index": 562,
          "name": "CD1",
          "element": "C",
          "coord": [
            -1.1140999794006348,
            0.42590001225471497,
            3.173799991607666
          ]
        }
      ]
    },
    {
      "id": "L:76",
      "chain": "L",
      "resseq": 76,
      "icode": "",
      "resname": "SER",
      "hetflag": " ",
      "sasa": 0.7721642255783081,
      "atoms": [
        {
          "atom_index": 563,
          "name": "N",
          "element": "N",
          "coord": [
            -1.4895999431610107,
            0.3874000012874603,
            2.686500072479248
          ]
        },
        {
          "atom_index": 564,
          "name": "CA",
          "element": "C",
          "coord": [
            -1.6210999488830566,
            0.4165000021457672,
            2.6317999362945557
          ]
        },
        {
          "atom_index": 565,
          "name": "C",
          "element": "C",
          "coord": [
            -1.7401000261306763,
            0.40619999170303345,
            2.7283999919891357
          ]
        },
        {
          "atom_index": 566,
          "name": "O",
          "element": "O",
          "coord": [
            -1.8389999866485596,
            0.4796999990940094,
            2.7142999172210693
          ]
        },
        {
          "atom_index": 567,
          "name": "CB",
          "element": "C",
          "coord": [
            -1.6445000171661377,
            0.33250001072883606,
            2.505000114440918
          ]
        },
        {
          "atom_index": 568,
          "name": "OG",
          "element": "O",
          "coord": [
            -1.654099941253662,
            0.19439999759197235,
            2.533799886703491
          ]
        }
      ]
    },
    {
      "id": "L:77",
      "chain": "L",
      "resseq": 77,
      "icode": "",
      "resname": "SER",
      "hetflag": " ",
      "sasa": 1.1981346607208252,
      "atoms": [
        {
          "atom_index": 569,
          "name": "N",
          "element": "N",
          "coord": [
            -1.7283999919891357,
            0.31839999556541443,
            2.8273000717163086
          ]
        },
        {
          "atom_index": 570,
          "name": "CA",
          "element": "C",
          "coord": [
            -1.833899974822998,
            0.2978000044822693,
            2.9249000549316406
          ]
        },
        {
          "atom_index": 571,
          "name": "C",
          "element": "C",
          "coord": [
            -1.763100028038025,
            0.2531999945640564,
            3.0517001152038574
          ]
        },
        {
          "atom_index": 572,
          "name": "O",
          "element": "O",
          "coord": [
            -1.7201000452041626,
            0.13950000703334808,
            3.0615999698638916
          ]
        },
        {
          "atom_index": 573,
          "name": "CB",
          "element": "C",
          "coord": [
            -1.9270000457763672,
            0.18700000643730164,
            2.875
          ]
        },
        {
          "atom_index": 574,
          "name": "OG",
          "element": "O",
          "coord": [
            -2.0518999099731445,
            0.18940000236034393,
            2.940700054168701
          ]
        }
      ]
    },
    {
      "id": "L:78",
      "chain": "L",
      "resseq": 78,
      "icode": "",
      "resname": "LEU",
      "hetflag": " ",
      "sasa": 0.0,
      "atoms": [
        {
          "atom_index": 575,
          "name": "N",
          "element": "N",
          "coord": [
            -1.7502000331878662,
            0.34290000796318054,
            3.147900104522705
          ]
        },
        {
          "atom_index": 576,
          "name": "CA",
          "element": "C",
          "coord": [
            -1.680299997329712,
            0.31220000982284546,
            3.2727999687194824
          ]
        },
        {
          "atom_index": 577,
          "name": "C",
          "element": "C",
          "coord": [
            -1.7454999685287476,
            0.20250000059604645,
            3.358099937438965
          ]
        },
        {
          "atom_index": 578,
          "name": "O",
          "element": "O",
          "coord": [
            -1.8667999505996704,
            0.20350000262260437,
            3.377700090408325
          ]
        },
        {
          "atom_index": 579,
          "name": "CB",
          "element": "C",
          "coord": [
            -1.6657999753952026,
            0.44029998779296875,
            3.3538999557495117
          ]
        },
        {
          "atom_index": 580,
          "name": "CG",
          "element": "C",
          "coord": [
            -1.5723999738693237,
            0.438400000333786,
            3.47379994392395
          ]
        },
        {
          "atom_index": 581,
          "name": "CD1",
          "element": "C",
          "coord": [
            -1.43340003490448,
            0.4230000078678131,
            3.424099922180176
          ]
        },
        {
          "atom_index": 582,
          "name": "CD2",
          "element": "C",
          "coord": [
            -1.5861999988555908,
            0.567799985408783,
            3.5520999431610107
          ]
        }
      ]
    },
    {
      "id": "L:79",
      "chain": "L",
      "resseq": 79,
      "icode": "",
      "resname": "GLN",
      "hetflag": " ",
      "sasa": 1.550941824913025,
      "atoms": [
        {
          "atom_index": 583,
          "name": "N",
          "element": "N",
          "coord": [
            -1.6642999649047852,
            0.10540000349283218,
            3.4022998809814453
          ]
        },
        {
          "atom_index": 584,
          "name": "CA",
          "element": "C",
          "coord": [
            -1.7080999612808228,
            -0.005499999970197678,
            3.4869000911712646
          ]
        },
        {
          "atom_index": 585,
          "name": "C",
          "element": "C",
          "coord": [
            -1.646399974822998,
            0.012600000016391277,
            3.6263999938964844
          ]
        },
        {
          "atom_index": 586,
          "name": "O",
          "element": "O",
          "coord": [
            -1.5422999858856201,
            0.07689999788999557,
            3.639400005340576
          ]
        },
        {
          "atom_index": 587,
          "name": "CB",
          "element": "C",
          "coord": [
            -1.662600040435791,
            -0.13650000095367432,
            3.4267001152038574
          ]
        },
        {
          "atom_index": 588,
          "name": "CG",
          "element": "C",
          "coord": [
            -1.7197999954223633,
            -0.16110000014305115,
            3.2892000675201416
          ]
        },
        {
          "atom_index": 589,
          "name": "CD",
          "element": "C",
          "coord": [
            -1.870300054550171,
            -0.16300000250339508,
            3.290299892425537
          ]
        },
        {
          "atom_index": 590,
          "name": "OE1",
          "element": "O",
          "coord": [
            -1.9349000453948975,
            -0.07670000195503235,
            3.2309999465942383
          ]
        },
        {
          "atom_index": 591,
          "name": "NE2",
          "element": "N",
          "coord": [
            -1.927899956703186,
            -0.2612000107765198,
            3.3589999675750732
          ]
        }
      ]
    },
    {
      "id": "L:80",
      "chain": "L",
      "resseq": 80,
      "icode": "",
      "resname": "PRO",
      "hetflag": " ",
      "sasa": 0.0,
      "atoms": [
        {
          "atom_index": 592,
          "name": "N",
          "element": "N",
          "coord": [
            -1.708799958229065,
            -0.043699998408555984,
            3.7328999042510986
          ]
        },
        {
          "atom_index": 593,
          "name": "CA",
          "element": "C",
          "coord": [
            -1.6521999835968018,
            -0.027499999850988388,
            3.868799924850464
          ]
        },
        {
          "atom_index": 594,
          "name": "C",
          "element": "C",
          "coord": [
            -1.5082999467849731,
            -0.07419999688863754,
            3.8893001079559326
          ]
        },
        {
          "atom_index": 595,
          "name": "O",
          "element": "O",
          "coord": [
            -1.4321999549865723,
            -0.010400000028312206,
            3.9618000984191895
          ]
        },
        {
          "atom_index": 596,
          "name": "CB",
          "element": "C",
          "coord": [
            -1.7526999711990356,
            -0.10019999742507935,
            3.9591000080108643
          ]
        },
        {
          "atom_index": 597,
          "name": "CG",
          "element": "C",
          "coord": [
            -1.8317999839782715,
            -0.18700000643730164,
            3.8668999671936035
          ]
        },
        {
          "atom_index": 598,
          "name": "CD",
          "element": "C",
          "coord": [
            -1.8382999897003174,
            -0.11429999768733978,
            3.7374000549316406
          ]
        }
      ]
    },
    {
      "id": "L:81",
      "chain": "L",
      "resseq": 81,
      "icode": "",
      "resname": "GLU",
      "hetflag": " ",
      "sasa": 0.31529858708381653,
      "atoms": [
        {
          "atom_index": 599,
          "name": "N",
          "element": "N",
          "coord": [
            -1.469599962234497,
            -0.17829999327659607,
            3.815999984741211
          ]
        },
        {
          "atom_index": 600,
          "name": "CA",
          "element": "C",
          "coord": [
            -1.3356000185012817,
            -0.23440000414848328,
            3.8206000328063965
          ]
        },
        {
          "atom_index": 601,
          "name": "C",
          "element": "C",
          "coord": [
            -1.231600046157837,
            -0.14880000054836273,
            3.748500108718872
          ]
        },
        {
          "atom_index": 602,
          "name": "O",
          "element": "O",
          "coord": [
            -1.1153000593185425,
            -0.18449999392032623,
            3.7421998977661133
          ]
        },
        {
          "atom_index": 603,
          "name": "CB",
          "element": "C",
          "coord": [
            -1.3350000381469727,
            -0.37540000677108765,
            3.7618000507354736
          ]
        },
        {
          "atom_index": 604,
          "name": "CG",
          "element": "C",
          "coord": [
            -1.3776999711990356,
            -0.3864000141620636,
            3.617300033569336
          ]
        },
        {
          "atom_index": 605,
          "name": "CD",
          "element": "C",
          "coord": [
            -1.5268000364303589,
            -0.4129999876022339,
            3.5985000133514404
          ]
        },
        {
          "atom_index": 606,
          "name": "OE1",
          "element": "O",
          "coord": [
            -1.6104999780654907,
            -0.3871000111103058,
            3.689500093460083
          ]
        },
        {
          "atom_index": 607,
          "name": "OE2",
          "element": "O",
          "coord": [
            -1.5607999563217163,
            -0.4616999924182892,
            3.4886999130249023
          ]
        }
      ]
    },
    {
      "id": "L:82",
      "chain": "L",
      "resseq": 82,
      "icode": "",
      "resname": "ASP",
      "hetflag": " ",
      "sasa": 0.0,
      "atoms": [
        {
          "atom_index": 608,
          "name": "N",
          "element": "N",
          "coord": [
            -1.2742999792099,
            -0.03610000014305115,
            3.6933999061584473
          ]
        },
        {
          "atom_index": 609,
          "name": "CA",
          "element": "C",
          "coord": [
            -1.183500051498413,
            0.05299999937415123,
            3.623500108718872
          ]
        },
        {
          "atom_index": 610,
          "name": "C",
          "element": "C",
          "coord": [
            -1.1203999519348145,
            0.15929999947547913,
            3.7151999473571777
          ]
        },
        {
          "atom_index": 611,
          "name": "O",
          "element": "O",
          "coord": [
            -1.049299955368042,
            0.2476000040769577,
            3.669100046157837
          ]
        },
        {
          "atom_index": 612,
          "name": "CB",
          "element": "C",
          "coord": [
            -1.2537000179290771,
            0.11349999904632568,
            3.5020999908447266
          ]
        },
        {
          "atom_index": 613,
          "name": "CG",
          "element": "C",
          "coord": [
            -1.2929999828338623,
            0.0066999997943639755,
            3.398699998855591
          ]
        },
        {
          "atom_index": 614,
          "name": "OD1",
          "element": "O",
          "coord": [
            -1.2295000553131104,
            -0.1014999970793724,
            3.4000000953674316
          ]
        },
        {
          "atom_index": 615,
          "name": "OD2",
          "element": "O",
          "coord": [
            -1.386299967765808,
            0.028699999675154686,
            3.3169000148773193
          ]
        }
      ]
    },
    {
      "id": "L:83",
      "chain": "L",
      "resseq": 83,
      "icode": "",
      "resname": "PHE",
      "hetflag": " ",
      "sasa": 0.0,
      "atoms": [
        {
          "atom_index": 616,
          "name": "N",
          "element": "N",
          "coord": [
            -1.1470999717712402,
            0.15129999816417694,
            3.8452999591827393
          ]
        },
        {
          "atom_index": 617,
          "name": "CA",
          "element": "C",
          "coord": [
            -1.0852999687194824,
            0.24250000715255737,
            3.9423000812530518
          ]
        },
        {
          "atom_index": 618,
          "name": "C",
          "element": "C",
          "coord": [
            -0.9334999918937683,
            0.2126999944448471,
            3.9365999698638916
          ]
        },
        {
          "atom_index": 619,
          "name": "O",
          "element": "O",
          "coord": [
            -0.8917999863624573,
            0.09889999777078629,
            3.9549999237060547
          ]
        },
        {
          "atom_index": 620,
          "name": "CB",
          "element": "C",
          "coord": [
            -1.1399999856948853,
            0.21379999816417694,
            4.084400177001953
          ]
        },
        {
          "atom_index": 621,
          "name": "CG",
          "element": "C",
          "coord": [
            -1.0535999536514282,
            0.26589998602867126,
            4.194799900054932
          ]
        },
        {
          "atom_index": 622,
          "name": "CD1",
          "element": "C",
          "coord": [
            -1.0327999591827393,
            0.4018999934196472,
            4.2104997634887695
          ]
        },
        {
          "atom_index": 623,
          "name": "CD2",
          "element": "C",
          "coord": [
            -0.9832000136375427,
            0.1784999966621399,
            4.2758002281188965
          ]
        },
        {
          "atom_index": 624,
          "name": "CE1",
          "element": "C",
          "coord": [
            -0.9409999847412109,
            0.450300008058548,
            4.304500102996826
          ]
        },
        {
          "atom_index": 625,
          "name": "CE2",
          "element": "C",
          "coord": [
            -0.8910999894142151,
            0.22679999470710754,
            4.369900226593018
          ]
        },
        {
          "atom_index": 626,
          "name": "CZ",
          "element": "C",
          "coord": [
            -0.8700000047683716,
            0.36230000853538513,
            4.3831000328063965
          ]
        }
      ]
    },
    {
      "id": "L:84",
      "chain": "L",
      "resseq": 84,
      "icode": "",
      "resname": "ALA",
      "hetflag": " ",
      "sasa": 0.0,
      "atoms": [
        {
          "atom_index": 627,
          "name": "N",
          "element": "N",
          "coord": [
            -0.8518999814987183,
            0.31439998745918274,
            3.9112000465393066
          ]
        },
        {
          "atom_index": 628,
          "name": "CA",
          "element": "C",
          "coord": [
            -0.7074000239372253,
            0.29679998755455017,
            3.899199962615967
          ]
        },
        {
          "atom_index": 629,
          "name": "C",
          "element": "C",
          "coord": [
            -0.6434999704360962,
            0.42829999327659607,
            3.8626999855041504
          ]
        },
        {
          "atom_index": 630,
          "name": "O",
          "element": "O",
          "coord": [
            -0.7075999975204468,
            0.5303999781608582,
            3.8666999340057373
          ]
        },
        {
          "atom_index": 631,
          "name": "CB",
          "element": "C",
          "coord": [
            -0.6773999929428101,
            0.19660000503063202,
            3.79010009765625
          ]
        }
      ]
    },
    {
      "id": "L:85",
      "chain": "L",
      "resseq": 85,
      "icode": "",
      "resname": "THR",
      "hetflag": " ",
      "sasa": 0.0,
      "atoms": [
        {
          "atom_index": 632,
          "name": "N",
          "element": "N",
          "coord": [
            -0.51419997215271,
            0.4251999855041504,
            3.8345000743865967
          ]
        },
        {
          "atom_index": 633,
          "name": "CA",
          "element": "C",
          "coord": [
            -0.44029998779296875,
            0.5429999828338623,
            3.791300058364868
          ]
        },
        {
          "atom_index": 634,
          "name": "C",
          "element": "C",
          "coord": [
            -0.383899986743927,
            0.4986000061035156,
            3.6586999893188477
          ]
        },
        {
          "atom_index": 635,
          "name": "O",
          "element": "O",
          "coord": [
            -0.3312000036239624,
            0.38769999146461487,
            3.6473000049591064
          ]
        },
        {
          "atom_index": 636,
          "name": "CB",
          "element": "C",
          "coord": [
            -0.3246000111103058,
            0.5766000151634216,
            3.8824000358581543
          ]
        },
        {
          "atom_index": 637,
          "name": "OG1",
          "element": "O",
          "coord": [
            -0.37529999017715454,
            0.6047000288963318,
            4.013299942016602
          ]
        },
        {
          "atom_index": 638,
          "name": "CG2",
          "element": "C",
          "coord": [
            -0.24889999628067017,
            0.7002999782562256,
            3.8310999870300293
          ]
        }
      ]
    },
    {
      "id": "L:86",
      "chain": "L",
      "resseq": 86,
      "icode": "",
      "resname": "TYR",
      "hetflag": " ",
      "sasa": 0.0,
      "atoms": [
        {
          "atom_index": 639,
          "name": "N",
          "element": "N",
          "coord": [
            -0.40149998664855957,
            0.5824999809265137,
            3.5576999187469482
          ]
        },
        {
          "atom_index": 640,
          "name": "CA",
          "element": "C",
          "coord": [
            -0.3562999963760376,
            0.5536999702453613,
            3.42330002784729
          ]
        },
        {
          "atom_index": 641,
          "name": "C",
          "element": "C",
          "coord": [
            -0.23430000245571136,
            0.6381000280380249,
            3.3905999660491943
          ]
        },
        {
          "atom_index": 642,
          "name": "O",
          "element": "O",
          "coord": [
            -0.22920000553131104,
            0.7562999725341797,
            3.427000045776367
          ]
        },
        {
          "atom_index": 643,
          "name": "CB",
          "element": "C",
          "coord": [
            -0.4706000089645386,
            0.5824999809265137,
            3.3289999961853027
          ]
        },
        {
          "atom_index": 644,
          "name": "CG",
          "element": "C",
          "coord": [
            -0.589900016784668,
            0.49320000410079956,
            3.3557000160217285
          ]
        },
        {
          "atom_index": 645,
          "name": "CD1",
          "element": "C",
          "coord": [
            -0.6798999905586243,
            0.520799994468689,
            3.457900047302246
          ]
        },
        {
          "atom_index": 646,
          "name": "CD2",
          "element": "C",
          "coord": [
            -0.6075000166893005,
            0.3774000108242035,
            3.28410005569458
          ]
        },
        {
          "atom_index": 647,
          "name": "CE1",
          "element": "C",
          "coord": [
            -0.7846999764442444,
            0.4320000112056732,
            3.487600088119507
          ]
        },
        {
          "atom_index": 648,
          "name": "CE2",
          "element": "C",
          "coord": [
            -0.7092000246047974,
            0.28949999809265137,
            3.3118999004364014
          ]
        },
        {
          "atom_index": 649,
          "name": "CZ",
          "element": "C",
          "coord": [
            -0.7979999780654907,
            0.3154999911785126,
            3.4135000705718994
          ]
        },
        {
          "atom_index": 650,
          "name": "OH",
          "element": "O",
          "coord": [
            -0.8977000117301941,
            0.22130000591278076,
            3.440999984741211
          ]
        }
      ]
    },
    {
      "id": "L:87",
      "chain": "L",
      "resseq": 87,
      "icode": "",
      "resname": "TYR",
      "hetflag": " ",
      "sasa": 0.0,
      "atoms": [
        {
          "atom_index": 651,
          "name": "N",
          "element": "N",
          "coord": [
            -0.133200004696846,
            0.5748000144958496,
            3.329400062561035
          ]
        },
        {
          "atom_index": 652,
          "name": "CA",
          "element": "C",
          "coord": [
            -0.005499999970197678,
            0.6399000287055969,
            3.2911999225616455
          ]
        },
        {
          "atom_index": 653,
          "name": "C",
          "element": "C",
          "coord": [
            0.02810000069439411,
            0.6205999851226807,
            3.1433000564575195
          ]
        },
        {
          "atom_index": 654,
          "name": "O",
          "element": "O",
          "coord": [
            -0.0007999999797903001,
            0.5160999894142151,
            3.0852999687194824
          ]
        },
        {
          "atom_index": 655,
          "name": "CB",
          "element": "C",
          "coord": [
            0.1120000034570694,
            0.5796999931335449,
            3.3696000576019287
          ]
        },
        {
          "atom_index": 656,
          "name": "CG",
          "element": "C",
          "coord": [
            0.1096000000834465,
            0.6022999882698059,
            3.518699884414673
          ]
        },
        {
          "atom_index": 657,
          "name": "CD1",
          "element": "C",
          "coord": [
            0.1648000031709671,
            0.7159000039100647,
            3.573499917984009
          ]
        },
        {
          "atom_index": 658,
          "name": "CD2",
          "element": "C",
          "coord": [
            0.059300001710653305,
            0.5060999989509583,
            3.6048998832702637
          ]
        },
        {
          "atom_index": 659,
          "name": "CE1",
          "element": "C",
          "coord": [
            0.17090000212192535,
            0.7329999804496765,
            3.710599899291992
          ]
        },
        {
          "atom_index": 660,
          "name": "CE2",
          "element": "C",
          "coord": [
            0.06530000269412994,
            0.5227000117301941,
            3.7421000003814697
          ]
        },
        {
          "atom_index": 661,
          "name": "CZ",
          "element": "C",
          "coord": [
            0.12150000035762787,
            0.6359000205993652,
            3.794600009918213
          ]
        },
        {
          "atom_index": 662,
          "name": "OH",
          "element": "O",
          "coord": [
            0.13249999284744263,
            0.6527000069618225,
            3.93179988861084
          ]
        }
      ]
    },
    {
      "id": "L:88",
      "chain": "L",
      "resseq": 88,
      "icode": "",
      "resname": "CYS",
      "hetflag": " ",
      "sasa": 0.0,
      "atoms": [
        {
          "atom_index": 663,
          "name": "N",
          "element": "N",
          "coord": [
            0.08940000087022781,
            0.7225000262260437,
            3.0840001106262207
          ]
        },
        {
          "atom_index": 664,
          "name": "CA",
          "element": "C",
          "coord": [
            0.13590000569820404,
            0.7174000144004822,
            2.9456000328063965
          ]
        },
        {
          "atom_index": 665,
          "name": "C",
          "element": "C",
          "coord": [
            0.2896000146865845,
            0.7095999717712402,
            2.951200008392334
          ]
        },
        {
          "atom_index": 666,
          "name": "O",
          "element": "O",
          "coord": [
            0.35260000824928284,
            0.7537000179290771,
            3.048799991607666
          ]
        },
        {
          "atom_index": 667,
          "name": "CB",
          "element": "C",
          "coord": [
            0.0925000011920929,
            0.839900016784668,
            2.865299940109253
          ]
        },
        {
          "atom_index": 668,
          "name": "SG",
          "element": "S",
          "coord": [
            0.15710000693798065,
            0.9991999864578247,
            2.9219000339508057
          ]
        }
      ]
    },
    {
      "id": "L:89",
      "chain": "L",
      "resseq": 89,
      "icode": "",
      "resname": "GLN",
      "hetflag": " ",
      "sasa": 0.0,
      "atoms": [
        {
          "atom_index": 669,
          "name": "N",
          "element": "N",
          "coord": [
            0.34850001335144043,
            0.6506999731063843,
            2.8478000164031982
          ]
        },
        {
          "atom_index": 670,
          "name": "CA",
          "element": "C",
          "coord": [
            0.492000013589859,
            0.6351000070571899,
            2.840100049972534
          ]
        },
        {
          "atom_index": 671,
          "name": "C",
          "element": "C",
          "coord": [
            0.5360000133514404,
            0.6489999890327454,
            2.6940999031066895
          ]
        },
        {
          "atom_index": 672,
          "name": "O",
          "element": "O",
          "coord": [
            0.47749999165534973,
            0.5863999724388123,
            2.607100009918213
          ]
        },
        {
          "atom_index": 673,
          "name": "CB",
          "element": "C",
          "coord": [
            0.5289000272750854,
            0.4941999912261963,
            2.8894999027252197
          ]
        },
        {
          "atom_index": 674,
          "name": "CG",
          "element": "C",
          "coord": [
            0.6753000020980835,
            0.4537999927997589,
            2.871999979019165
          ]
        },
        {
          "atom_index": 675,
          "name": "CD",
          "element": "C",
          "coord": [
            0.6887999773025513,
            0.3253999948501587,
            2.794800043106079
          ]
        },
        {
          "atom_index": 676,
          "name": "OE1",
          "element": "O",
          "coord": [
            0.6085000038146973,
            0.2353000044822693,
            2.8115999698638916
          ]
        },
        {
          "atom_index": 677,
          "name": "NE2",
          "element": "N",
          "coord": [
            0.7919999957084656,
            0.3147999942302704,
            2.711199998855591
          ]
        }
      ]
    },
    {
      "id": "L:90",
      "chain": "L",
      "resseq": 90,
      "icode": "",
      "resname": "GLN",
      "hetflag": " ",
      "sasa": 0.0,
      "atoms": [
        {
          "atom_index": 678,
          "name": "N",
          "element": "N",
          "coord": [
            0.6401000022888184,
            0.728600025177002,
            2.668100118637085
          ]
        },
        {
          "atom_index": 679,
          "name": "CA",
          "element": "C",
          "coord": [
            0.6941999793052673,
            0.7433000206947327,
            2.5322999954223633
          ]
        },
        {
          "atom_index": 680,
          "name": "C",
          "element": "C",
          "coord": [
            0.8177000284194946,
            0.656499981880188,
            2.5155999660491943
          ]
        },
        {
          "atom_index": 681,
          "name": "O",
          "element": "O",
          "coord": [
            0.8949000239372253,
            0.6359999775886536,
            2.6105000972747803
          ]
        },
        {
          "atom_index": 682,
          "name": "CB",
          "element": "C",
          "coord": [
            0.7317000031471252,
            0.8889999985694885,
            2.5013999938964844
          ]
        },
        {
          "atom_index": 683,
          "name": "CG",
          "element": "C",
          "coord": [
            0.843999981880188,
            0.949400007724762,
            2.5873000621795654
          ]
        },
        {
          "atom_index": 684,
          "name": "CD",
          "element": "C",
          "coord": [
            0.9847999811172485,
            0.9218000173568726,
            2.5343000888824463
          ]
        },
        {
          "atom_index": 685,
          "name": "OE1",
          "element": "O",
          "coord": [
            1.0016000270843506,
            0.8824999928474426,
            2.4175000190734863
          ]
        },
        {
          "atom_index": 686,
          "name": "NE2",
          "element": "N",
          "coord": [
            1.0872000455856323,
            0.944599986076355,
            2.61929988861084
          ]
        }
      ]
    },
    {
      "id": "L:91",
      "chain": "L",
      "resseq": 91,
      "icode": "",
      "resname": "TYR",
      "hetflag": " ",
      "sasa": 0.0,
      "atoms": [
        {
          "atom_index": 687,
          "name": "N",
          "element": "N",
          "coord": [
            0.8320000171661377,
            0.5985000133514404,
            2.3970999717712402
          ]
        },
        {
          "atom_index": 688,
          "name": "CA",
          "element": "C",
          "coord": [
            0.9492999911308289,
            0.5188000202178955,
            2.3668999671936035
          ]
        },
        {
          "atom_index": 689,
          "name": "C",
          "element": "C",
          "coord": [
            1.0133999586105347,
            0.570900022983551,
            2.236999988555908
          ]
        },
        {
          "atom_index": 690,
          "name": "O",
          "element": "O",
          "coord": [
            1.0609999895095825,
            0.4943000078201294,
            2.1530001163482666
          ]
        },
        {
          "atom_index": 691,
          "name": "CB",
          "element": "C",
          "coord": [
            0.9193000197410583,
            0.36730000376701355,
            2.364500045776367
          ]
        },
        {
          "atom_index": 692,
          "name": "CG",
          "element": "C",
          "coord": [
            0.8159000277519226,
            0.31929999589920044,
            2.2648000717163086
          ]
        },
        {
          "atom_index": 693,
          "name": "CD1",
          "element": "C",
          "coord": [
            0.6812999844551086,
            0.33230000734329224,
            2.2909998893737793
          ]
        },
        {
          "atom_index": 694,
          "name": "CD2",
          "element": "C",
          "coord": [
            0.8525999784469604,
            0.258899986743927,
            2.1442999839782715
          ]
        },
        {
          "atom_index": 695,
          "name": "CE1",
          "element": "C",
          "coord": [
            0.5863999724388123,
            0.28700000047683716,
            2.2014000415802
          ]
        },
        {
          "atom_index": 696,
          "name": "CE2",
          "element": "C",
          "coord": [
            0.7555000185966492,
            0.21379999816417694,
            2.0534000396728516
          ]
        },
        {
          "atom_index": 697,
          "name": "CZ",
          "element": "C",
          "coord": [
            0.6233000159263611,
            0.22910000383853912,
            2.0841000080108643
          ]
        },
        {
          "atom_index": 698,
          "name": "OH",
          "element": "O",
          "coord": [
            0.5267999768257141,
            0.18860000371932983,
            1.996500015258789
          ]
        }
      ]
    },
    {
      "id": "L:92",
      "chain": "L",
      "resseq": 92,
      "icode": "",
      "resname": "SER",
      "hetflag": " ",
      "sasa": 0.22070901095867157,
      "atoms": [
        {
          "atom_index": 699,
          "name": "N",
          "element": "N",
          "coord": [
            1.0109000205993652,
            0.7034000158309937,
            2.22160005569458
          ]
        },
        {
          "atom_index": 700,
          "name": "CA",
          "element": "C",
          "coord": [
            1.072700023651123,
            0.7709000110626221,
            2.107300043106079
          ]
        },
        {
          "atom_index": 701,
          "name": "C",
          "element": "C",
          "coord": [
            1.2265000343322754,
            0.7897999882698059,
            2.1245999336242676
          ]
        },
        {
          "atom_index": 702,
          "name": "O",
          "element": "O",
          "coord": [
            1.3046000003814697,
            0.7613000273704529,
            2.032900094985962
          ]
        },
        {
          "atom_index": 703,
          "name": "CB",
          "element": "C",
          "coord": [
            1.0061999559402466,
            0.9068999886512756,
            2.0841000080108643
          ]
        },
        {
          "atom_index": 704,
          "name": "OG",
          "element": "O",
          "coord": [
            1.073799967765808,
            0.979200005531311,
            1.9812999963760376
          ]
        }
      ]
    },
    {
      "id": "L:93",
      "chain": "L",
      "resseq": 93,
      "icode": "",
      "resname": "THR",
      "hetflag": " ",
      "sasa": 0.935698390007019,
      "atoms": [
        {
          "atom_index": 705,
          "name": "N",
          "element": "N",
          "coord": [
            1.2683000564575195,
            0.8360999822616577,
            2.2425999641418457
          ]
        },
        {
          "atom_index": 706,
          "name": "CA",
          "element": "C",
          "coord": [
            1.4093999862670898,
            0.8585000038146973,
            2.2734999656677246
          ]
        },
        {
          "atom_index": 707,
          "name": "C",
          "element": "C",
          "coord": [
            1.437399983406067,
            0.8187000155448914,
            2.4166998863220215
          ]
        },
        {
          "atom_index": 708,
          "name": "O",
          "element": "O",
          "coord": [
            1.3550000190734863,
            0.8478000164031982,
            2.50600004196167
          ]
        },
        {
          "atom_index": 709,
          "name": "CB",
          "element": "C",
          "coord": [
            1.450700044631958,
            1.0111000537872314,
            2.2606000900268555
          ]
        },
        {
          "atom_index": 710,
          "name": "OG1",
          "element": "O",
          "coord": [
            1.389799952507019,
            1.090499997138977,
            2.3643999099731445
          ]
        },
        {
          "atom_index": 711,
          "name": "CG2",
          "element": "C",
          "coord": [
            1.4088000059127808,
            1.0673999786376953,
            2.1285998821258545
          ]
        }
      ]
    },
    {
      "id": "L:94",
      "chain": "L",
      "resseq": 94,
      "icode": "",
      "resname": "VAL",
      "hetflag": " ",
      "sasa": 0.6130437850952148,
      "atoms": [
        {
          "atom_index": 712,
          "name": "N",
          "element": "N",
          "coord": [
            1.5535000562667847,
            0.7562000155448914,
            2.4398999214172363
          ]
        },
        {
          "atom_index": 713,
          "name": "CA",
          "element": "C",
          "coord": [
            1.5923999547958374,
            0.7184000015258789,
            2.5762999057769775
          ]
        },
        {
          "atom_index": 714,
          "name": "C",
          "element": "C",
          "coord": [
            1.635200023651123,
            0.8453999757766724,
            2.6535000801086426
          ]
        },
        {
          "atom_index": 715,
          "name": "O",
          "element": "O",
          "coord": [
            1.6933000087738037,
            0.9370999932289124,
            2.5959999561309814
          ]
        },
        {
          "atom_index": 716,
          "name": "CB",
          "element": "C",
          "coord": [
            1.7030999660491943,
            0.6069999933242798,
            2.5822999477386475
          ]
        },
        {
          "atom_index": 717,
          "name": "CG1",
          "element": "C",
          "coord": [
            1.6543999910354614,
            0.4796999990940094,
            2.5165998935699463
          ]
        },
        {
          "atom_index": 718,
          "name": "CG2",
          "element": "C",
          "coord": [
            1.8244999647140503,
            0.6506999731063843,
            2.5132999420166016
          ]
        }
      ]
    },
    {
      "id": "L:95",
      "chain": "L",
      "resseq": 95,
      "icode": "",
      "resname": "PRO",
      "hetflag": " ",
      "sasa": 0.0,
      "atoms": [
        {
          "atom_index": 719,
          "name": "N",
          "element": "N",
          "coord": [
            1.6017999649047852,
            0.8550000190734863,
            2.783600091934204
          ]
        },
        {
          "atom_index": 720,
          "name": "CA",
          "element": "C",
          "coord": [
            1.5285999774932861,
            0.7595999836921692,
            2.86680006980896
          ]
        },
        {
          "atom_index": 721,
          "name": "C",
          "element": "C",
          "coord": [
            1.3787000179290771,
            0.7617999911308289,
            2.843100070953369
          ]
        },
        {
          "atom_index": 722,
          "name": "O",
          "element": "O",
          "coord": [
            1.323699951171875,
            0.8650000095367432,
            2.809299945831299
          ]
        },
        {
          "atom_index": 723,
          "name": "CB",
          "element": "C",
          "coord": [
            1.559399962425232,
            0.8090000152587891,
            3.007699966430664
          ]
        },
        {
          "atom_index": 724,
          "name": "CG",
          "element": "C",
          "coord": [
            1.551900029182434,
            0.9538000226020813,
            2.9893999099731445
          ]
        },
        {
          "atom_index": 725,
          "name": "CD",
          "element": "C",
          "coord": [
            1.6323000192642212,
            0.9761000275611877,
            2.8612000942230225
          ]
        }
      ]
    },
    {
      "id": "L:96",
      "chain": "L",
      "resseq": 96,
      "icode": "",
      "resname": "TRP",
      "hetflag": " ",
      "sasa": 0.0,
      "atoms": [
        {
          "atom_index": 726,
          "name": "N",
          "element": "N",
          "coord": [
            1.316100001335144,
            0.6449999809265137,
            2.8573999404907227
          ]
        },
        {
          "atom_index": 727,
          "name": "CA",
          "element": "C",
          "coord": [
            1.1711000204086304,
            0.6302000284194946,
            2.845400094985962
          ]
        },
        {
          "atom_index": 728,
          "name": "C",
          "element": "C",
          "coord": [
            1.1158000230789185,
            0.7156999707221985,
            2.959399938583374
          ]
        },
        {
          "atom_index": 729,
          "name": "O",
          "element": "O",
          "coord": [
            1.173799991607666,
            0.7193999886512756,
            3.0673999786376953
          ]
        },
        {
          "atom_index": 730,
          "name": "CB",
          "element": "C",
          "coord": [
            1.131600022315979,
            0.48399999737739563,
            2.869800090789795
          ]
        },
        {
          "atom_index": 731,
          "name": "CG",
          "element": "C",
          "coord": [
            1.1950000524520874,
            0.3824000060558319,
            2.7757999897003174
          ]
        },
        {
          "atom_index": 732,
          "name": "CD1",
          "element": "C",
          "coord": [
            1.2165000438690186,
            0.2508000135421753,
            2.801800012588501
          ]
        },
        {
          "atom_index": 733,
          "name": "CD2",
          "element": "C",
          "coord": [
            1.2395000457763672,
            0.40450000762939453,
            2.6405999660491943
          ]
        },
        {
          "atom_index": 734,
          "name": "NE1",
          "element": "N",
          "coord": [
            1.2717000246047974,
            0.1882999986410141,
            2.6912999153137207
          ]
        },
        {
          "atom_index": 735,
          "name": "CE2",
          "element": "C",
          "coord": [
            1.2858999967575073,
            0.28049999475479126,
            2.5910000801086426
          ]
        },
        {
          "atom_index": 736,
          "name": "CE3",
          "element": "C",
          "coord": [
            1.2450000047683716,
            0.5169000029563904,
            2.55679988861084
          ]
        },
        {
          "atom_index": 737,
          "name": "CZ2",
          "element": "C",
          "coord": [
            1.336300015449524,
            0.26589998602867126,
            2.4616000652313232
          ]
        },
        {
          "atom_index": 738,
          "name": "CZ3",
          "element": "C",
          "coord": [
            1.2961000204086304,
            0.5024999976158142,
            2.4284000396728516
          ]
        },
        {
          "atom_index": 739,
          "name": "CH2",
          "element": "C",
          "coord": [
            1.3406000137329102,
            0.37790000438690186,
            2.381999969482422
          ]
        }
      ]
    },
    {
      "id": "L:97",
      "chain": "L",
      "resseq": 97,
      "icode": "",
      "resname": "THR",
      "hetflag": " ",
      "sasa": 0.0,
      "atoms": [
        {
          "atom_index": 740,
          "name": "N",
          "element": "N",
          "coord": [
            1.004699945449829,
            0.7838000059127808,
            2.9374001026153564
          ]
        },
        {
          "atom_index": 741,
          "name": "CA",
          "element": "C",
          "coord": [
            0.9470999836921692,
            0.8701000213623047,
            3.039900064468384
          ]
        },
        {
          "atom_index": 742,
          "name": "C",
          "element": "C",
          "coord": [
            0.7954000234603882,
            0.8519999980926514,
            3.046999931335449
          ]
        },
        {
          "atom_index": 743,
          "name": "O",
          "element": "O",
          "coord": [
            0.7319999933242798,
            0.8199999928474426,
            2.9477999210357666
          ]
        },
        {
          "atom_index": 744,
          "name": "CB",
          "element": "C",
          "coord": [
            0.9836000204086304,
            1.0202000141143799,
            3.0139999389648438
          ]
        },
        {
          "atom_index": 745,
          "name": "OG1",
          "element": "O",
          "coord": [
            0.9550999999046326,
            1.0520000457763672,
            2.878200054168701
          ]
        },
        {
          "atom_index": 746,
          "name": "CG2",
          "element": "C",
          "coord": [
            1.1328999996185303,
            1.0476000308990479,
            3.036799907684326
          ]
        }
      ]
    },
    {
      "id": "L:98",
      "chain": "L",
      "resseq": 98,
      "icode": "",
      "resname": "PHE",
      "hetflag": " ",
      "sasa": 0.0,
      "atoms": [
        {
          "atom_index": 747,
          "name": "N",
          "element": "N",
          "coord": [
            0.7387999892234802,
            0.8672999739646912,
            3.166300058364868
          ]
        },
        {
          "atom_index": 748,
          "name": "CA",
          "element": "C",
          "coord": [
            0.5950999855995178,
            0.8525999784469604,
            3.1882998943328857
          ]
        },
        {
          "atom_index": 749,
          "name": "C",
          "element": "C",
          "coord": [
            0.5259000062942505,
            0.9855999946594238,
            3.2225000858306885
          ]
        },
        {
          "atom_index": 750,
          "name": "O",
          "element": "O",
          "coord": [
            0.5889000296592712,
            1.082200050354004,
            3.2651000022888184
          ]
        },
        {
          "atom_index": 751,
          "name": "CB",
          "element": "C",
          "coord": [
            0.5685999989509583,
            0.7627999782562256,
            3.3094000816345215
          ]
        },
        {
          "atom_index": 752,
          "name": "CG",
          "element": "C",
          "coord": [
            0.6240000128746033,
            0.6255999803543091,
            3.29830002784729
          ]
        },
        {
          "atom_index": 753,
          "name": "CD1",
          "element": "C",
          "coord": [
            0.7572000026702881,
            0.6004999876022339,
            3.325200080871582
          ]
        },
        {
          "atom_index": 754,
          "name": "CD2",
          "element": "C",
          "coord": [
            0.5418000221252441,
            0.5198000073432922,
            3.2685999870300293
          ]
        },
        {
          "atom_index": 755,
          "name": "CE1",
          "element": "C",
          "coord": [
            0.8070999979972839,
            0.4708000123500824,
            3.3227999210357666
          ]
        },
        {
          "atom_index": 756,
          "name": "CE2",
          "element": "C",
          "coord": [
            0.5899999737739563,
            0.3903000056743622,
            3.266200065612793
          ]
        },
        {
          "atom_index": 757,
          "name": "CZ",
          "element": "C",
          "coord": [
            0.7222999930381775,
            0.3659000098705292,
            3.2934000492095947
          ]
        }
      ]
    },
    {
      "id": "L:99",
      "chain": "L",
      "resseq": 99,
      "icode": "",
      "resname": "GLY",
      "hetflag": " ",
      "sasa": 0.0,
      "atoms": [
        {
          "atom_index": 758,
          "name": "N",
          "element": "N",
          "coord": [
            0.3935000002384186,
            0.986299991607666,
            3.212399959564209
          ]
        },
        {
          "atom_index": 759,
          "name": "CA",
          "element": "C",
          "coord": [
            0.3176000118255615,
            1.1038999557495117,
            3.2507998943328857
          ]
        },
        {
          "atom_index": 760,
          "name": "C",
          "element": "C",
          "coord": [
            0.29899999499320984,
            1.0906000137329102,
            3.400700092315674
          ]
        },
        {
          "atom_index": 761,
          "name": "O",
          "element": "O",
          "coord": [
            0.33219999074935913,
            0.988099992275238,
            3.4576001167297363
          ]
        }
      ]
    },
    {
      "id": "L:100",
      "chain": "L",
      "resseq": 100,
      "icode": "",
      "resname": "GLN",
      "hetflag": " ",
      "sasa": 0.0,
      "atoms": [
        {
          "atom_index": 762,
          "name": "N",
          "element": "N",
          "coord": [
            0.24629999697208405,
            1.1914000511169434,
            3.467099905014038
          ]
        },
        {
          "atom_index": 763,
          "name": "CA",
          "element": "C",
          "coord": [
            0.23029999434947968,
            1.1799999475479126,
            3.6115000247955322
          ]
        },
        {
          "atom_index": 764,
          "name": "C",
          "element": "C",
          "coord": [
            0.11089999973773956,
            1.1016000509262085,
            3.6610000133514404
          ]
        },
        {
          "atom_index": 765,
          "name": "O",
          "element": "O",
          "coord": [
            0.0934000015258789,
            1.09089994430542,
            3.781399965286255
          ]
        },
        {
          "atom_index": 766,
          "name": "CB",
          "element": "C",
          "coord": [
            0.23090000450611115,
            1.3157999515533447,
            3.683000087738037
          ]
        },
        {
          "atom_index": 767,
          "name": "CG",
          "element": "C",
          "coord": [
            0.22300000488758087,
            1.441499948501587,
            3.5968000888824463
          ]
        },
        {
          "atom_index": 768,
          "name": "CD",
          "element": "C",
          "coord": [
            0.10170000046491623,
            1.44760000705719,
            3.504300117492676
          ]
        },
        {
          "atom_index": 769,
          "name": "OE1",
          "element": "O",
          "coord": [
            0.11840000003576279,
            1.4391000270843506,
            3.382699966430664
          ]
        },
        {
          "atom_index": 770,
          "name": "NE2",
          "element": "N",
          "coord": [
            -0.019700000062584877,
            1.464900016784668,
            3.560800075531006
          ]
        }
      ]
    },
    {
      "id": "L:101",
      "chain": "L",
      "resseq": 101,
      "icode": "",
      "resname": "GLY",
      "hetflag": " ",
      "sasa": 0.0,
      "atoms": [
        {
          "atom_index": 771,
          "name": "N",
          "element": "N",
          "coord": [
            0.02810000069439411,
            1.0514999628067017,
            3.569499969482422
          ]
        },
        {
          "atom_index": 772,
          "name": "CA",
          "element": "C",
          "coord": [
            -0.08860000222921371,
            0.9747999906539917,
            3.607800006866455
          ]
        },
        {
          "atom_index": 773,
          "name": "C",
          "element": "C",
          "coord": [
            -0.21709999442100525,
            1.051800012588501,
            3.6278998851776123
          ]
        },
        {
          "atom_index": 774,
          "name": "O",
          "element": "O",
          "coord": [
            -0.21780000627040863,
            1.1711000204086304,
            3.6640000343322754
          ]
        }
      ]
    },
    {
      "id": "L:102",
      "chain": "L",
      "resseq": 102,
      "icode": "",
      "resname": "THR",
      "hetflag": " ",
      "sasa": 0.0,
      "atoms": [
        {
          "atom_index": 775,
          "name": "N",
          "element": "N",
          "coord": [
            -0.32739999890327454,
            0.9801999926567078,
            3.605299949645996
          ]
        },
        {
          "atom_index": 776,
          "name": "CA",
          "element": "C",
          "coord": [
            -0.4632999897003174,
            1.0328999757766724,
            3.6210999488830566
          ]
        },
        {
          "atom_index": 777,
          "name": "C",
          "element": "C",
          "coord": [
            -0.5365999937057495,
            0.9312999844551086,
            3.7046000957489014
          ]
        },
        {
          "atom_index": 778,
          "name": "O",
          "element": "O",
          "coord": [
            -0.5408999919891357,
            0.8156999945640564,
            3.6696999073028564
          ]
        },
        {
          "atom_index": 779,
          "name": "CB",
          "element": "C",
          "coord": [
            -0.5351999998092651,
            1.0472999811172485,
            3.485599994659424
          ]
        },
        {
          "atom_index": 780,
          "name": "OG1",
          "element": "O",
          "coord": [
            -0.46050000190734863,
            1.1384999752044678,
            3.4040000438690186
          ]
        },
        {
          "atom_index": 781,
          "name": "CG2",
          "element": "C",
          "coord": [
            -0.6790000200271606,
            1.1003999710083008,
            3.5032999515533447
          ]
        }
      ]
    },
    {
      "id": "L:103",
      "chain": "L",
      "resseq": 103,
      "icode": "",
      "resname": "LYS",
      "hetflag": " ",
      "sasa": 0.0,
      "atoms": [
        {
          "atom_index": 782,
          "name": "N",
          "element": "N",
          "coord": [
            -0.5871000289916992,
            0.9747999906539917,
            3.819000005722046
          ]
        },
        {
          "atom_index": 783,
          "name": "CA",
          "element": "C",
          "coord": [
            -0.6593000292778015,
            0.8885999917984009,
            3.9103000164031982
          ]
        },
        {
          "atom_index": 784,
          "name": "C",
          "element": "C",
          "coord": [
            -0.8090999722480774,
            0.8955000042915344,
            3.879199981689453
          ]
        },
        {
          "atom_index": 785,
          "name": "O",
          "element": "O",
          "coord": [
            -0.8708000183105469,
            0.9988999962806702,
            3.8929998874664307
          ]
        },
        {
          "atom_index": 786,
          "name": "CB",
          "element": "C",
          "coord": [
            -0.628600001335144,
            0.9316999912261963,
            4.054900169372559
          ]
        },
        {
          "atom_index": 787,
          "name": "CG",
          "element": "C",
          "coord": [
            -0.6583999991416931,
            0.8230000138282776,
            4.15939998626709
          ]
        },
        {
          "atom_index": 788,
          "name": "CD",
          "element": "C",
          "coord": [
            -0.6276999711990356,
            0.868399977684021,
            4.3028998374938965
          ]
        },
        {
          "atom_index": 789,
          "name": "CE",
          "element": "C",
          "coord": [
            -0.6783999800682068,
            0.7680000066757202,
            4.409599781036377
          ]
        },
        {
          "atom_index": 790,
          "name": "NZ",
          "element": "N",
          "coord": [
            -0.5802000164985657,
            0.6600000262260437,
            4.447800159454346
          ]
        }
      ]
    },
    {
      "id": "L:104",
      "chain": "L",
      "resseq": 104,
      "icode": "",
      "resname": "VAL",
      "hetflag": " ",
      "sasa": 0.0,
      "atoms": [
        {
          "atom_index": 791,
          "name": "N",
          "element": "N",
          "coord": [
            -0.8644000291824341,
            0.7843999862670898,
            3.8322999477386475
          ]
        },
        {
          "atom_index": 792,
          "name": "CA",
          "element": "C",
          "coord": [
            -1.0053000450134277,
            0.7728999853134155,
            3.796999931335449
          ]
        },
        {
          "atom_index": 793,
          "name": "C",
          "element": "C",
          "coord": [
            -1.0850000381469727,
            0.714900016784668,
            3.9119999408721924
          ]
        },
        {
          "atom_index": 794,
          "name": "O",
          "element": "O",
          "coord": [
            -1.0606000423431396,
            0.6018000245094299,
            3.9514000415802
          ]
        },
        {
          "atom_index": 795,
          "name": "CB",
          "element": "C",
          "coord": [
            -1.0252000093460083,
            0.6783999800682068,
            3.6758999824523926
          ]
        },
        {
          "atom_index": 796,
          "name": "CG1",
          "element": "C",
          "coord": [
            -1.1714999675750732,
            0.659600019454956,
            3.6442999839782715
          ]
        },
        {
          "atom_index": 797,
          "name": "CG2",
          "element": "C",
          "coord": [
            -0.9555000066757202,
            0.7340999841690063,
            3.5550999641418457
          ]
        }
      ]
    },
    {
      "id": "L:105",
      "chain": "L",
      "resseq": 105,
      "icode": "",
      "resname": "GLU",
      "hetflag": " ",
      "sasa": 0.0,
      "atoms": [
        {
          "atom_index": 798,
          "name": "N",
          "element": "N",
          "coord": [
            -1.1783000230789185,
            0.7940999865531921,
            3.965399980545044
          ]
        },
        {
          "atom_index": 799,
          "name": "CA",
          "element": "C",
          "coord": [
            -1.2688000202178955,
            0.7526999711990356,
            4.073299884796143
          ]
        },
        {
          "atom_index": 800,
          "name": "C",
          "element": "C",
          "coord": [
            -1.4119000434875488,
            0.7318000197410583,
            4.018099784851074
          ]
        },
        {
          "atom_index": 801,
          "name": "O",
          "element": "O",
          "coord": [
            -1.455299973487854,
            0.7976999878883362,
            3.9249000549316406
          ]
        },
        {
          "atom_index": 802,
          "name": "CB",
          "element": "C",
          "coord": [
            -1.271299958229065,
            0.8564000129699707,
            4.185299873352051
          ]
        },
        {
          "atom_index": 803,
          "name": "CG",
          "element": "C",
          "coord": [
            -1.2146999835968018,
            0.8055999875068665,
            4.31790018081665
          ]
        },
        {
          "atom_index": 804,
          "name": "CD",
          "element": "C",
          "coord": [
            -1.0724999904632568,
            0.8565999865531921,
            4.350299835205078
          ]
        },
        {
          "atom_index": 805,
          "name": "OE1",
          "element": "O",
          "coord": [
            -1.0285999774932861,
            0.961899995803833,
            4.294600009918213
          ]
        },
        {
          "atom_index": 806,
          "name": "OE2",
          "element": "O",
          "coord": [
            -1.0063999891281128,
            0.7914000153541565,
            4.435299873352051
          ]
        }
      ]
    },
    {
      "id": "L:106",
      "chain": "L",
      "resseq": 106,
      "icode": "",
      "resname": "ILE",
      "hetflag": " ",
      "sasa": 0.0,
      "atoms": [
        {
          "atom_index": 807,
          "name": "N",
          "element": "N",
          "coord": [
            -1.4845000505447388,
            0.6384999752044678,
            4.076399803161621
          ]
        },
        {
          "atom_index": 808,
          "name": "CA",
          "element": "C",
          "coord": [
            -1.618899941444397,
            0.608299970626831,
            4.033299922943115
          ]
        },
        {
          "atom_index": 809,
          "name": "C",
          "element": "C",
          "coord": [
            -1.7222000360488892,
            0.6733999848365784,
            4.122499942779541
          ]
        },
        {
          "atom_index": 810,
          "name": "O",
          "element": "O",
          "coord": [
            -1.715999960899353,
            0.6632999777793884,
            4.243800163269043
          ]
        },
        {
          "atom_index": 811,
          "name": "CB",
          "element": "C",
          "coord": [
            -1.6334999799728394,
            0.45820000767707825,
            4.021399974822998
          ]
        },
        {
          "atom_index": 812,
          "name": "CG1",
          "element": "C",
          "coord": [
            -1.5444999933242798,
            0.4153999984264374,
            3.9042000770568848
          ]
        },
        {
          "atom_index": 813,
          "name": "CG2",
          "element": "C",
          "coord": [
            -1.7792999744415283,
            0.41760000586509705,
            4.0055999755859375
          ]
        },
        {
          "atom_index": 814,
          "name": "CD1",
          "element": "C",
          "coord": [
            -1.5074000358581543,
            0.2759000062942505,
            3.9012999534606934
          ]
        }
      ]
    },
    {
      "id": "L:107",
      "chain": "L",
      "resseq": 107,
      "icode": "",
      "resname": "LYS",
      "hetflag": " ",
      "sasa": 2.1839792728424072,
      "atoms": [
        {
          "atom_index": 815,
          "name": "N",
          "element": "N",
          "coord": [
            -1.812999963760376,
            0.746999979019165,
            4.059899806976318
          ]
        },
        {
          "atom_index": 816,
          "name": "CA",
          "element": "C",
          "coord": [
            -1.9168000221252441,
            0.820900022983551,
            4.129000186920166
          ]
        },
        {
          "atom_index": 817,
          "name": "C",
          "element": "C",
          "coord": [
            -2.044800043106079,
            0.7383999824523926,
            4.14109992980957
          ]
        },
        {
          "atom_index": 818,
          "name": "O",
          "element": "O",
          "coord": [
            -2.0978000164031982,
            0.6944000124931335,
            4.041399955749512
          ]
        },
        {
          "atom_index": 819,
          "name": "CB",
          "element": "C",
          "coord": [
            -1.9388999938964844,
            0.9495999813079834,
            4.051499843597412
          ]
        },
        {
          "atom_index": 820,
          "name": "CG",
          "element": "C",
          "coord": [
            -2.0334999561309814,
            1.048699975013733,
            4.112299919128418
          ]
        },
        {
          "atom_index": 821,
          "name": "CD",
          "element": "C",
          "coord": [
            -2.009700059890747,
            1.1871000528335571,
            4.0503997802734375
          ]
        },
        {
          "atom_index": 822,
          "name": "CE",
          "element": "C",
          "coord": [
            -1.9912999868392944,
            1.1785000562667847,
            3.897599935531616
          ]
        },
        {
          "atom_index": 823,
          "name": "NZ",
          "element": "N",
          "coord": [
            -1.9639999866485596,
            1.309999942779541,
            3.8304998874664307
          ]
        }
      ]
    },
    {
      "id": "L:108",
      "chain": "L",
      "resseq": 108,
      "icode": "",
      "resname": "ARG",
      "hetflag": " ",
      "sasa": 0.1266074925661087,
      "atoms": [
        {
          "atom_index": 824,
          "name": "N",
          "element": "N",
          "coord": [
            -2.0915000438690186,
            0.7132999897003174,
            4.263500213623047
          ]
        },
        {
          "atom_index": 825,
          "name": "CA",
          "element": "C",
          "coord": [
            -2.2130000591278076,
            0.6345000267028809,
            4.28439998626709
          ]
        },
        {
          "atom_index": 826,
          "name": "C",
          "element": "C",
          "coord": [
            -2.3101999759674072,
            0.6919999718666077,
            4.384799957275391
          ]
        },
        {
          "atom_index": 827,
          "name": "O",
          "element": "O",
          "coord": [
            -2.2934000492095947,
            0.8051999807357788,
            4.431099891662598
          ]
        },
        {
          "atom_index": 828,
          "name": "CB",
          "element": "C",
          "coord": [
            -2.1791999340057373,
            0.4903999865055084,
            4.3206000328063965
          ]
        },
        {
          "atom_index": 829,
          "name": "CG",
          "element": "C",
          "coord": [
            -2.0968000888824463,
            0.4717999994754791,
            4.444499969482422
          ]
        },
        {
          "atom_index": 830,
          "name": "CD",
          "element": "C",
          "coord": [
            -2.1858999729156494,
            0.4352000057697296,
            4.561200141906738
          ]
        },
        {
          "atom_index": 831,
          "name": "NE",
          "element": "N",
          "coord": [
            -2.1782000064849854,
            0.2953999936580658,
            4.589099884033203
          ]
        },
        {
          "atom_index": 832,
          "name": "CZ",
          "element": "C",
          "coord": [
            -2.2751998901367188,
            0.22190000116825104,
            4.64109992980957
          ]
        },
        {
          "atom_index": 833,
          "name": "NH1",
          "element": "N",
          "coord": [
            -2.393699884414673,
            0.27390000224113464,
            4.671899795532227
          ]
        },
        {
          "atom_index": 834,
          "name": "NH2",
          "element": "N",
          "coord": [
            -2.2495999336242676,
            0.09430000185966492,
            4.666800022125244
          ]
        }
      ]
    },
    {
      "id": "L:109",
      "chain": "L",
      "resseq": 109,
      "icode": "",
      "resname": "THR",
      "hetflag": " ",
      "sasa": 4.472393989562988,
      "atoms": [
        {
          "atom_index": 835,
          "name": "N",
          "element": "N",
          "coord": [
            -2.4149999618530273,
            0.6166999936103821,
            4.4156999588012695
          ]
        },
        {
          "atom_index": 836,
          "name": "CA",
          "element": "C",
          "coord": [
            -2.5146000385284424,
            0.6656000018119812,
            4.510499954223633
          ]
        },
        {
          "atom_index": 837,
          "name": "C",
          "element": "C",
          "coord": [
            -2.4618000984191895,
            0.6675000190734863,
            4.651500225067139
          ]
        },
        {
          "atom_index": 838,
          "name": "O",
          "element": "O",
          "coord": [
            -2.3721001148223877,
            0.5946999788284302,
            4.6844000816345215
          ]
        },
        {
          "atom_index": 839,
          "name": "CB",
          "element": "C",
          "coord": [
            -2.6454999446868896,
            0.5812000036239624,
            4.510200023651123
          ]
        },
        {
          "atom_index": 840,
          "name": "OG1",
          "element": "O",
          "coord": [
            -2.6178998947143555,
            0.4449999928474426,
            4.545599937438965
          ]
        },
        {
          "atom_index": 841,
          "name": "CG2",
          "element": "C",
          "coord": [
            -2.710099935531616,
            0.5849000215530396,
            4.374199867248535
          ]
        }
      ]
    },
    {
      "id": "L:110",
      "chain": "L",
      "resseq": 110,
      "icode": "",
      "resname": "VAL",
      "hetflag": " ",
      "sasa": 0.15764929354190826,
      "atoms": [
        {
          "atom_index": 842,
          "name": "N",
          "element": "N",
          "coord": [
            -2.5209999084472656,
            0.75,
            4.735599994659424
          ]
        },
        {
          "atom_index": 843,
          "name": "CA",
          "element": "C",
          "coord": [
            -2.4809999465942383,
            0.7590000033378601,
            4.8744001388549805
          ]
        },
        {
          "atom_index": 844,
          "name": "C",
          "element": "C",
          "coord": [
            -2.5088999271392822,
            0.6270999908447266,
            4.945400238037109
          ]
        },
        {
          "atom_index": 845,
          "name": "O",
          "element": "O",
          "coord": [
            -2.6066999435424805,
            0.5597000122070312,
            4.914599895477295
          ]
        },
        {
          "atom_index": 846,
          "name": "CB",
          "element": "C",
          "coord": [
            -2.5571000576019287,
            0.8743000030517578,
            4.94350004196167
          ]
        },
        {
          "atom_index": 847,
          "name": "CG1",
          "element": "C",
          "coord": [
            -2.5327000617980957,
            0.8769999742507935,
            5.093100070953369
          ]
        },
        {
          "atom_index": 848,
          "name": "CG2",
          "element": "C",
          "coord": [
            -2.5130999088287354,
            1.00409996509552,
            4.881199836730957
          ]
        }
      ]
    },
    {
      "id": "L:111",
      "chain": "L",
      "resseq": 111,
      "icode": "",
      "resname": "ALA",
      "hetflag": " ",
      "sasa": 0.0,
      "atoms": [
        {
          "atom_index": 849,
          "name": "N",
          "element": "N",
          "coord": [
            -2.4189000129699707,
            0.5895000100135803,
            5.036300182342529
          ]
        },
        {
          "atom_index": 850,
          "name": "CA",
          "element": "C",
          "coord": [
            -2.430500030517578,
            0.4683000147342682,
            5.117499828338623
          ]
        },
        {
          "atom_index": 851,
          "name": "C",
          "element": "C",
          "coord": [
            -2.3887999057769775,
            0.5059999823570251,
            5.258699893951416
          ]
        },
        {
          "atom_index": 852,
          "name": "O",
          "element": "O",
          "coord": [
            -2.27810001373291,
            0.5537999868392944,
            5.277500152587891
          ]
        },
        {
          "atom_index": 853,
          "name": "CB",
          "element": "C",
          "coord": [
            -2.337399959564209,
            0.35580000281333923,
            5.063199996948242
          ]
        }
      ]
    },
    {
      "id": "L:112",
      "chain": "L",
      "resseq": 112,
      "icode": "",
      "resname": "ALA",
      "hetflag": " ",
      "sasa": 0.03226546198129654,
      "atoms": [
        {
          "atom_index": 854,
          "name": "N",
          "element": "N",
          "coord": [
            -2.477099895477295,
            0.48829999566078186,
            5.356800079345703
          ]
        },
        {
          "atom_index": 855,
          "name": "CA",
          "element": "C",
          "coord": [
            -2.4428000450134277,
            0.5199999809265137,
            5.496600151062012
          ]
        },
        {
          "atom_index": 856,
          "name": "C",
          "element": "C",
          "coord": [
            -2.344899892807007,
            0.41659998893737793,
            5.555300235748291
          ]
        },
        {
          "atom_index": 857,
          "name": "O",
          "element": "O",
          "coord": [
            -2.3515000343322754,
            0.29840001463890076,
            5.525400161743164
          ]
        },
        {
          "atom_index": 858,
          "name": "CB",
          "element": "C",
          "coord": [
            -2.5701000690460205,
            0.5248000025749207,
            5.581600189208984
          ]
        }
      ]
    },
    {
      "id": "L:113",
      "chain": "L",
      "resseq": 113,
      "icode": "",
      "resname": "PRO",
      "hetflag": " ",
      "sasa": 0.0,
      "atoms": [
        {
          "atom_index": 859,
          "name": "N",
          "element": "N",
          "coord": [
            -2.259200096130371,
            0.4569999873638153,
            5.646900177001953
          ]
        },
        {
          "atom_index": 860,
          "name": "CA",
          "element": "C",
          "coord": [
            -2.1695001125335693,
            0.35359999537467957,
            5.6975998878479
          ]
        },
        {
          "atom_index": 861,
          "name": "C",
          "element": "C",
          "coord": [
            -2.227799892425537,
            0.26809999346733093,
            5.809599876403809
          ]
        },
        {
          "atom_index": 862,
          "name": "O",
          "element": "O",
          "coord": [
            -2.3213999271392822,
            0.3102000057697296,
            5.877200126647949
          ]
        },
        {
          "atom_index": 863,
          "name": "CB",
          "element": "C",
          "coord": [
            -2.0546998977661133,
            0.4368000030517578,
            5.750699996948242
          ]
        },
        {
          "atom_index": 864,
          "name": "CG",
          "element": "C",
          "coord": [
            -2.124500036239624,
            0.554099977016449,
            5.806000232696533
          ]
        },
        {
          "atom_index": 865,
          "name": "CD",
          "element": "C",
          "coord": [
            -2.2253000736236572,
            0.588699996471405,
            5.702099800109863
          ]
        }
      ]
    },
    {
      "id": "L:114",
      "chain": "L",
      "resseq": 114,
      "icode": "",
      "resname": "SER",
      "hetflag": " ",
      "sasa": 0.0,
      "atoms": [
        {
          "atom_index": 866,
          "name": "N",
          "element": "N",
          "coord": [
            -2.1758999824523926,
            0.14579999446868896,
            5.826000213623047
          ]
        },
        {
          "atom_index": 867,
          "name": "CA",
          "element": "C",
          "coord": [
            -2.2146999835968018,
            0.05730000138282776,
            5.9375
          ]
        },
        {
          "atom_index": 868,
          "name": "C",
          "element": "C",
          "coord": [
            -2.1043999195098877,
            0.0860000029206276,
            6.039599895477295
          ]
        },
        {
          "atom_index": 869,
          "name": "O",
          "element": "O",
          "coord": [
            -1.9876999855041504,
            0.07090000063180923,
            6.007699966430664
          ]
        },
        {
          "atom_index": 870,
          "name": "CB",
          "element": "C",
          "coord": [
            -2.2070999145507812,
            -0.08940000087022781,
            5.896999835968018
          ]
        },
        {
          "atom_index": 871,
          "name": "OG",
          "element": "O",
          "coord": [
            -2.313800096511841,
            -0.12250000238418579,
            5.811200141906738
          ]
        }
      ]
    },
    {
      "id": "L:115",
      "chain": "L",
      "resseq": 115,
      "icode": "",
      "resname": "VAL",
      "hetflag": " ",
      "sasa": 0.0,
      "atoms": [
        {
          "atom_index": 872,
          "name": "N",
          "element": "N",
          "coord": [
            -2.1405999660491943,
            0.12110000103712082,
            6.162099838256836
          ]
        },
        {
          "atom_index": 873,
          "name": "CA",
          "element": "C",
          "coord": [
            -2.0432000160217285,
            0.1582999974489212,
            6.2617998123168945
          ]
        },
        {
          "atom_index": 874,
          "name": "C",
          "element": "C",
          "coord": [
            -2.0253000259399414,
            0.05420000106096268,
            6.371099948883057
          ]
        },
        {
          "atom_index": 875,
          "name": "O",
          "element": "O",
          "coord": [
            -2.122499942779541,
            0.0003000000142492354,
            6.42140007019043
          ]
        },
        {
          "atom_index": 876,
          "name": "CB",
          "element": "C",
          "coord": [
            -2.084700107574463,
            0.29440000653266907,
            6.321700096130371
          ]
        },
        {
          "atom_index": 877,
          "name": "CG1",
          "element": "C",
          "coord": [
            -1.9745999574661255,
            0.3506999909877777,
            6.410399913787842
          ]
        },
        {
          "atom_index": 878,
          "name": "CG2",
          "element": "C",
          "coord": [
            -2.117300033569336,
            0.3921000063419342,
            6.208399772644043
          ]
        }
      ]
    },
    {
      "id": "L:116",
      "chain": "L",
      "resseq": 116,
      "icode": "",
      "resname": "PHE",
      "hetflag": " ",
      "sasa": 0.0,
      "atoms": [
        {
          "atom_index": 879,
          "name": "N",
          "element": "N",
          "coord": [
            -1.8991999626159668,
            0.029899999499320984,
            6.408999919891357
          ]
        },
        {
          "atom_index": 880,
          "name": "CA",
          "element": "C",
          "coord": [
            -1.8600000143051147,
            -0.0674000009894371,
            6.512700080871582
          ]
        },
        {
          "atom_index": 881,
          "name": "C",
          "element": "C",
          "coord": [
            -1.7496999502182007,
            -0.00559999980032444,
            6.603499889373779
          ]
        },
        {
          "atom_index": 882,
          "name": "O",
          "element": "O",
          "coord": [
            -1.6597000360488892,
            0.059700001031160355,
            6.5518999099731445
          ]
        },
        {
          "atom_index": 883,
          "name": "CB",
          "element": "C",
          "coord": [
            -1.7984000444412231,
            -0.19329999387264252,
            6.4456000328063965
          ]
        },
        {
          "atom_index": 884,
          "name": "CG",
          "element": "C",
          "coord": [
            -1.8920999765396118,
            -0.2678999900817871,
            6.3516998291015625
          ]
        },
        {
          "atom_index": 885,
          "name": "CD1",
          "element": "C",
          "coord": [
            -1.8971999883651733,
            -0.23499999940395355,
            6.2164998054504395
          ]
        },
        {
          "atom_index": 886,
          "name": "CD2",
          "element": "C",
          "coord": [
            -1.9723000526428223,
            -0.37299999594688416,
            6.398600101470947
          ]
        },
        {
          "atom_index": 887,
          "name": "CE1",
          "element": "C",
          "coord": [
            -1.9809999465942383,
            -0.3050000071525574,
            6.128399848937988
          ]
        },
        {
          "atom_index": 888,
          "name": "CE2",
          "element": "C",
          "coord": [
            -2.0562000274658203,
            -0.4438999891281128,
            6.312099933624268
          ]
        },
        {
          "atom_index": 889,
          "name": "CZ",
          "element": "C",
          "coord": [
            -2.060699939727783,
            -0.4099999964237213,
            6.177000045776367
          ]
        }
      ]
    },
    {
      "id": "L:117",
      "chain": "L",
      "resseq": 117,
      "icode": "",
      "resname": "ILE",
      "hetflag": " ",
      "sasa": 0.0,
      "atoms": [
        {
          "atom_index": 890,
          "name": "N",
          "element": "N",
          "coord": [
            -1.7548999786376953,
            -0.027000000700354576,
            6.736100196838379
          ]
        },
        {
          "atom_index": 891,
          "name": "CA",
          "element": "C",
          "coord": [
            -1.649999976158142,
            0.023399999365210533,
            6.829899787902832
          ]
        },
        {
          "atom_index": 892,
          "name": "C",
          "element": "C",
          "coord": [
            -1.5849000215530396,
            -0.09570000320672989,
            6.9045000076293945
          ]
        },
        {
          "atom_index": 893,
          "name": "O",
          "element": "O",
          "coord": [
            -1.653499960899353,
            -0.1923000067472458,
            6.936100006103516
          ]
        },
        {
          "atom_index": 894,
          "name": "CB",
          "element": "C",
          "coord": [
            -1.7069000005722046,
            0.12389999628067017,
            6.932000160217285
          ]
        },
        {
          "atom_index": 895,
          "name": "CG1",
          "element": "C",
          "coord": [
            -1.5950000286102295,
            0.18940000236034393,
            7.01039981842041
          ]
        },
        {
          "atom_index": 896,
          "name": "CG2",
          "element": "C",
          "coord": [
            -1.8030999898910522,
            0.0551999993622303,
            7.029799938201904
          ]
        },
        {
          "atom_index": 897,
          "name": "CD1",
          "element": "C",
          "coord": [
            -1.6469999551773071,
            0.3052000105381012,
            7.09499979019165
          ]
        }
      ]
    },
    {
      "id": "L:118",
      "chain": "L",
      "resseq": 118,
      "icode": "",
      "resname": "PHE",
      "hetflag": " ",
      "sasa": 0.0,
      "atoms": [
        {
          "atom_index": 898,
          "name": "N",
          "element": "N",
          "coord": [
            -1.4531999826431274,
            -0.09149999916553497,
            6.926700115203857
          ]
        },
        {
          "atom_index": 899,
          "name": "CA",
          "element": "C",
          "coord": [
            -1.3799999952316284,
            -0.19990000128746033,
            6.995299816131592
          ]
        },
        {
          "atom_index": 900,
          "name": "C",
          "element": "C",
          "coord": [
            -1.2925000190734863,
            -0.14949999749660492,
            7.110499858856201
          ]
        },
        {
          "atom_index": 901,
          "name": "O",
          "element": "O",
          "coord": [
            -1.2065999507904053,
            -0.06369999796152115,
            7.091300010681152
          ]
        },
        {
          "atom_index": 902,
          "name": "CB",
          "element": "C",
          "coord": [
            -1.2860000133514404,
            -0.2712000012397766,
            6.899099826812744
          ]
        },
        {
          "atom_index": 903,
          "name": "CG",
          "element": "C",
          "coord": [
            -1.3523999452590942,
            -0.3262999951839447,
            6.780399799346924
          ]
        },
        {
          "atom_index": 904,
          "name": "CD1",
          "element": "C",
          "coord": [
            -1.4043999910354614,
            -0.4562999904155731,
            6.782400131225586
          ]
        },
        {
          "atom_index": 905,
          "name": "CD2",
          "element": "C",
          "coord": [
            -1.357300043106079,
            -0.2524000108242035,
            6.662799835205078
          ]
        },
        {
          "atom_index": 906,
          "name": "CE1",
          "element": "C",
          "coord": [
            -1.4600000381469727,
            -0.5130000114440918,
            6.6682000160217285
          ]
        },
        {
          "atom_index": 907,
          "name": "CE2",
          "element": "C",
          "coord": [
            -1.4119000434875488,
            -0.30640000104904175,
            6.547699928283691
          ]
        },
        {
          "atom_index": 908,
          "name": "CZ",
          "element": "C",
          "coord": [
            -1.4638999700546265,
            -0.43860000371932983,
            6.55019998550415
          ]
        }
      ]
    },
    {
      "id": "L:119",
      "chain": "L",
      "resseq": 119,
      "icode": "",
      "resname": "PRO",
      "hetflag": " ",
      "sasa": 0.0,
      "atoms": [
        {
          "atom_index": 909,
          "name": "N",
          "element": "N",
          "coord": [
            -1.3076000213623047,
            -0.20739999413490295,
            7.230000019073486
          ]
        },
        {
          "atom_index": 910,
          "name": "CA",
          "element": "C",
          "coord": [
            -1.2285000085830688,
            -0.16750000417232513,
            7.346700191497803
          ]
        },
        {
          "atom_index": 911,
          "name": "C",
          "element": "C",
          "coord": [
            -1.0891000032424927,
            -0.22450000047683716,
            7.3343000411987305
          ]
        },
        {
          "atom_index": 912,
          "name": "O",
          "element": "O",
          "coord": [
            -1.0616999864578247,
            -0.30489999055862427,
            7.245299816131592
          ]
        },
        {
          "atom_index": 913,
          "name": "CB",
          "element": "C",
          "coord": [
            -1.2971999645233154,
            -0.24210000038146973,
            7.462100028991699
          ]
        },
        {
          "atom_index": 914,
          "name": "CG",
          "element": "C",
          "coord": [
            -1.426200032234192,
            -0.2897000014781952,
            7.407599925994873
          ]
        },
        {
          "atom_index": 915,
          "name": "CD",
          "element": "C",
          "coord": [
            -1.4007999897003174,
            -0.3156999945640564,
            7.264599800109863
          ]
        }
      ]
    },
    {
      "id": "L:120",
      "chain": "L",
      "resseq": 120,
      "icode": "",
      "resname": "PRO",
      "hetflag": " ",
      "sasa": 0.0,
      "atoms": [
        {
          "atom_index": 916,
          "name": "N",
          "element": "N",
          "coord": [
            -0.9962999820709229,
            -0.179299995303154,
            7.41949987411499
          ]
        },
        {
          "atom_index": 917,
          "name": "CA",
          "element": "C",
          "coord": [
            -0.8619999885559082,
            -0.2370000034570694,
            7.410299777984619
          ]
        },
        {
          "atom_index": 918,
          "name": "C",
          "element": "C",
          "coord": [
            -0.8622000217437744,
            -0.37929999828338623,
            7.472599983215332
          ]
        },
        {
          "atom_index": 919,
          "name": "O",
          "element": "O",
          "coord": [
            -0.9434999823570251,
            -0.41019999980926514,
            7.559299945831299
          ]
        },
        {
          "atom_index": 920,
          "name": "CB",
          "element": "C",
          "coord": [
            -0.7777000069618225,
            -0.13930000364780426,
            7.4918999671936035
          ]
        },
        {
          "atom_index": 921,
          "name": "CG",
          "element": "C",
          "coord": [
            -0.8723000288009644,
            -0.0803999975323677,
            7.585400104522705
          ]
        },
        {
          "atom_index": 922,
          "name": "CD",
          "element": "C",
          "coord": [
            -0.9933000206947327,
            -0.05559999868273735,
            7.498000144958496
          ]
        }
      ]
    },
    {
      "id": "L:121",
      "chain": "L",
      "resseq": 121,
      "icode": "",
      "resname": "SER",
      "hetflag": " ",
      "sasa": 0.0,
      "atoms": [
        {
          "atom_index": 923,
          "name": "N",
          "element": "N",
          "coord": [
            -0.7757999897003174,
            -0.4675000011920929,
            7.423999786376953
          ]
        },
        {
          "atom_index": 924,
          "name": "CA",
          "element": "C",
          "coord": [
            -0.7685999870300293,
            -0.6032999753952026,
            7.477799892425537
          ]
        },
        {
          "atom_index": 925,
          "name": "C",
          "element": "C",
          "coord": [
            -0.6933000087738037,
            -0.6028000116348267,
            7.6107001304626465
          ]
        },
        {
          "atom_index": 926,
          "name": "O",
          "element": "O",
          "coord": [
            -0.6184999942779541,
            -0.5098999738693237,
            7.642199993133545
          ]
        },
        {
          "atom_index": 927,
          "name": "CB",
          "element": "C",
          "coord": [
            -0.6938999891281128,
            -0.6942999958992004,
            7.380499839782715
          ]
        },
        {
          "atom_index": 928,
          "name": "OG",
          "element": "O",
          "coord": [
            -0.5543000102043152,
            -0.6664999723434448,
            7.383200168609619
          ]
        }
      ]
    },
    {
      "id": "L:122",
      "chain": "L",
      "resseq": 122,
      "icode": "",
      "resname": "ASP",
      "hetflag": " ",
      "sasa": 0.47441911697387695,
      "atoms": [
        {
          "atom_index": 929,
          "name": "N",
          "element": "N",
          "coord": [
            -0.7085000276565552,
            -0.7096999883651733,
            7.686500072479248
          ]
        },
        {
          "atom_index": 930,
          "name": "CA",
          "element": "C",
          "coord": [
            -0.6388999819755554,
            -0.7190999984741211,
            7.813700199127197
          ]
        },
        {
          "atom_index": 931,
          "name": "C",
          "element": "C",
          "coord": [
            -0.49070000648498535,
            -0.7458999752998352,
            7.795000076293945
          ]
        },
        {
          "atom_index": 932,
          "name": "O",
          "element": "O",
          "coord": [
            -0.4097999930381775,
            -0.7127000093460083,
            7.882900238037109
          ]
        },
        {
          "atom_index": 933,
          "name": "CB",
          "element": "C",
          "coord": [
            -0.7027000188827515,
            -0.8252999782562256,
            7.9028000831604
          ]
        },
        {
          "atom_index": 934,
          "name": "CG",
          "element": "C",
          "coord": [
            -0.8112000226974487,
            -0.7680000066757202,
            7.991099834442139
          ]
        },
        {
          "atom_index": 935,
          "name": "OD1",
          "element": "O",
          "coord": [
            -0.7760999798774719,
            -0.6919999718666077,
            8.085000038146973
          ]
        },
        {
          "atom_index": 936,
          "name": "OD2",
          "element": "O",
          "coord": [
            -0.9305999875068665,
            -0.7979000210762024,
            7.967400074005127
          ]
        }
      ]
    },
    {
      "id": "L:123",
      "chain": "L",
      "resseq": 123,
      "icode": "",
      "resname": "GLU",
      "hetflag": " ",
      "sasa": 0.0,
      "atoms": [
        {
          "atom_index": 937,
          "name": "N",
          "element": "N",
          "coord": [
            -0.4564000070095062,
            -0.8058000206947327,
            7.680600166320801
          ]
        },
        {
          "atom_index": 938,
          "name": "CA",
          "element": "C",
          "coord": [
            -0.31769999861717224,
            -0.8357999920845032,
            7.647500038146973
          ]
        },
        {
          "atom_index": 939,
          "name": "C",
          "element": "C",
          "coord": [
            -0.243599995970726,
            -0.7050999999046326,
            7.62529993057251
          ]
        },
        {
          "atom_index": 940,
          "name": "O",
          "element": "O",
          "coord": [
            -0.12960000336170197,
            -0.6905999779701233,
            7.669000148773193
          ]
        },
        {
          "atom_index": 941,
          "name": "CB",
          "element": "C",
          "coord": [
            -0.30730000138282776,
            -0.9214000105857849,
            7.521500110626221
          ]
        },
        {
          "atom_index": 942,
          "name": "CG",
          "element": "C",
          "coord": [
            -0.16349999606609344,
            -0.9697999954223633,
            7.496200084686279
          ]
        },
        {
          "atom_index": 943,
          "name": "CD",
          "element": "C",
          "coord": [
            -0.131400004029274,
            -1.0017999410629272,
            7.347400188446045
          ]
        },
        {
          "atom_index": 944,
          "name": "OE1",
          "element": "O",
          "coord": [
            -0.22349999845027924,
            -1.0396000146865845,
            7.269599914550781
          ]
        },
        {
          "atom_index": 945,
          "name": "OE2",
          "element": "O",
          "coord": [
            -0.012199999764561653,
            -0.9883999824523926,
            7.3084001541137695
          ]
        }
      ]
    },
    {
      "id": "L:124",
      "chain": "L",
      "resseq": 124,
      "icode": "",
      "resname": "GLN",
      "hetflag": " ",
      "sasa": 0.0,
      "atoms": [
        {
          "atom_index": 946,
          "name": "N",
          "element": "N",
          "coord": [
            -0.3089999854564667,
            -0.6098999977111816,
            7.557499885559082
          ]
        },
        {
          "atom_index": 947,
          "name": "CA",
          "element": "C",
          "coord": [
            -0.24809999763965607,
            -0.47999998927116394,
            7.531599998474121
          ]
        },
        {
          "atom_index": 948,
          "name": "C",
          "element": "C",
          "coord": [
            -0.23430000245571136,
            -0.3984000086784363,
            7.658100128173828
          ]
        },
        {
          "atom_index": 949,
          "name": "O",
          "element": "O",
          "coord": [
            -0.1307000070810318,
            -0.33820000290870667,
            7.68209981918335
          ]
        },
        {
          "atom_index": 950,
          "name": "CB",
          "element": "C",
          "coord": [
            -0.32710000872612,
            -0.39800000190734863,
            7.430300235748291
          ]
        },
        {
          "atom_index": 951,
          "name": "CG",
          "element": "C",
          "coord": [
            -0.2556000053882599,
            -0.26589998602867126,
            7.401400089263916
          ]
        },
        {
          "atom_index": 952,
          "name": "CD",
          "element": "C",
          "coord": [
            -0.3310000002384186,
            -0.17159999907016754,
            7.310200214385986
          ]
        },
        {
          "atom_index": 953,
          "name": "OE1",
          "element": "O",
          "coord": [
            -0.45410001277923584,
            -0.1776999980211258,
            7.2972002029418945
          ]
        },
        {
          "atom_index": 954,
          "name": "NE2",
          "element": "N",
          "coord": [
            -0.2565999925136566,
            -0.08150000125169754,
            7.247399806976318
          ]
        }
      ]
    },
    {
      "id": "L:125",
      "chain": "L",
      "resseq": 125,
      "icode": "",
      "resname": "LEU",
      "hetflag": " ",
      "sasa": 0.0,
      "atoms": [
        {
          "atom_index": 955,
          "name": "N",
          "element": "N",
          "coord": [
            -0.3407000005245209,
            -0.3930000066757202,
            7.7368998527526855
          ]
        },
        {
          "atom_index": 956,
          "name": "CA",
          "element": "C",
          "coord": [
            -0.3400000035762787,
            -0.3172000050544739,
            7.861599922180176
          ]
        },
        {
          "atom_index": 957,
          "name": "C",
          "element": "C",
          "coord": [
            -0.2190999984741211,
            -0.35010001063346863,
            7.948699951171875
          ]
        },
        {
          "atom_index": 958,
          "name": "O",
          "element": "O",
          "coord": [
            -0.15520000457763672,
            -0.2606000006198883,
            8.003499984741211
          ]
        },
        {
          "atom_index": 959,
          "name": "CB",
          "element": "C",
          "coord": [
            -0.46860000491142273,
            -0.34290000796318054,
            7.937399864196777
          ]
        },
        {
          "atom_index": 960,
          "name": "CG",
          "element": "C",
          "coord": [
            -0.5683000087738037,
            -0.22869999706745148,
            7.9492998123168945
          ]
        },
        {
          "atom_index": 961,
          "name": "CD1",
          "element": "C",
          "coord": [
            -0.5471000075340271,
            -0.1265999972820282,
            7.842100143432617
          ]
        },
        {
          "atom_index": 962,
          "name": "CD2",
          "element": "C",
          "coord": [
            -0.7099000215530396,
            -0.2858000099658966,
            7.946300029754639
          ]
        }
      ]
    },
    {
      "id": "L:126",
      "chain": "L",
      "resseq": 126,
      "icode": "",
      "resname": "LYS",
      "hetflag": " ",
      "sasa": 7.427669048309326,
      "atoms": [
        {
          "atom_index": 963,
          "name": "N",
          "element": "N",
          "coord": [
            -0.18389999866485596,
            -0.4779999852180481,
            7.954999923706055
          ]
        },
        {
          "atom_index": 964,
          "name": "CA",
          "element": "C",
          "coord": [
            -0.06870000064373016,
            -0.5231000185012817,
            8.03320026397705
          ]
        },
        {
          "atom_index": 965,
          "name": "C",
          "element": "C",
          "coord": [
            0.058800000697374344,
            -0.44920000433921814,
            7.995200157165527
          ]
        },
        {
          "atom_index": 966,
          "name": "O",
          "element": "O",
          "coord": [
            0.14429999887943268,
            -0.4250999987125397,
            8.08080005645752
          ]
        },
        {
          "atom_index": 967,
          "name": "CB",
          "element": "C",
          "coord": [
            -0.04800000041723251,
            -0.6741999983787537,
            8.016400337219238
          ]
        },
        {
          "atom_index": 968,
          "name": "CG",
          "element": "C",
          "coord": [
            -0.15680000185966492,
            -0.7577999830245972,
            8.083399772644043
          ]
        },
        {
          "atom_index": 969,
          "name": "CD",
          "element": "C",
          "coord": [
            -0.15790000557899475,
            -0.9042999744415283,
            8.036800384521484
          ]
        },
        {
          "atom_index": 970,
          "name": "CE",
          "element": "C",
          "coord": [
            -0.0357000008225441,
            -0.982699990272522,
            8.082599639892578
          ]
        },
        {
          "atom_index": 971,
          "name": "NZ",
          "element": "N",
          "coord": [
            -0.050700001418590546,
            -1.12909996509552,
            8.053299903869629
          ]
        }
      ]
    },
    {
      "id": "L:127",
      "chain": "L",
      "resseq": 127,
      "icode": "",
      "resname": "SER",
      "hetflag": " ",
      "sasa": 1.2927242517471313,
      "atoms": [
        {
          "atom_index": 972,
          "name": "N",
          "element": "N",
          "coord": [
            0.06840000301599503,
            -0.4090999960899353,
            7.868599891662598
          ]
        },
        {
          "atom_index": 973,
          "name": "CA",
          "element": "C",
          "coord": [
            0.18529999256134033,
            -0.3386000096797943,
            7.818399906158447
          ]
        },
        {
          "atom_index": 974,
          "name": "C",
          "element": "C",
          "coord": [
            0.186599999666214,
            -0.19140000641345978,
            7.860899925231934
          ]
        },
        {
          "atom_index": 975,
          "name": "O",
          "element": "O",
          "coord": [
            0.28870001435279846,
            -0.12300000339746475,
            7.84689998626709
          ]
        },
        {
          "atom_index": 976,
          "name": "CB",
          "element": "C",
          "coord": [
            0.19550000131130219,
            -0.3522999882698059,
            7.66540002822876
          ]
        },
        {
          "atom_index": 977,
          "name": "OG",
          "element": "O",
          "coord": [
            0.10260000079870224,
            -0.2687999904155731,
            7.596799850463867
          ]
        }
      ]
    },
    {
      "id": "L:128",
      "chain": "L",
      "resseq": 128,
      "icode": "",
      "resname": "GLY",
      "hetflag": " ",
      "sasa": 0.0,
      "atoms": [
        {
          "atom_index": 978,
          "name": "N",
          "element": "N",
          "coord": [
            0.0731000006198883,
            -0.14180000126361847,
            7.9096999168396
          ]
        },
        {
          "atom_index": 979,
          "name": "CA",
          "element": "C",
          "coord": [
            0.06800000369548798,
            -0.00430000014603138,
            7.95550012588501
          ]
        },
        {
          "atom_index": 980,
          "name": "C",
          "element": "C",
          "coord": [
            -0.004399999976158142,
            0.09769999980926514,
            7.870299816131592
          ]
        },
        {
          "atom_index": 981,
          "name": "O",
          "element": "O",
          "coord": [
            -0.00839999970048666,
            0.2152000069618225,
            7.909200191497803
          ]
        }
      ]
    },
    {
      "id": "L:129",
      "chain": "L",
      "resseq": 129,
      "icode": "",
      "resname": "THR",
      "hetflag": " ",
      "sasa": 0.0,
      "atoms": [
        {
          "atom_index": 982,
          "name": "N",
          "element": "N",
          "coord": [
            -0.059700001031160355,
            0.05559999868273735,
            7.7555999755859375
          ]
        },
        {
          "atom_index": 983,
          "name": "CA",
          "element": "C",
          "coord": [
            -0.13349999487400055,
            0.14650000631809235,
            7.666200160980225
          ]
        },
        {
          "atom_index": 984,
          "name": "C",
          "element": "C",
          "coord": [
            -0.2655999958515167,
            0.0869000032544136,
            7.630499839782715
          ]
        },
        {
          "atom_index": 985,
          "name": "O",
          "element": "O",
          "coord": [
            -0.2854999899864197,
            -0.03200000151991844,
            7.644800186157227
          ]
        },
        {
          "atom_index": 986,
          "name": "CB",
          "element": "C",
          "coord": [
            -0.05900000035762787,
            0.17599999904632568,
            7.533400058746338
          ]
        },
        {
          "atom_index": 987,
          "name": "OG1",
          "element": "O",
          "coord": [
            0.03620000183582306,
            0.07169999927282333,
            7.508200168609619
          ]
        },
        {
          "atom_index": 988,
          "name": "CG2",
          "element": "C",
          "coord": [
            0.011599999852478504,
            0.31220000982284546,
            7.536200046539307
          ]
        }
      ]
    },
    {
      "id": "L:130",
      "chain": "L",
      "resseq": 130,
      "icode": "",
      "resname": "ALA",
      "hetflag": " ",
      "sasa": 0.0,
      "atoms": [
        {
          "atom_index": 989,
          "name": "N",
          "element": "N",
          "coord": [
            -0.3564999997615814,
            0.17139999568462372,
            7.585000038146973
          ]
        },
        {
          "atom_index": 990,
          "name": "CA",
          "element": "C",
          "coord": [
            -0.4893999993801117,
            0.12759999930858612,
            7.54580020904541
          ]
        },
        {
          "atom_index": 991,
          "name": "C",
          "element": "C",
          "coord": [
            -0.5256999731063843,
            0.19699999690055847,
            7.416200160980225
          ]
        },
        {
          "atom_index": 992,
          "name": "O",
          "element": "O",
          "coord": [
            -0.5142999887466431,
            0.31839999556541443,
            7.408699989318848
          ]
        },
        {
          "atom_index": 993,
          "name": "CB",
          "element": "C",
          "coord": [
            -0.5895000100135803,
            0.164000004529953,
            7.651400089263916
          ]
        }
      ]
    },
    {
      "id": "L:131",
      "chain": "L",
      "resseq": 131,
      "icode": "",
      "resname": "SER",
      "hetflag": " ",
      "sasa": 0.0,
      "atoms": [
        {
          "atom_index": 994,
          "name": "N",
          "element": "N",
          "coord": [
            -0.565500020980835,
            0.11919999867677689,
            7.314599990844727
          ]
        },
        {
          "atom_index": 995,
          "name": "CA",
          "element": "C",
          "coord": [
            -0.6068000197410583,
            0.17159999907016754,
            7.183499813079834
          ]
        },
        {
          "atom_index": 996,
          "name": "C",
          "element": "C",
          "coord": [
            -0.7545999884605408,
            0.13689999282360077,
            7.170300006866455
          ]
        },
        {
          "atom_index": 997,
          "name": "O",
          "element": "O",
          "coord": [
            -0.7912999987602234,
            0.021900000050663948,
            7.1894001960754395
          ]
        },
        {
          "atom_index": 998,
          "name": "CB",
          "element": "C",
          "coord": [
            -0.5297999978065491,
            0.10400000214576721,
            7.067200183868408
          ]
        },
        {
          "atom_index": 999,
          "name": "OG",
          "element": "O",
          "coord": [
            -0.3874000012874603,
            0.11169999837875366,
            7.0802998542785645
          ]
        }
      ]
    },
    {
      "id": "L:132",
      "chain": "L",
      "resseq": 132,
      "icode": "",
      "resname": "VAL",
      "hetflag": " ",
      "sasa": 0.0,
      "atoms": [
        {
          "atom_index": 1000,
          "name": "N",
          "element": "N",
          "coord": [
            -0.8400999903678894,
            0.23579999804496765,
            7.145899772644043
          ]
        },
        {
          "atom_index": 1001,
          "name": "CA",
          "element": "C",
          "coord": [
            -0.9818999767303467,
            0.2094999998807907,
            7.128399848937988
          ]
        },
        {
          "atom_index": 1002,
          "name": "C",
          "element": "C",
          "coord": [
            -1.006700038909912,
            0.23199999332427979,
            6.977499961853027
          ]
        },
        {
          "atom_index": 1003,
          "name": "O",
          "element": "O",
          "coord": [
            -0.9642999768257141,
            0.3334999978542328,
            6.9232001304626465
          ]
        },
        {
          "atom_index": 1004,
          "name": "CB",
          "element": "C",
          "coord": [
            -1.068600058555603,
            0.30559998750686646,
            7.214900016784668
          ]
        },
        {
          "atom_index": 1005,
          "name": "CG1",
          "element": "C",
          "coord": [
            -1.2141000032424927,
            0.2583000063896179,
            7.219399929046631
          ]
        },
        {
          "atom_index": 1006,
          "name": "CG2",
          "element": "C",
          "coord": [
            -1.013100028038025,
            0.3138999938964844,
            7.3572998046875
          ]
        }
      ]
    },
    {
      "id": "L:133",
      "chain": "L",
      "resseq": 133,
      "icode": "",
      "resname": "VAL",
      "hetflag": " ",
      "sasa": 0.0,
      "atoms": [
        {
          "atom_index": 1007,
          "name": "N",
          "element": "N",
          "coord": [
            -1.0688999891281128,
            0.13609999418258667,
            6.908100128173828
          ]
        },
        {
          "atom_index": 1008,
          "name": "CA",
          "element": "C",
          "coord": [
            -1.0920000076293945,
            0.14740000665187836,
            6.763500213623047
          ]
        },
        {
          "atom_index": 1009,
          "name": "C",
          "element": "C",
          "coord": [
            -1.2376999855041504,
            0.164900004863739,
            6.7241997718811035
          ]
        },
        {
          "atom_index": 1010,
          "name": "O",
          "element": "O",
          "coord": [
            -1.327299952507019,
            0.10939999669790268,
            6.786600112915039
          ]
        },
        {
          "atom_index": 1011,
          "name": "CB",
          "element": "C",
          "coord": [
            -1.0325000286102295,
            0.024299999698996544,
            6.690800189971924
          ]
        },
        {
          "atom_index": 1012,
          "name": "CG1",
          "element": "C",
          "coord": [
            -1.0397000312805176,
            0.039799999445676804,
            6.53849983215332
          ]
        },
        {
          "atom_index": 1013,
          "name": "CG2",
          "element": "C",
          "coord": [
            -0.8877000212669373,
            0.0044999998062849045,
            6.733099937438965
          ]
        }
      ]
    },
    {
      "id": "L:134",
      "chain": "L",
      "resseq": 134,
      "icode": "",
      "resname": "CYS",
      "hetflag": " ",
      "sasa": 0.0,
      "atoms": [
        {
          "atom_index": 1014,
          "name": "N",
          "element": "N",
          "coord": [
            -1.260699987411499,
            0.24300000071525574,
            6.61959981918335
          ]
        },
        {
          "atom_index": 1015,
          "name": "CA",
          "element": "C",
          "coord": [
            -1.395400047302246,
            0.27090001106262207,
            6.570300102233887
          ]
        },
        {
          "atom_index": 1016,
          "name": "C",
          "element": "C",
          "coord": [
            -1.3905999660491943,
            0.24040000140666962,
            6.420400142669678
          ]
        },
        {
          "atom_index": 1017,
          "name": "O",
          "element": "O",
          "coord": [
            -1.3035999536514282,
            0.2888999879360199,
            6.3516998291015625
          ]
        },
        {
          "atom_index": 1018,
          "name": "CB",
          "element": "C",
          "coord": [
            -1.4283000230789185,
            0.4189000129699707,
            6.595900058746338
          ]
        },
        {
          "atom_index": 1019,
          "name": "SG",
          "element": "S",
          "coord": [
            -1.597000002861023,
            0.4771000146865845,
            6.553199768066406
          ]
        }
      ]
    },
    {
      "id": "L:135",
      "chain": "L",
      "resseq": 135,
      "icode": "",
      "resname": "LEU",
      "hetflag": " ",
      "sasa": 0.0,
      "atoms": [
        {
          "atom_index": 1020,
          "name": "N",
          "element": "N",
          "coord": [
            -1.478600025177002,
            0.15440000593662262,
            6.370800018310547
          ]
        },
        {
          "atom_index": 1021,
          "name": "CA",
          "element": "C",
          "coord": [
            -1.4794000387191772,
            0.120899997651577,
            6.229400157928467
          ]
        },
        {
          "atom_index": 1022,
          "name": "C",
          "element": "C",
          "coord": [
            -1.6057000160217285,
            0.17110000550746918,
            6.15910005569458
          ]
        },
        {
          "atom_index": 1023,
          "name": "O",
          "element": "O",
          "coord": [
            -1.7148000001907349,
            0.15770000219345093,
            6.212500095367432
          ]
        },
        {
          "atom_index": 1024,
          "name": "CB",
          "element": "C",
          "coord": [
            -1.4673000574111938,
            -0.030899999663233757,
            6.214000225067139
          ]
        },
        {
          "atom_index": 1025,
          "name": "CG",
          "element": "C",
          "coord": [
            -1.5123000144958496,
            -0.0940999984741211,
            6.083199977874756
          ]
        },
        {
          "atom_index": 1026,
          "name": "CD1",
          "element": "C",
          "coord": [
            -1.4120999574661255,
            -0.06620000302791595,
            5.9704999923706055
          ]
        },
        {
          "atom_index": 1027,
          "name": "CD2",
          "element": "C",
          "coord": [
            -1.5296000242233276,
            -0.2425999939441681,
            6.103799819946289
          ]
        }
      ]
    },
    {
      "id": "L:136",
      "chain": "L",
      "resseq": 136,
      "icode": "",
      "resname": "LEU",
      "hetflag": " ",
      "sasa": 0.0,
      "atoms": [
        {
          "atom_index": 1028,
          "name": "N",
          "element": "N",
          "coord": [
            -1.5886000394821167,
            0.2290000021457672,
            6.0395002365112305
          ]
        },
        {
          "atom_index": 1029,
          "name": "CA",
          "element": "C",
          "coord": [
            -1.6964999437332153,
            0.28119999170303345,
            5.953999996185303
          ]
        },
        {
          "atom_index": 1030,
          "name": "C",
          "element": "C",
          "coord": [
            -1.6794999837875366,
            0.19910000264644623,
            5.829500198364258
          ]
        },
        {
          "atom_index": 1031,
          "name": "O",
          "element": "O",
          "coord": [
            -1.5842000246047974,
            0.2151000052690506,
            5.757400035858154
          ]
        },
        {
          "atom_index": 1032,
          "name": "CB",
          "element": "C",
          "coord": [
            -1.6742000579833984,
            0.4275999963283539,
            5.919300079345703
          ]
        },
        {
          "atom_index": 1033,
          "name": "CG",
          "element": "C",
          "coord": [
            -1.7222000360488892,
            0.5332000255584717,
            6.018700122833252
          ]
        },
        {
          "atom_index": 1034,
          "name": "CD1",
          "element": "C",
          "coord": [
            -1.6482000350952148,
            0.5181999802589417,
            6.152599811553955
          ]
        },
        {
          "atom_index": 1035,
          "name": "CD2",
          "element": "C",
          "coord": [
            -1.7021000385284424,
            0.6732000112533569,
            5.9552001953125
          ]
        }
      ]
    },
    {
      "id": "L:137",
      "chain": "L",
      "resseq": 137,
      "icode": "",
      "resname": "ASN",
      "hetflag": " ",
      "sasa": 0.0,
      "atoms": [
        {
          "atom_index": 1036,
          "name": "N",
          "element": "N",
          "coord": [
            -1.7781000137329102,
            0.11699999868869781,
            5.80049991607666
          ]
        },
        {
          "atom_index": 1037,
          "name": "CA",
          "element": "C",
          "coord": [
            -1.7690000534057617,
            0.02250000089406967,
            5.692999839782715
          ]
        },
        {
          "atom_index": 1038,
          "name": "C",
          "element": "C",
          "coord": [
            -1.8587000370025635,
            0.04560000076889992,
            5.572199821472168
          ]
        },
        {
          "atom_index": 1039,
          "name": "O",
          "element": "O",
          "coord": [
            -1.9788999557495117,
            0.0689999982714653,
            5.587500095367432
          ]
        },
        {
          "atom_index": 1040,
          "name": "CB",
          "element": "C",
          "coord": [
            -1.8025000095367432,
            -0.11150000244379044,
            5.757299900054932
          ]
        },
        {
          "atom_index": 1041,
          "name": "CG",
          "element": "C",
          "coord": [
            -1.7336000204086304,
            -0.226500004529953,
            5.69189977645874
          ]
        },
        {
          "atom_index": 1042,
          "name": "OD1",
          "element": "O",
          "coord": [
            -1.6124000549316406,
            -0.22470000386238098,
            5.668799877166748
          ]
        },
        {
          "atom_index": 1043,
          "name": "ND2",
          "element": "N",
          "coord": [
            -1.8105000257492065,
            -0.3294999897480011,
            5.661900043487549
          ]
        }
      ]
    },
    {
      "id": "L:138",
      "chain": "L",
      "resseq": 138,
      "icode": "",
      "resname": "ASN",
      "hetflag": " ",
      "sasa": 0.0,
      "atoms": [
        {
          "atom_index": 1044,
          "name": "N",
          "element": "N",
          "coord": [
            -1.7991000413894653,
            0.03750000149011612,
            5.4527997970581055
          ]
        },
        {
          "atom_index": 1045,
          "name": "CA",
          "element": "C",
          "coord": [
            -1.8694000244140625,
            0.05079999938607216,
            5.324699878692627
          ]
        },
        {
          "atom_index": 1046,
          "name": "C",
          "element": "C",
          "coord": [
            -1.9609999656677246,
            0.17000000178813934,
            5.303699970245361
          ]
        },
        {
          "atom_index": 1047,
          "name": "O",
          "element": "O",
          "coord": [
            -2.0810999870300293,
            0.15410000085830688,
            5.296299934387207
          ]
        },
        {
          "atom_index": 1048,
          "name": "CB",
          "element": "C",
          "coord": [
            -1.9463000297546387,
            -0.07750000059604645,
            5.297900199890137
          ]
        },
        {
          "atom_index": 1049,
          "name": "CG",
          "element": "C",
          "coord": [
            -1.8553999662399292,
            -0.19740000367164612,
            5.2916998863220215
          ]
        },
        {
          "atom_index": 1050,
          "name": "OD1",
          "element": "O",
          "coord": [
            -1.7440999746322632,
            -0.18850000202655792,
            5.241399765014648
          ]
        },
        {
          "atom_index": 1051,
          "name": "ND2",
          "element": "N",
          "coord": [
            -1.9009000062942505,
            -0.3091000020503998,
            5.344200134277344
          ]
        }
      ]
    },
    {
      "id": "L:139",
      "chain": "L",
      "resseq": 139,
      "icode": "",
      "resname": "PHE",
      "hetflag": " ",
      "sasa": 0.0,
      "atoms": [
        {
          "atom_index": 1052,
          "name": "N",
          "element": "N",
          "coord": [
            -1.9042999744415283,
            0.28859999775886536,
            5.285999774932861
          ]
        },
        {
          "atom_index": 1053,
          "name": "CA",
          "element": "C",
          "coord": [
            -1.9840999841690063,
            0.4097000062465668,
            5.268400192260742
          ]
        },
        {
          "atom_index": 1054,
          "name": "C",
          "element": "C",
          "coord": [
            -1.9427000284194946,
            0.48910000920295715,
            5.147200107574463
          ]
        },
        {
          "atom_index": 1055,
          "name": "O",
          "element": "O",
          "coord": [
            -1.8446999788284302,
            0.46050000190734863,
            5.081500053405762
          ]
        },
        {
          "atom_index": 1056,
          "name": "CB",
          "element": "C",
          "coord": [
            -1.9789999723434448,
            0.4984999895095825,
            5.395599842071533
          ]
        },
        {
          "atom_index": 1057,
          "name": "CG",
          "element": "C",
          "coord": [
            -1.8401999473571777,
            0.5393999814987183,
            5.4369001388549805
          ]
        },
        {
          "atom_index": 1058,
          "name": "CD1",
          "element": "C",
          "coord": [
            -1.7651000022888184,
            0.45890000462532043,
            5.521200180053711
          ]
        },
        {
          "atom_index": 1059,
          "name": "CD2",
          "element": "C",
          "coord": [
            -1.7817000150680542,
            0.6570000052452087,
            5.38670015335083
          ]
        },
        {
          "atom_index": 1060,
          "name": "CE1",
          "element": "C",
          "coord": [
            -1.6328999996185303,
            0.49470001459121704,
            5.5543999671936035
          ]
        },
        {
          "atom_index": 1061,
          "name": "CE2",
          "element": "C",
          "coord": [
            -1.6496000289916992,
            0.6922000050544739,
            5.419600009918213
          ]
        },
        {
          "atom_index": 1062,
          "name": "CZ",
          "element": "C",
          "coord": [
            -1.575600028038025,
            0.6108999848365784,
            5.5030999183654785
          ]
        }
      ]
    },
    {
      "id": "L:140",
      "chain": "L",
      "resseq": 140,
      "icode": "",
      "resname": "TYR",
      "hetflag": " ",
      "sasa": 0.0,
      "atoms": [
        {
          "atom_index": 1063,
          "name": "N",
          "element": "N",
          "coord": [
            -2.024199962615967,
            0.5863000154495239,
            5.114999771118164
          ]
        },
        {
          "atom_index": 1064,
          "name": "CA",
          "element": "C",
          "coord": [
            -2.000999927520752,
            0.6722999811172485,
            5.001800060272217
          ]
        },
        {
          "atom_index": 1065,
          "name": "C",
          "element": "C",
          "coord": [
            -2.092600107192993,
            0.7937999963760376,
            5.019499778747559
          ]
        },
        {
          "atom_index": 1066,
          "name": "O",
          "element": "O",
          "coord": [
            -2.210900068283081,
            0.7784000039100647,
            5.048900127410889
          ]
        },
        {
          "atom_index": 1067,
          "name": "CB",
          "element": "C",
          "coord": [
            -2.034600019454956,
            0.5996000170707703,
            4.873600006103516
          ]
        },
        {
          "atom_index": 1068,
          "name": "CG",
          "element": "C",
          "coord": [
            -1.9847999811172485,
            0.677299976348877,
            4.756400108337402
          ]
        },
        {
          "atom_index": 1069,
          "name": "CD1",
          "element": "C",
          "coord": [
            -2.0596001148223877,
            0.7835999727249146,
            4.70389986038208
          ]
        },
        {
          "atom_index": 1070,
          "name": "CD2",
          "element": "C",
          "coord": [
            -1.8568999767303467,
            0.6539000272750854,
            4.704699993133545
          ]
        },
        {
          "atom_index": 1071,
          "name": "CE1",
          "element": "C",
          "coord": [
            -2.0072999000549316,
            0.8655999898910522,
            4.603700160980225
          ]
        },
        {
          "atom_index": 1072,
          "name": "CE2",
          "element": "C",
          "coord": [
            -1.8042999505996704,
            0.7336000204086304,
            4.606100082397461
          ]
        },
        {
          "atom_index": 1073,
          "name": "CZ",
          "element": "C",
          "coord": [
            -1.8791999816894531,
            0.8396000266075134,
            4.55620002746582
          ]
        },
        {
          "atom_index": 1074,
          "name": "OH",
          "element": "O",
          "coord": [
            -1.8234000205993652,
            0.921500027179718,
            4.461299896240234
          ]
        }
      ]
    },
    {
      "id": "L:141",
      "chain": "L",
      "resseq": 141,
      "icode": "",
      "resname": "PRO",
      "hetflag": " ",
      "sasa": 0.0,
      "atoms": [
        {
          "atom_index": 1075,
          "name": "N",
          "element": "N",
          "coord": [
            -2.0401999950408936,
            0.9164000153541565,
            4.999000072479248
          ]
        },
        {
          "atom_index": 1076,
          "name": "CA",
          "element": "C",
          "coord": [
            -1.90339994430542,
            0.9545999765396118,
            4.960299968719482
          ]
        },
        {
          "atom_index": 1077,
          "name": "C",
          "element": "C",
          "coord": [
            -1.7991000413894653,
            0.9383999705314636,
            5.070099830627441
          ]
        },
        {
          "atom_index": 1078,
          "name": "O",
          "element": "O",
          "coord": [
            -1.8344000577926636,
            0.9093000292778015,
            5.1855998039245605
          ]
        },
        {
          "atom_index": 1079,
          "name": "CB",
          "element": "C",
          "coord": [
            -1.9205000400543213,
            1.1009000539779663,
            4.9191999435424805
          ]
        },
        {
          "atom_index": 1080,
          "name": "CG",
          "element": "C",
          "coord": [
            -2.0211000442504883,
            1.1492999792099,
            5.017000198364258
          ]
        },
        {
          "atom_index": 1081,
          "name": "CD",
          "element": "C",
          "coord": [
            -2.1238999366760254,
            1.0371999740600586,
            5.016300201416016
          ]
        }
      ]
    },
    {
      "id": "L:142",
      "chain": "L",
      "resseq": 142,
      "icode": "",
      "resname": "ARG",
      "hetflag": " ",
      "sasa": 0.0,
      "atoms": [
        {
          "atom_index": 1082,
          "name": "N",
          "element": "N",
          "coord": [
            -1.6719000339508057,
            0.9591000080108643,
            5.033199787139893
          ]
        },
        {
          "atom_index": 1083,
          "name": "CA",
          "element": "C",
          "coord": [
            -1.5572999715805054,
            0.9455999732017517,
            5.124599933624268
          ]
        },
        {
          "atom_index": 1084,
          "name": "C",
          "element": "C",
          "coord": [
            -1.556399941444397,
            1.033400058746338,
            5.248300075531006
          ]
        },
        {
          "atom_index": 1085,
          "name": "O",
          "element": "O",
          "coord": [
            -1.4984999895095825,
            0.9969000220298767,
            5.349400043487549
          ]
        },
        {
          "atom_index": 1086,
          "name": "CB",
          "element": "C",
          "coord": [
            -1.4241000413894653,
            0.9679999947547913,
            5.051599979400635
          ]
        },
        {
          "atom_index": 1087,
          "name": "CG",
          "element": "C",
          "coord": [
            -1.3016999959945679,
            0.9269999861717224,
            5.1371002197265625
          ]
        },
        {
          "atom_index": 1088,
          "name": "CD",
          "element": "C",
          "coord": [
            -1.169100046157837,
            0.982200026512146,
            5.086100101470947
          ]
        },
        {
          "atom_index": 1089,
          "name": "NE",
          "element": "N",
          "coord": [
            -1.128499984741211,
            0.9240999817848206,
            4.9583001136779785
          ]
        },
        {
          "atom_index": 1090,
          "name": "CZ",
          "element": "C",
          "coord": [
            -1.117799997329712,
            0.9918000102043152,
            4.843400001525879
          ]
        },
        {
          "atom_index": 1091,
          "name": "NH1",
          "element": "N",
          "coord": [
            -1.144700050354004,
            1.121399998664856,
            4.838600158691406
          ]
        },
        {
          "atom_index": 1092,
          "name": "NH2",
          "element": "N",
          "coord": [
            -1.0809999704360962,
            0.929099977016449,
            4.7316999435424805
          ]
        }
      ]
    },
    {
      "id": "L:143",
      "chain": "L",
      "resseq": 143,
      "icode": "",
      "resname": "GLU",
      "hetflag": " ",
      "sasa": 1.8779162168502808,
      "atoms": [
        {
          "atom_index": 1093,
          "name": "N",
          "element": "N",
          "coord": [
            -1.618299961090088,
            1.1496000289916992,
            5.240200042724609
          ]
        },
        {
          "atom_index": 1094,
          "name": "CA",
          "element": "C",
          "coord": [
            -1.6188000440597534,
            1.2416000366210938,
            5.351399898529053
          ]
        },
        {
          "atom_index": 1095,
          "name": "C",
          "element": "C",
          "coord": [
            -1.7077000141143799,
            1.1969000101089478,
            5.466400146484375
          ]
        },
        {
          "atom_index": 1096,
          "name": "O",
          "element": "O",
          "coord": [
            -1.8240000009536743,
            1.1603000164031982,
            5.448299884796143
          ]
        },
        {
          "atom_index": 1097,
          "name": "CB",
          "element": "C",
          "coord": [
            -1.6521999835968018,
            1.382699966430664,
            5.3028998374938965
          ]
        },
        {
          "atom_index": 1098,
          "name": "CG",
          "element": "C",
          "coord": [
            -1.6830999851226807,
            1.3969999551773071,
            5.1479997634887695
          ]
        },
        {
          "atom_index": 1099,
          "name": "CD",
          "element": "C",
          "coord": [
            -1.5616999864578247,
            1.3798999786376953,
            5.0507001876831055
          ]
        },
        {
          "atom_index": 1100,
          "name": "OE1",
          "element": "O",
          "coord": [
            -1.4437999725341797,
            1.4055999517440796,
            5.0894999504089355
          ]
        },
        {
          "atom_index": 1101,
          "name": "OE2",
          "element": "O",
          "coord": [
            -1.5866999626159668,
            1.3421000242233276,
            4.93310022354126
          ]
        }
      ]
    },
    {
      "id": "L:144",
      "chain": "L",
      "resseq": 144,
      "icode": "",
      "resname": "ALA",
      "hetflag": " ",
      "sasa": 0.0,
      "atoms": [
        {
          "atom_index": 1102,
          "name": "N",
          "element": "N",
          "coord": [
            -1.6486999988555908,
            1.193600058555603,
            5.585400104522705
          ]
        },
        {
          "atom_index": 1103,
          "name": "CA",
          "element": "C",
          "coord": [
            -1.7180999517440796,
            1.1503000259399414,
            5.706399917602539
          ]
        },
        {
          "atom_index": 1104,
          "name": "C",
          "element": "C",
          "coord": [
            -1.6476999521255493,
            1.2148000001907349,
            5.824900150299072
          ]
        },
        {
          "atom_index": 1105,
          "name": "O",
          "element": "O",
          "coord": [
            -1.5291999578475952,
            1.2476999759674072,
            5.81689977645874
          ]
        },
        {
          "atom_index": 1106,
          "name": "CB",
          "element": "C",
          "coord": [
            -1.7134000062942505,
            0.9957000017166138,
            5.719900131225586
          ]
        }
      ]
    },
    {
      "id": "L:145",
      "chain": "L",
      "resseq": 145,
      "icode": "",
      "resname": "LYS",
      "hetflag": " ",
      "sasa": 1.9405816793441772,
      "atoms": [
        {
          "atom_index": 1107,
          "name": "N",
          "element": "N",
          "coord": [
            -1.719599962234497,
            1.229099988937378,
            5.935400009155273
          ]
        },
        {
          "atom_index": 1108,
          "name": "CA",
          "element": "C",
          "coord": [
            -1.6649999618530273,
            1.2894999980926514,
            6.054800033569336
          ]
        },
        {
          "atom_index": 1109,
          "name": "C",
          "element": "C",
          "coord": [
            -1.6794999837875366,
            1.1950000524520874,
            6.17140007019043
          ]
        },
        {
          "atom_index": 1110,
          "name": "O",
          "element": "O",
          "coord": [
            -1.7889000177383423,
            1.1461999416351318,
            6.196899890899658
          ]
        },
        {
          "atom_index": 1111,
          "name": "CB",
          "element": "C",
          "coord": [
            -1.7418999671936035,
            1.4179999828338623,
            6.085100173950195
          ]
        },
        {
          "atom_index": 1112,
          "name": "CG",
          "element": "C",
          "coord": [
            -1.7060999870300293,
            1.4838000535964966,
            6.216899871826172
          ]
        },
        {
          "atom_index": 1113,
          "name": "CD",
          "element": "C",
          "coord": [
            -1.8221999406814575,
            1.5679999589920044,
            6.269599914550781
          ]
        },
        {
          "atom_index": 1114,
          "name": "CE",
          "element": "C",
          "coord": [
            -1.791700005531311,
            1.6233999729156494,
            6.408699989318848
          ]
        },
        {
          "atom_index": 1115,
          "name": "NZ",
          "element": "N",
          "coord": [
            -1.913100004196167,
            1.6821000576019287,
            6.474400043487549
          ]
        }
      ]
    },
    {
      "id": "L:146",
      "chain": "L",
      "resseq": 146,
      "icode": "",
      "resname": "VAL",
      "hetflag": " ",
      "sasa": 0.0,
      "atoms": [
        {
          "atom_index": 1116,
          "name": "N",
          "element": "N",
          "coord": [
            -1.5693999528884888,
            1.1694999933242798,
            6.241199970245361
          ]
        },
        {
          "atom_index": 1117,
          "name": "CA",
          "element": "C",
          "coord": [
            -1.572100043296814,
            1.083400011062622,
            6.359399795532227
          ]
        },
        {
          "atom_index": 1118,
          "name": "C",
          "element": "C",
          "coord": [
            -1.5269999504089355,
            1.1655999422073364,
            6.478899955749512
          ]
        },
        {
          "atom_index": 1119,
          "name": "O",
          "element": "O",
          "coord": [
            -1.4199999570846558,
            1.226099967956543,
            6.474999904632568
          ]
        },
        {
          "atom_index": 1120,
          "name": "CB",
          "element": "C",
          "coord": [
            -1.476099967956543,
            0.9592999815940857,
            6.348499774932861
          ]
        },
        {
          "atom_index": 1121,
          "name": "CG1",
          "element": "C",
          "coord": [
            -1.489400029182434,
            0.8705999851226807,
            6.473499774932861
          ]
        },
        {
          "atom_index": 1122,
          "name": "CG2",
          "element": "C",
          "coord": [
            -1.5048999786376953,
            0.878600001335144,
            6.222899913787842
          ]
        }
      ]
    },
    {
      "id": "L:147",
      "chain": "L",
      "resseq": 147,
      "icode": "",
      "resname": "GLN",
      "hetflag": " ",
      "sasa": 0.0,
      "atoms": [
        {
          "atom_index": 1123,
          "name": "N",
          "element": "N",
          "coord": [
            -1.606600046157837,
            1.1620999574661255,
            6.585700035095215
          ]
        },
        {
          "atom_index": 1124,
          "name": "CA",
          "element": "C",
          "coord": [
            -1.579800009727478,
            1.2336000204086304,
            6.71120023727417
          ]
        },
        {
          "atom_index": 1125,
          "name": "C",
          "element": "C",
          "coord": [
            -1.576300024986267,
            1.1376999616622925,
            6.832099914550781
          ]
        },
        {
          "atom_index": 1126,
          "name": "O",
          "element": "O",
          "coord": [
            -1.6678999662399292,
            1.0592000484466553,
            6.855100154876709
          ]
        },
        {
          "atom_index": 1127,
          "name": "CB",
          "element": "C",
          "coord": [
            -1.6878999471664429,
            1.3387000560760498,
            6.734099864959717
          ]
        },
        {
          "atom_index": 1128,
          "name": "CG",
          "element": "C",
          "coord": [
            -1.6921000480651855,
            1.393399953842163,
            6.874499797821045
          ]
        },
        {
          "atom_index": 1129,
          "name": "CD",
          "element": "C",
          "coord": [
            -1.8352999687194824,
            1.420300006866455,
            6.924200057983398
          ]
        },
        {
          "atom_index": 1130,
          "name": "OE1",
          "element": "O",
          "coord": [
            -1.8986999988555908,
            1.519700050354004,
            6.884699821472168
          ]
        },
        {
          "atom_index": 1131,
          "name": "NE2",
          "element": "N",
          "coord": [
            -1.8865000009536743,
            1.3315999507904053,
            7.0121002197265625
          ]
        }
      ]
    },
    {
      "id": "L:148",
      "chain": "L",
      "resseq": 148,
      "icode": "",
      "resname": "TRP",
      "hetflag": " ",
      "sasa": 0.0,
      "atoms": [
        {
          "atom_index": 1132,
          "name": "N",
          "element": "N",
          "coord": [
            -1.4702999591827393,
            1.1474000215530396,
            6.910799980163574
          ]
        },
        {
          "atom_index": 1133,
          "name": "CA",
          "element": "C",
          "coord": [
            -1.4515999555587769,
            1.0637999773025513,
            7.02869987487793
          ]
        },
        {
          "atom_index": 1134,
          "name": "C",
          "element": "C",
          "coord": [
            -1.4867000579833984,
            1.1396000385284424,
            7.154200077056885
          ]
        },
        {
          "atom_index": 1135,
          "name": "O",
          "element": "O",
          "coord": [
            -1.4558000564575195,
            1.2582000494003296,
            7.167200088500977
          ]
        },
        {
          "atom_index": 1136,
          "name": "CB",
          "element": "C",
          "coord": [
            -1.3044999837875366,
            1.0214999914169312,
            7.042300224304199
          ]
        },
        {
          "atom_index": 1137,
          "name": "CG",
          "element": "C",
          "coord": [
            -1.2585999965667725,
            0.9190999865531921,
            6.94290018081665
          ]
        },
        {
          "atom_index": 1138,
          "name": "CD1",
          "element": "C",
          "coord": [
            -1.1832000017166138,
            0.9402999877929688,
            6.831699848175049
          ]
        },
        {
          "atom_index": 1139,
          "name": "CD2",
          "element": "C",
          "coord": [
            -1.2793999910354614,
            0.7785000205039978,
            6.950900077819824
          ]
        },
        {
          "atom_index": 1140,
          "name": "NE1",
          "element": "N",
          "coord": [
            -1.1541999578475952,
            0.820900022983551,
            6.770100116729736
          ]
        },
        {
          "atom_index": 1141,
          "name": "CE2",
          "element": "C",
          "coord": [
            -1.212399959564209,
            0.7199000120162964,
            6.841800212860107
          ]
        },
        {
          "atom_index": 1142,
          "name": "CE3",
          "element": "C",
          "coord": [
            -1.347599983215332,
            0.6955000162124634,
            7.041299819946289
          ]
        },
        {
          "atom_index": 1143,
          "name": "CZ2",
          "element": "C",
          "coord": [
            -1.211400032043457,
            0.5823000073432922,
            6.820199966430664
          ]
        },
        {
          "atom_index": 1144,
          "name": "CZ3",
          "element": "C",
          "coord": [
            -1.346500039100647,
            0.5582000017166138,
            7.019899845123291
          ]
        },
        {
          "atom_index": 1145,
          "name": "CH2",
          "element": "C",
          "coord": [
            -1.2788000106811523,
            0.5034000277519226,
            6.909999847412109
          ]
        }
      ]
    },
    {
      "id": "L:149",
      "chain": "L",
      "resseq": 149,
      "icode": "",
      "resname": "LYS",
      "hetflag": " ",
      "sasa": 0.9495561718940735,
      "atoms": [
        {
          "atom_index": 1146,
          "name": "N",
          "element": "N",
          "coord": [
            -1.5535000562667847,
            1.069700002670288,
            7.2453999519348145
          ]
        },
        {
          "atom_index": 1147,
          "name": "CA",
          "element": "C",
          "coord": [
            -1.5886000394821167,
            1.1223000288009644,
            7.375
          ]
        },
        {
          "atom_index": 1148,
          "name": "C",
          "element": "C",
          "coord": [
            -1.5540000200271606,
            1.0163999795913696,
            7.481800079345703
          ]
        },
        {
          "atom_index": 1149,
          "name": "O",
          "element": "O",
          "coord": [
            -1.5705000162124634,
            0.8981000185012817,
            7.45959997177124
          ]
        },
        {
          "atom_index": 1150,
          "name": "CB",
          "element": "C",
          "coord": [
            -1.7359000444412231,
            1.1547000408172607,
            7.380300045013428
          ]
        },
        {
          "atom_index": 1151,
          "name": "CG",
          "element": "C",
          "coord": [
            -1.773900032043457,
            1.2761000394821167,
            7.303899765014648
          ]
        },
        {
          "atom_index": 1152,
          "name": "CD",
          "element": "C",
          "coord": [
            -1.891800045967102,
            1.339400053024292,
            7.372900009155273
          ]
        },
        {
          "atom_index": 1153,
          "name": "CE",
          "element": "C",
          "coord": [
            -1.9085999727249146,
            1.4859999418258667,
            7.3317999839782715
          ]
        },
        {
          "atom_index": 1154,
          "name": "NZ",
          "element": "N",
          "coord": [
            -2.0308001041412354,
            1.549299955368042,
            7.391300201416016
          ]
        }
      ]
    },
    {
      "id": "L:150",
      "chain": "L",
      "resseq": 150,
      "icode": "",
      "resname": "VAL",
      "hetflag": " ",
      "sasa": 0.0,
      "atoms": [
        {
          "atom_index": 1155,
          "name": "N",
          "element": "N",
          "coord": [
            -1.5020999908447266,
            1.0604000091552734,
            7.5954999923706055
          ]
        },
        {
          "atom_index": 1156,
          "name": "CA",
          "element": "C",
          "coord": [
            -1.4667999744415283,
            0.9739999771118164,
            7.706299781799316
          ]
        },
        {
          "atom_index": 1157,
          "name": "C",
          "element": "C",
          "coord": [
            -1.528499960899353,
            1.038599967956543,
            7.828800201416016
          ]
        },
        {
          "atom_index": 1158,
          "name": "O",
          "element": "O",
          "coord": [
            -1.4797999858856201,
            1.1414999961853027,
            7.873799800872803
          ]
        },
        {
          "atom_index": 1159,
          "name": "CB",
          "element": "C",
          "coord": [
            -1.317199945449829,
            0.9688000082969666,
            7.725399971008301
          ]
        },
        {
          "atom_index": 1160,
          "name": "CG1",
          "element": "C",
          "coord": [
            -1.2861000299453735,
            0.8928999900817871,
            7.852200031280518
          ]
        },
        {
          "atom_index": 1161,
          "name": "CG2",
          "element": "C",
          "coord": [
            -1.2502000331878662,
            0.9049999713897705,
            7.602499961853027
          ]
        }
      ]
    },
    {
      "id": "L:151",
      "chain": "L",
      "resseq": 151,
      "icode": "",
      "resname": "ASP",
      "hetflag": " ",
      "sasa": 1.0720151662826538,
      "atoms": [
        {
          "atom_index": 1162,
          "name": "N",
          "element": "N",
          "coord": [
            -1.6338000297546387,
            0.9775000214576721,
            7.882900238037109
          ]
        },
        {
          "atom_index": 1163,
          "name": "CA",
          "element": "C",
          "coord": [
            -1.707800030708313,
            1.0326000452041626,
            7.997600078582764
          ]
        },
        {
          "atom_index": 1164,
          "name": "C",
          "element": "C",
          "coord": [
            -1.7537000179290771,
            1.1734000444412231,
            7.961400032043457
          ]
        },
        {
          "atom_index": 1165,
          "name": "O",
          "element": "O",
          "coord": [
            -1.7493000030517578,
            1.267199993133545,
            8.040599822998047
          ]
        },
        {
          "atom_index": 1166,
          "name": "CB",
          "element": "C",
          "coord": [
            -1.6256999969482422,
            1.0329999923706055,
            8.127400398254395
          ]
        },
        {
          "atom_index": 1167,
          "name": "CG",
          "element": "C",
          "coord": [
            -1.642899990081787,
            0.9043999910354614,
            8.210100173950195
          ]
        },
        {
          "atom_index": 1168,
          "name": "OD1",
          "element": "O",
          "coord": [
            -1.7405999898910522,
            0.8287000060081482,
            8.188400268554688
          ]
        },
        {
          "atom_index": 1169,
          "name": "OD2",
          "element": "O",
          "coord": [
            -1.5578999519348145,
            0.8805000185966492,
            8.299099922180176
          ]
        }
      ]
    },
    {
      "id": "L:152",
      "chain": "L",
      "resseq": 152,
      "icode": "",
      "resname": "ASN",
      "hetflag": " ",
      "sasa": 4.412534713745117,
      "atoms": [
        {
          "atom_index": 1170,
          "name": "N",
          "element": "N",
          "coord": [
            -1.7948999404907227,
            1.184999942779541,
            7.836599826812744
          ]
        },
        {
          "atom_index": 1171,
          "name": "CA",
          "element": "C",
          "coord": [
            -1.8431999683380127,
            1.3079999685287476,
            7.777500152587891
          ]
        },
        {
          "atom_index": 1172,
          "name": "C",
          "element": "C",
          "coord": [
            -1.7476999759674072,
            1.4208999872207642,
            7.74429988861084
          ]
        },
        {
          "atom_index": 1173,
          "name": "O",
          "element": "O",
          "coord": [
            -1.7910000085830688,
            1.524999976158142,
            7.696700096130371
          ]
        },
        {
          "atom_index": 1174,
          "name": "CB",
          "element": "C",
          "coord": [
            -1.9645999670028687,
            1.358199954032898,
            7.848400115966797
          ]
        },
        {
          "atom_index": 1175,
          "name": "CG",
          "element": "C",
          "coord": [
            -2.0824999809265137,
            1.3579000234603882,
            7.757500171661377
          ]
        },
        {
          "atom_index": 1176,
          "name": "OD1",
          "element": "O",
          "coord": [
            -2.093899965286255,
            1.4457000494003296,
            7.6717000007629395
          ]
        },
        {
          "atom_index": 1177,
          "name": "ND2",
          "element": "N",
          "coord": [
            -2.1656999588012695,
            1.253000020980835,
            7.76609992980957
          ]
        }
      ]
    },
    {
      "id": "L:153",
      "chain": "L",
      "resseq": 153,
      "icode": "",
      "resname": "ALA",
      "hetflag": " ",
      "sasa": 1.2906184196472168,
      "atoms": [
        {
          "atom_index": 1178,
          "name": "N",
          "element": "N",
          "coord": [
            -1.617900013923645,
            1.3968000411987305,
            7.761199951171875
          ]
        },
        {
          "atom_index": 1179,
          "name": "CA",
          "element": "C",
          "coord": [
            -1.5187000036239624,
            1.4946000576019287,
            7.7281999588012695
          ]
        },
        {
          "atom_index": 1180,
          "name": "C",
          "element": "C",
          "coord": [
            -1.4752000570297241,
            1.4666999578475952,
            7.587699890136719
          ]
        },
        {
          "atom_index": 1181,
          "name": "O",
          "element": "O",
          "coord": [
            -1.4217000007629395,
            1.3610999584197998,
            7.560100078582764
          ]
        },
        {
          "atom_index": 1182,
          "name": "CB",
          "element": "C",
          "coord": [
            -1.4018000364303589,
            1.482200026512146,
            7.820700168609619
          ]
        }
      ]
    },
    {
      "id": "L:154",
      "chain": "L",
      "resseq": 154,
      "icode": "",
      "resname": "LEU",
      "hetflag": " ",
      "sasa": 2.0943126678466797,
      "atoms": [
        {
          "atom_index": 1183,
          "name": "N",
          "element": "N",
          "coord": [
            -1.496899962425232,
            1.5616999864578247,
            7.498300075531006
          ]
        },
        {
          "atom_index": 1184,
          "name": "CA",
          "element": "C",
          "coord": [
            -1.454800009727478,
            1.5475000143051147,
            7.360799789428711
          ]
        },
        {
          "atom_index": 1185,
          "name": "C",
          "element": "C",
          "coord": [
            -1.30239999294281,
            1.5378999710083008,
            7.351099967956543
          ]
        },
        {
          "atom_index": 1186,
          "name": "O",
          "element": "O",
          "coord": [
            -1.2295000553131104,
            1.6180000305175781,
            7.407800197601318
          ]
        },
        {
          "atom_index": 1187,
          "name": "CB",
          "element": "C",
          "coord": [
            -1.506500005722046,
            1.6651999950408936,
            7.279799938201904
          ]
        },
        {
          "atom_index": 1188,
          "name": "CG",
          "element": "C",
          "coord": [
            -1.4503999948501587,
            1.6851999759674072,
            7.138599872589111
          ]
        },
        {
          "atom_index": 1189,
          "name": "CD1",
          "element": "C",
          "coord": [
            -1.4805999994277954,
            1.5683000087738037,
            7.043700218200684
          ]
        },
        {
          "atom_index": 1190,
          "name": "CD2",
          "element": "C",
          "coord": [
            -1.510200023651123,
            1.8121999502182007,
            7.084099769592285
          ]
        }
      ]
    },
    {
      "id": "L:155",
      "chain": "L",
      "resseq": 155,
      "icode": "",
      "resname": "GLN",
      "hetflag": " ",
      "sasa": 0.0,
      "atoms": [
        {
          "atom_index": 1191,
          "name": "N",
          "element": "N",
          "coord": [
            -1.2554999589920044,
            1.4390000104904175,
            7.276500225067139
          ]
        },
        {
          "atom_index": 1192,
          "name": "CA",
          "element": "C",
          "coord": [
            -1.1136000156402588,
            1.4127000570297241,
            7.258299827575684
          ]
        },
        {
          "atom_index": 1193,
          "name": "C",
          "element": "C",
          "coord": [
            -1.0621999502182007,
            1.481600046157837,
            7.135300159454346
          ]
        },
        {
          "atom_index": 1194,
          "name": "O",
          "element": "O",
          "coord": [
            -1.1204999685287476,
            1.4666999578475952,
            7.02810001373291
          ]
        },
        {
          "atom_index": 1195,
          "name": "CB",
          "element": "C",
          "coord": [
            -1.0930999517440796,
            1.2634999752044678,
            7.240699768066406
          ]
        },
        {
          "atom_index": 1196,
          "name": "CG",
          "element": "C",
          "coord": [
            -1.144700050354004,
            1.182800054550171,
            7.354899883270264
          ]
        },
        {
          "atom_index": 1197,
          "name": "CD",
          "element": "C",
          "coord": [
            -1.079300045967102,
            1.2231999635696411,
            7.481800079345703
          ]
        },
        {
          "atom_index": 1198,
          "name": "OE1",
          "element": "O",
          "coord": [
            -0.9575999975204468,
            1.2072999477386475,
            7.4969000816345215
          ]
        },
        {
          "atom_index": 1199,
          "name": "NE2",
          "element": "N",
          "coord": [
            -1.158400058746338,
            1.274999976158142,
            7.576000213623047
          ]
        }
      ]
    },
    {
      "id": "L:156",
      "chain": "L",
      "resseq": 156,
      "icode": "",
      "resname": "SER",
      "hetflag": " ",
      "sasa": 4.575507164001465,
      "atoms": [
        {
          "atom_index": 1200,
          "name": "N",
          "element": "N",
          "coord": [
            -0.9465000033378601,
            1.5458999872207642,
            7.14739990234375
          ]
        },
        {
          "atom_index": 1201,
          "name": "CA",
          "element": "C",
          "coord": [
            -0.8881999850273132,
            1.6190999746322632,
            7.036900043487549
          ]
        },
        {
          "atom_index": 1202,
          "name": "C",
          "element": "C",
          "coord": [
            -0.7368000149726868,
            1.61080002784729,
            7.030099868774414
          ]
        },
        {
          "atom_index": 1203,
          "name": "O",
          "element": "O",
          "coord": [
            -0.6685000061988831,
            1.643399953842163,
            7.124800205230713
          ]
        },
        {
          "atom_index": 1204,
          "name": "CB",
          "element": "C",
          "coord": [
            -0.9325000047683716,
            1.7653000354766846,
            7.04449987411499
          ]
        },
        {
          "atom_index": 1205,
          "name": "OG",
          "element": "O",
          "coord": [
            -0.8629999756813049,
            1.8430999517440796,
            6.948400020599365
          ]
        }
      ]
    },
    {
      "id": "L:157",
      "chain": "L",
      "resseq": 157,
      "icode": "",
      "resname": "GLY",
      "hetflag": " ",
      "sasa": 0.8066365718841553,
      "atoms": [
        {
          "atom_index": 1206,
          "name": "N",
          "element": "N",
          "coord": [
            -0.685699999332428,
            1.5615999698638916,
            6.9182000160217285
          ]
        },
        {
          "atom_index": 1207,
          "name": "CA",
          "element": "C",
          "coord": [
            -0.5426999926567078,
            1.5516999959945679,
            6.900100231170654
          ]
        },
        {
          "atom_index": 1208,
          "name": "C",
          "element": "C",
          "coord": [
            -0.4796999990940094,
            1.4184999465942383,
            6.931700229644775
          ]
        },
        {
          "atom_index": 1209,
          "name": "O",
          "element": "O",
          "coord": [
            -0.36070001125335693,
            1.4009000062942505,
            6.904699802398682
          ]
        }
      ]
    },
    {
      "id": "L:158",
      "chain": "L",
      "resseq": 158,
      "icode": "",
      "resname": "ASN",
      "hetflag": " ",
      "sasa": 0.0,
      "atoms": [
        {
          "atom_index": 1210,
          "name": "N",
          "element": "N",
          "coord": [
            -0.557699978351593,
            1.3243999481201172,
            6.9857001304626465
          ]
        },
        {
          "atom_index": 1211,
          "name": "CA",
          "element": "C",
          "coord": [
            -0.5060999989509583,
            1.1921000480651855,
            7.024099826812744
          ]
        },
        {
          "atom_index": 1212,
          "name": "C",
          "element": "C",
          "coord": [
            -0.5641999840736389,
            1.0707000494003296,
            6.948299884796143
          ]
        },
        {
          "atom_index": 1213,
          "name": "O",
          "element": "O",
          "coord": [
            -0.5619999766349792,
            0.9605000019073486,
            7.0005998611450195
          ]
        },
        {
          "atom_index": 1214,
          "name": "CB",
          "element": "C",
          "coord": [
            -0.5174000263214111,
            1.1725000143051147,
            7.177199840545654
          ]
        },
        {
          "atom_index": 1215,
          "name": "CG",
          "element": "C",
          "coord": [
            -0.6557000279426575,
            1.1995999813079834,
            7.229499816894531
          ]
        },
        {
          "atom_index": 1216,
          "name": "OD1",
          "element": "O",
          "coord": [
            -0.7479000091552734,
            1.225600004196167,
            7.152699947357178
          ]
        },
        {
          "atom_index": 1217,
          "name": "ND2",
          "element": "N",
          "coord": [
            -0.6715999841690063,
            1.1938999891281128,
            7.360199928283691
          ]
        }
      ]
    },
    {
      "id": "L:159",
      "chain": "L",
      "resseq": 159,
      "icode": "",
      "resname": "SER",
      "hetflag": " ",
      "sasa": 0.0,
      "atoms": [
        {
          "atom_index": 1218,
          "name": "N",
          "element": "N",
          "coord": [
            -0.6069999933242798,
            1.0907000303268433,
            6.822800159454346
          ]
        },
        {
          "atom_index": 1219,
          "name": "CA",
          "element": "C",
          "coord": [
            -0.6632999777793884,
            0.9843999743461609,
            6.73960018157959
          ]
        },
        {
          "atom_index": 1220,
          "name": "C",
          "element": "C",
          "coord": [
            -0.6093999743461609,
            0.9980999827384949,
            6.597700119018555
          ]
        },
        {
          "atom_index": 1221,
          "name": "O",
          "element": "O",
          "coord": [
            -0.5701000094413757,
            1.1064000129699707,
            6.559100151062012
          ]
        },
        {
          "atom_index": 1222,
          "name": "CB",
          "element": "C",
          "coord": [
            -0.8151000142097473,
            0.9926999807357788,
            6.737500190734863
          ]
        },
        {
          "atom_index": 1223,
          "name": "OG",
          "element": "O",
          "coord": [
            -0.8579999804496765,
            1.1025999784469604,
            6.660200119018555
          ]
        }
      ]
    },
    {
      "id": "L:160",
      "chain": "L",
      "resseq": 160,
      "icode": "",
      "resname": "GLN",
      "hetflag": " ",
      "sasa": 0.03152985870838165,
      "atoms": [
        {
          "atom_index": 1224,
          "name": "N",
          "element": "N",
          "coord": [
            -0.6026999950408936,
            0.8877000212669373,
            6.522600173950195
          ]
        },
        {
          "atom_index": 1225,
          "name": "CA",
          "element": "C",
          "coord": [
            -0.5514000058174133,
            0.8865000009536743,
            6.385200023651123
          ]
        },
        {
          "atom_index": 1226,
          "name": "C",
          "element": "C",
          "coord": [
            -0.642799973487854,
            0.804099977016449,
            6.30049991607666
          ]
        },
        {
          "atom_index": 1227,
          "name": "O",
          "element": "O",
          "coord": [
            -0.6920999884605408,
            0.7038999795913696,
            6.346799850463867
          ]
        },
        {
          "atom_index": 1228,
          "name": "CB",
          "element": "C",
          "coord": [
            -0.41119998693466187,
            0.8259999752044678,
            6.379300117492676
          ]
        },
        {
          "atom_index": 1229,
          "name": "CG",
          "element": "C",
          "coord": [
            -0.3046000003814697,
            0.9068999886512756,
            6.453000068664551
          ]
        },
        {
          "atom_index": 1230,
          "name": "CD",
          "element": "C",
          "coord": [
            -0.164000004529953,
            0.8633999824523926,
            6.420100212097168
          ]
        },
        {
          "atom_index": 1231,
          "name": "OE1",
          "element": "O",
          "coord": [
            -0.10019999742507935,
            0.9193999767303467,
            6.332499980926514
          ]
        },
        {
          "atom_index": 1232,
          "name": "NE2",
          "element": "N",
          "coord": [
            -0.11420000344514847,
            0.7649999856948853,
            6.491099834442139
          ]
        }
      ]
    },
    {
      "id": "L:161",
      "chain": "L",
      "resseq": 161,
      "icode": "",
      "resname": "GLU",
      "hetflag": " ",
      "sasa": 0.03152985870838165,
      "atoms": [
        {
          "atom_index": 1233,
          "name": "N",
          "element": "N",
          "coord": [
            -0.664900004863739,
            0.84579998254776,
            6.176400184631348
          ]
        },
        {
          "atom_index": 1234,
          "name": "CA",
          "element": "C",
          "coord": [
            -0.754800021648407,
            0.7768999934196472,
            6.083600044250488
          ]
        },
        {
          "atom_index": 1235,
          "name": "C",
          "element": "C",
          "coord": [
            -0.6797000169754028,
            0.7192000150680542,
            5.966300010681152
          ]
        },
        {
          "atom_index": 1236,
          "name": "O",
          "element": "O",
          "coord": [
            -0.5753999948501587,
            0.770799994468689,
            5.928199768066406
          ]
        },
        {
          "atom_index": 1237,
          "name": "CB",
          "element": "C",
          "coord": [
            -0.853600025177002,
            0.8745999932289124,
            6.022799968719482
          ]
        },
        {
          "atom_index": 1238,
          "name": "CG",
          "element": "C",
          "coord": [
            -0.9557999968528748,
            0.9318000078201294,
            6.117800235748291
          ]
        },
        {
          "atom_index": 1239,
          "name": "CD",
          "element": "C",
          "coord": [
            -1.0598000288009644,
            1.0169999599456787,
            6.045400142669678
          ]
        },
        {
          "atom_index": 1240,
          "name": "OE1",
          "element": "O",
          "coord": [
            -1.0286999940872192,
            1.0700000524520874,
            5.935999870300293
          ]
        },
        {
          "atom_index": 1241,
          "name": "OE2",
          "element": "O",
          "coord": [
            -1.1727999448776245,
            1.0312000513076782,
            6.097300052642822
          ]
        }
      ]
    },
    {
      "id": "L:162",
      "chain": "L",
      "resseq": 162,
      "icode": "",
      "resname": "SER",
      "hetflag": " ",
      "sasa": 0.0,
      "atoms": [
        {
          "atom_index": 1242,
          "name": "N",
          "element": "N",
          "coord": [
            -0.7434999942779541,
            0.6244000196456909,
            5.898200035095215
          ]
        },
        {
          "atom_index": 1243,
          "name": "CA",
          "element": "C",
          "coord": [
            -0.6855999827384949,
            0.5577999949455261,
            5.782400131225586
          ]
        },
        {
          "atom_index": 1244,
          "name": "C",
          "element": "C",
          "coord": [
            -0.8051000237464905,
            0.5174000263214111,
            5.7006001472473145
          ]
        },
        {
          "atom_index": 1245,
          "name": "O",
          "element": "O",
          "coord": [
            -0.9021000266075134,
            0.4668999910354614,
            5.7546000480651855
          ]
        },
        {
          "atom_index": 1246,
          "name": "CB",
          "element": "C",
          "coord": [
            -0.6072999835014343,
            0.4343999922275543,
            5.826499938964844
          ]
        },
        {
          "atom_index": 1247,
          "name": "OG",
          "element": "O",
          "coord": [
            -0.5425000190734863,
            0.3734000027179718,
            5.717899799346924
          ]
        }
      ]
    },
    {
      "id": "L:163",
      "chain": "L",
      "resseq": 163,
      "icode": "",
      "resname": "VAL",
      "hetflag": " ",
      "sasa": 0.0,
      "atoms": [
        {
          "atom_index": 1248,
          "name": "N",
          "element": "N",
          "coord": [
            -0.8015000224113464,
            0.5473999977111816,
            5.571100234985352
          ]
        },
        {
          "atom_index": 1249,
          "name": "CA",
          "element": "C",
          "coord": [
            -0.9129999876022339,
            0.5171999931335449,
            5.481800079345703
          ]
        },
        {
          "atom_index": 1250,
          "name": "C",
          "element": "C",
          "coord": [
            -0.8687000274658203,
            0.42320001125335693,
            5.372300148010254
          ]
        },
        {
          "atom_index": 1251,
          "name": "O",
          "element": "O",
          "coord": [
            -0.758899986743927,
            0.4309000074863434,
            5.316699981689453
          ]
        },
        {
          "atom_index": 1252,
          "name": "CB",
          "element": "C",
          "coord": [
            -0.9764999747276306,
            0.6438999772071838,
            5.418399810791016
          ]
        },
        {
          "atom_index": 1253,
          "name": "CG1",
          "element": "C",
          "coord": [
            -1.1103999614715576,
            0.6087999939918518,
            5.350500106811523
          ]
        },
        {
          "atom_index": 1254,
          "name": "CG2",
          "element": "C",
          "coord": [
            -1.0024000406265259,
            0.7516000270843506,
            5.526199817657471
          ]
        }
      ]
    },
    {
      "id": "L:164",
      "chain": "L",
      "resseq": 164,
      "icode": "",
      "resname": "THR",
      "hetflag": " ",
      "sasa": 0.0,
      "atoms": [
        {
          "atom_index": 1255,
          "name": "N",
          "element": "N",
          "coord": [
            -0.9593999981880188,
            0.3334999978542328,
            5.341800212860107
          ]
        },
        {
          "atom_index": 1256,
          "name": "CA",
          "element": "C",
          "coord": [
            -0.9391999840736389,
            0.23199999332427979,
            5.243800163269043
          ]
        },
        {
          "atom_index": 1257,
          "name": "C",
          "element": "C",
          "coord": [
            -0.9480000138282776,
            0.2906000018119812,
            5.100800037384033
          ]
        },
        {
          "atom_index": 1258,
          "name": "O",
          "element": "O",
          "coord": [
            -0.9958999752998352,
            0.40220001339912415,
            5.079599857330322
          ]
        },
        {
          "atom_index": 1259,
          "name": "CB",
          "element": "C",
          "coord": [
            -1.0434999465942383,
            0.1281999945640564,
            5.275300025939941
          ]
        },
        {
          "atom_index": 1260,
          "name": "OG1",
          "element": "O",
          "coord": [
            -0.9833999872207642,
            0.0008999999845400453,
            5.279699802398682
          ]
        },
        {
          "atom_index": 1261,
          "name": "CG2",
          "element": "C",
          "coord": [
            -1.156599998474121,
            0.13179999589920044,
            5.183300018310547
          ]
        }
      ]
    },
    {
      "id": "L:165",
      "chain": "L",
      "resseq": 165,
      "icode": "",
      "resname": "GLU",
      "hetflag": " ",
      "sasa": 0.0,
      "atoms": [
        {
          "atom_index": 1262,
          "name": "N",
          "element": "N",
          "coord": [
            -0.890999972820282,
            0.2190999984741211,
            5.004499912261963
          ]
        },
        {
          "atom_index": 1263,
          "name": "CA",
          "element": "C",
          "coord": [
            -0.8931999802589417,
            0.258899986743927,
            4.864200115203857
          ]
        },
        {
          "atom_index": 1264,
          "name": "C",
          "element": "C",
          "coord": [
            -1.030500054359436,
            0.22210000455379486,
            4.811999797821045
          ]
        },
        {
          "atom_index": 1265,
          "name": "O",
          "element": "O",
          "coord": [
            -1.0923999547958374,
            0.13079999387264252,
            4.863900184631348
          ]
        },
        {
          "atom_index": 1266,
          "name": "CB",
          "element": "C",
          "coord": [
            -0.7900999784469604,
            0.17679999768733978,
            4.789700031280518
          ]
        },
        {
          "atom_index": 1267,
          "name": "CG",
          "element": "C",
          "coord": [
            -0.7188000082969666,
            0.25450000166893005,
            4.682400226593018
          ]
        },
        {
          "atom_index": 1268,
          "name": "CD",
          "element": "C",
          "coord": [
            -0.6297000050544739,
            0.36309999227523804,
            4.73799991607666
          ]
        },
        {
          "atom_index": 1269,
          "name": "OE1",
          "element": "O",
          "coord": [
            -0.5551999807357788,
            0.3343999981880188,
            4.8343000411987305
          ]
        },
        {
          "atom_index": 1270,
          "name": "OE2",
          "element": "O",
          "coord": [
            -0.6348999738693237,
            0.47620001435279846,
            4.685200214385986
          ]
        }
      ]
    },
    {
      "id": "L:166",
      "chain": "L",
      "resseq": 166,
      "icode": "",
      "resname": "GLN",
      "hetflag": " ",
      "sasa": 0.0,
      "atoms": [
        {
          "atom_index": 1271,
          "name": "N",
          "element": "N",
          "coord": [
            -1.0773999691009521,
            0.2854999899864197,
            4.705599784851074
          ]
        },
        {
          "atom_index": 1272,
          "name": "CA",
          "element": "C",
          "coord": [
            -1.210800051689148,
            0.25209999084472656,
            4.657299995422363
          ]
        },
        {
          "atom_index": 1273,
          "name": "C",
          "element": "C",
          "coord": [
            -1.232800006866455,
            0.10400000214576721,
            4.617199897766113
          ]
        },
        {
          "atom_index": 1274,
          "name": "O",
          "element": "O",
          "coord": [
            -1.1520999670028687,
            0.044599998742341995,
            4.5467000007629395
          ]
        },
        {
          "atom_index": 1275,
          "name": "CB",
          "element": "C",
          "coord": [
            -1.2503000497817993,
            0.3452000021934509,
            4.54580020904541
          ]
        },
        {
          "atom_index": 1276,
          "name": "CG",
          "element": "C",
          "coord": [
            -1.3926000595092773,
            0.33090001344680786,
            4.509099960327148
          ]
        },
        {
          "atom_index": 1277,
          "name": "CD",
          "element": "C",
          "coord": [
            -1.436900019645691,
            0.43479999899864197,
            4.411499977111816
          ]
        },
        {
          "atom_index": 1278,
          "name": "OE1",
          "element": "O",
          "coord": [
            -1.364799976348877,
            0.46720001101493835,
            4.3171000480651855
          ]
        },
        {
          "atom_index": 1279,
          "name": "NE2",
          "element": "N",
          "coord": [
            -1.5568000078201294,
            0.48969998955726624,
            4.4334001541137695
          ]
        }
      ]
    },
    {
      "id": "L:167",
      "chain": "L",
      "resseq": 167,
      "icode": "",
      "resname": "ASP",
      "hetflag": " ",
      "sasa": 0.0,
      "atoms": [
        {
          "atom_index": 1280,
          "name": "N",
          "element": "N",
          "coord": [
            -1.339900016784668,
            0.0430000014603138,
            4.668099880218506
          ]
        },
        {
          "atom_index": 1281,
          "name": "CA",
          "element": "C",
          "coord": [
            -1.3668999671936035,
            -0.09520000219345093,
            4.63730001449585
          ]
        },
        {
          "atom_index": 1282,
          "name": "C",
          "element": "C",
          "coord": [
            -1.394700050354004,
            -0.11100000143051147,
            4.489500045776367
          ]
        },
        {
          "atom_index": 1283,
          "name": "O",
          "element": "O",
          "coord": [
            -1.4656000137329102,
            -0.030799999833106995,
            4.43149995803833
          ]
        },
        {
          "atom_index": 1284,
          "name": "CB",
          "element": "C",
          "coord": [
            -1.4853999614715576,
            -0.14409999549388885,
            4.716599941253662
          ]
        },
        {
          "atom_index": 1285,
          "name": "CG",
          "element": "C",
          "coord": [
            -1.4989999532699585,
            -0.2953000068664551,
            4.711900234222412
          ]
        },
        {
          "atom_index": 1286,
          "name": "OD1",
          "element": "O",
          "coord": [
            -1.4250999689102173,
            -0.36000001430511475,
            4.789999961853027
          ]
        },
        {
          "atom_index": 1287,
          "name": "OD2",
          "element": "O",
          "coord": [
            -1.5795999765396118,
            -0.3490000069141388,
            4.63070011138916
          ]
        }
      ]
    },
    {
      "id": "L:168",
      "chain": "L",
      "resseq": 168,
      "icode": "",
      "resname": "SER",
      "hetflag": " ",
      "sasa": 0.0,
      "atoms": [
        {
          "atom_index": 1288,
          "name": "N",
          "element": "N",
          "coord": [
            -1.3421000242233276,
            -0.21780000627040863,
            4.429900169372559
          ]
        },
        {
          "atom_index": 1289,
          "name": "CA",
          "element": "C",
          "coord": [
            -1.3585000038146973,
            -0.24120000004768372,
            4.2870001792907715
          ]
        },
        {
          "atom_index": 1290,
          "name": "C",
          "element": "C",
          "coord": [
            -1.48580002784729,
            -0.31299999356269836,
            4.247200012207031
          ]
        },
        {
          "atom_index": 1291,
          "name": "O",
          "element": "O",
          "coord": [
            -1.5110000371932983,
            -0.33410000801086426,
            4.129199981689453
          ]
        },
        {
          "atom_index": 1292,
          "name": "CB",
          "element": "C",
          "coord": [
            -1.2379000186920166,
            -0.31470000743865967,
            4.230899810791016
          ]
        },
        {
          "atom_index": 1293,
          "name": "OG",
          "element": "O",
          "coord": [
            -1.243499994277954,
            -0.44999998807907104,
            4.268899917602539
          ]
        }
      ]
    },
    {
      "id": "L:169",
      "chain": "L",
      "resseq": 169,
      "icode": "",
      "resname": "LYS",
      "hetflag": " ",
      "sasa": 1.705655813217163,
      "atoms": [
        {
          "atom_index": 1294,
          "name": "N",
          "element": "N",
          "coord": [
            -1.5648000240325928,
            -0.35409998893737793,
            4.345099925994873
          ]
        },
        {
          "atom_index": 1295,
          "name": "CA",
          "element": "C",
          "coord": [
            -1.6913000345230103,
            -0.4187999963760376,
            4.315100193023682
          ]
        },
        {
          "atom_index": 1296,
          "name": "C",
          "element": "C",
          "coord": [
            -1.8072999715805054,
            -0.328900009393692,
            4.348999977111816
          ]
        },
        {
          "atom_index": 1297,
          "name": "O",
          "element": "O",
          "coord": [
            -1.8969999551773071,
            -0.3109999895095825,
            4.267099857330322
          ]
        },
        {
          "atom_index": 1298,
          "name": "CB",
          "element": "C",
          "coord": [
            -1.7044999599456787,
            -0.5533000230789185,
            4.38640022277832
          ]
        },
        {
          "atom_index": 1299,
          "name": "CG",
          "element": "C",
          "coord": [
            -1.6198999881744385,
            -0.6606000065803528,
            4.320799827575684
          ]
        },
        {
          "atom_index": 1300,
          "name": "CD",
          "element": "C",
          "coord": [
            -1.6385999917984009,
            -0.7961000204086304,
            4.3846001625061035
          ]
        },
        {
          "atom_index": 1301,
          "name": "CE",
          "element": "C",
          "coord": [
            -1.507699966430664,
            -0.8759999871253967,
            4.384300231933594
          ]
        },
        {
          "atom_index": 1302,
          "name": "NZ",
          "element": "N",
          "coord": [
            -1.4067000150680542,
            -0.8219000101089478,
            4.483399868011475
          ]
        }
      ]
    },
    {
      "id": "L:170",
      "chain": "L",
      "resseq": 170,
      "icode": "",
      "resname": "ASP",
      "hetflag": " ",
      "sasa": 0.1613273024559021,
      "atoms": [
        {
          "atom_index": 1303,
          "name": "N",
          "element": "N",
          "coord": [
            -1.8050999641418457,
            -0.2687000036239624,
            4.467599868774414
          ]
        },
        {
          "atom_index": 1304,
          "name": "CA",
          "element": "C",
          "coord": [
            -1.9150999784469604,
            -0.18170000612735748,
            4.5055999755859375
          ]
        },
        {
          "atom_index": 1305,
          "name": "C",
          "element": "C",
          "coord": [
            -1.8854999542236328,
            -0.03240000084042549,
            4.51170015335083
          ]
        },
        {
          "atom_index": 1306,
          "name": "O",
          "element": "O",
          "coord": [
            -1.9745999574661255,
            0.04580000042915344,
            4.540599822998047
          ]
        },
        {
          "atom_index": 1307,
          "name": "CB",
          "element": "C",
          "coord": [
            -1.9807000160217285,
            -0.23109999299049377,
            4.633900165557861
          ]
        },
        {
          "atom_index": 1308,
          "name": "CG",
          "element": "C",
          "coord": [
            -1.889799952507019,
            -0.22089999914169312,
            4.755099773406982
          ]
        },
        {
          "atom_index": 1309,
          "name": "OD1",
          "element": "O",
          "coord": [
            -1.787600040435791,
            -0.14980000257492065,
            4.749199867248535
          ]
        },
        {
          "atom_index": 1310,
          "name": "OD2",
          "element": "O",
          "coord": [
            -1.9229999780654907,
            -0.28189998865127563,
            4.8597002029418945
          ]
        }
      ]
    },
    {
      "id": "L:171",
      "chain": "L",
      "resseq": 171,
      "icode": "",
      "resname": "SER",
      "hetflag": " ",
      "sasa": 0.0,
      "atoms": [
        {
          "atom_index": 1311,
          "name": "N",
          "element": "N",
          "coord": [
            -1.7610000371932983,
            0.007000000216066837,
            4.488500118255615
          ]
        },
        {
          "atom_index": 1312,
          "name": "CA",
          "element": "C",
          "coord": [
            -1.7236000299453735,
            0.14839999377727509,
            4.48829984664917
          ]
        },
        {
          "atom_index": 1313,
          "name": "C",
          "element": "C",
          "coord": [
            -1.7324999570846558,
            0.227400004863739,
            4.618100166320801
          ]
        },
        {
          "atom_index": 1314,
          "name": "O",
          "element": "O",
          "coord": [
            -1.7280000448226929,
            0.3508000075817108,
            4.6178998947143555
          ]
        },
        {
          "atom_index": 1315,
          "name": "CB",
          "element": "C",
          "coord": [
            -1.801800012588501,
            0.22120000422000885,
            4.38040018081665
          ]
        },
        {
          "atom_index": 1316,
          "name": "OG",
          "element": "O",
          "coord": [
            -1.7834999561309814,
            0.15629999339580536,
            4.256100177764893
          ]
        }
      ]
    },
    {
      "id": "L:172",
      "chain": "L",
      "resseq": 172,
      "icode": "",
      "resname": "THR",
      "hetflag": " ",
      "sasa": 0.0,
      "atoms": [
        {
          "atom_index": 1317,
          "name": "N",
          "element": "N",
          "coord": [
            -1.7359999418258667,
            0.15729999542236328,
            4.729899883270264
          ]
        },
        {
          "atom_index": 1318,
          "name": "CA",
          "element": "C",
          "coord": [
            -1.746399998664856,
            0.22269999980926514,
            4.858099937438965
          ]
        },
        {
          "atom_index": 1319,
          "name": "C",
          "element": "C",
          "coord": [
            -1.6101000308990479,
            0.2321999967098236,
            4.922800064086914
          ]
        },
        {
          "atom_index": 1320,
          "name": "O",
          "element": "O",
          "coord": [
            -1.5128999948501587,
            0.17820000648498535,
            4.8703999519348145
          ]
        },
        {
          "atom_index": 1321,
          "name": "CB",
          "element": "C",
          "coord": [
            -1.8388999700546265,
            0.14219999313354492,
            4.953400135040283
          ]
        },
        {
          "atom_index": 1322,
          "name": "OG1",
          "element": "O",
          "coord": [
            -1.7812999486923218,
            0.012000000104308128,
            4.977799892425537
          ]
        },
        {
          "atom_index": 1323,
          "name": "CG2",
          "element": "C",
          "coord": [
            -1.9823999404907227,
            0.13169999420642853,
            4.89739990234375
          ]
        }
      ]
    },
    {
      "id": "L:173",
      "chain": "L",
      "resseq": 173,
      "icode": "",
      "resname": "TYR",
      "hetflag": " ",
      "sasa": 0.0,
      "atoms": [
        {
          "atom_index": 1324,
          "name": "N",
          "element": "N",
          "coord": [
            -1.6089999675750732,
            0.29339998960494995,
            5.042200088500977
          ]
        },
        {
          "atom_index": 1325,
          "name": "CA",
          "element": "C",
          "coord": [
            -1.4904999732971191,
            0.31439998745918274,
            5.126999855041504
          ]
        },
        {
          "atom_index": 1326,
          "name": "C",
          "element": "C",
          "coord": [
            -1.5164999961853027,
            0.26190000772476196,
            5.268099784851074
          ]
        },
        {
          "atom_index": 1327,
          "name": "O",
          "element": "O",
          "coord": [
            -1.6318999528884888,
            0.24130000174045563,
            5.307000160217285
          ]
        },
        {
          "atom_index": 1328,
          "name": "CB",
          "element": "C",
          "coord": [
            -1.4605000019073486,
            0.46549999713897705,
            5.1433000564575195
          ]
        },
        {
          "atom_index": 1329,
          "name": "CG",
          "element": "C",
          "coord": [
            -1.4357999563217163,
            0.5400999784469604,
            5.015100002288818
          ]
        },
        {
          "atom_index": 1330,
          "name": "CD1",
          "element": "C",
          "coord": [
            -1.309399962425232,
            0.5446000099182129,
            4.960599899291992
          ]
        },
        {
          "atom_index": 1331,
          "name": "CD2",
          "element": "C",
          "coord": [
            -1.538699984550476,
            0.6032999753952026,
            4.948500156402588
          ]
        },
        {
          "atom_index": 1332,
          "name": "CE1",
          "element": "C",
          "coord": [
            -1.285599946975708,
            0.6092000007629395,
            4.845399856567383
          ]
        },
        {
          "atom_index": 1333,
          "name": "CE2",
          "element": "C",
          "coord": [
            -1.5153000354766846,
            0.6692000031471252,
            4.830100059509277
          ]
        },
        {
          "atom_index": 1334,
          "name": "CZ",
          "element": "C",
          "coord": [
            -1.3871999979019165,
            0.6718999743461609,
            4.779399871826172
          ]
        },
        {
          "atom_index": 1335,
          "name": "OH",
          "element": "O",
          "coord": [
            -1.3575999736785889,
            0.7396000027656555,
            4.662399768829346
          ]
        }
      ]
    },
    {
      "id": "L:174",
      "chain": "L",
      "resseq": 174,
      "icode": "",
      "resname": "SER",
      "hetflag": " ",
      "sasa": 0.0,
      "atoms": [
        {
          "atom_index": 1336,
          "name": "N",
          "element": "N",
          "coord": [
            -1.4089000225067139,
            0.24469999969005585,
            5.344699859619141
          ]
        },
        {
          "atom_index": 1337,
          "name": "CA",
          "element": "C",
          "coord": [
            -1.4170000553131104,
            0.20440000295639038,
            5.484499931335449
          ]
        },
        {
          "atom_index": 1338,
          "name": "C",
          "element": "C",
          "coord": [
            -1.3092000484466553,
            0.2867000102996826,
            5.556300163269043
          ]
        },
        {
          "atom_index": 1339,
          "name": "O",
          "element": "O",
          "coord": [
            -1.2089999914169312,
            0.32350000739097595,
            5.495800018310547
          ]
        },
        {
          "atom_index": 1340,
          "name": "CB",
          "element": "C",
          "coord": [
            -1.395799994468689,
            0.0544000007212162,
            5.499800205230713
          ]
        },
        {
          "atom_index": 1341,
          "name": "OG",
          "element": "O",
          "coord": [
            -1.5087000131607056,
            -0.013000000268220901,
            5.446400165557861
          ]
        }
      ]
    },
    {
      "id": "L:175",
      "chain": "L",
      "resseq": 175,
      "icode": "",
      "resname": "LEU",
      "hetflag": " ",
      "sasa": 0.0,
      "atoms": [
        {
          "atom_index": 1342,
          "name": "N",
          "element": "N",
          "coord": [
            -1.3289999961853027,
            0.31529998779296875,
            5.684100151062012
          ]
        },
        {
          "atom_index": 1343,
          "name": "CA",
          "element": "C",
          "coord": [
            -1.2367000579833984,
            0.398499995470047,
            5.759399890899658
          ]
        },
        {
          "atom_index": 1344,
          "name": "C",
          "element": "C",
          "coord": [
            -1.2196999788284302,
            0.3465000092983246,
            5.902400016784668
          ]
        },
        {
          "atom_index": 1345,
          "name": "O",
          "element": "O",
          "coord": [
            -1.3137999773025513,
            0.29190000891685486,
            5.956099987030029
          ]
        },
        {
          "atom_index": 1346,
          "name": "CB",
          "element": "C",
          "coord": [
            -1.2969000339508057,
            0.5407000184059143,
            5.763800144195557
          ]
        },
        {
          "atom_index": 1347,
          "name": "CG",
          "element": "C",
          "coord": [
            -1.2282999753952026,
            0.6552000045776367,
            5.84089994430542
          ]
        },
        {
          "atom_index": 1348,
          "name": "CD1",
          "element": "C",
          "coord": [
            -1.2777999639511108,
            0.786899983882904,
            5.787099838256836
          ]
        },
        {
          "atom_index": 1349,
          "name": "CD2",
          "element": "C",
          "coord": [
            -1.2575000524520874,
            0.6470000147819519,
            5.989299774169922
          ]
        }
      ]
    },
    {
      "id": "L:176",
      "chain": "L",
      "resseq": 176,
      "icode": "",
      "resname": "SER",
      "hetflag": " ",
      "sasa": 0.0,
      "atoms": [
        {
          "atom_index": 1350,
          "name": "N",
          "element": "N",
          "coord": [
            -1.1004999876022339,
            0.3612000048160553,
            5.9618000984191895
          ]
        },
        {
          "atom_index": 1351,
          "name": "CA",
          "element": "C",
          "coord": [
            -1.0776000022888184,
            0.32280001044273376,
            6.102399826049805
          ]
        },
        {
          "atom_index": 1352,
          "name": "C",
          "element": "C",
          "coord": [
            -1.0127999782562256,
            0.44130000472068787,
            6.17519998550415
          ]
        },
        {
          "atom_index": 1353,
          "name": "O",
          "element": "O",
          "coord": [
            -0.9296000003814697,
            0.5110999941825867,
            6.120800018310547
          ]
        },
        {
          "atom_index": 1354,
          "name": "CB",
          "element": "C",
          "coord": [
            -0.9907000064849854,
            0.19609999656677246,
            6.119800090789795
          ]
        },
        {
          "atom_index": 1355,
          "name": "OG",
          "element": "O",
          "coord": [
            -0.8550999760627747,
            0.22269999980926514,
            6.0879998207092285
          ]
        }
      ]
    },
    {
      "id": "L:177",
      "chain": "L",
      "resseq": 177,
      "icode": "",
      "resname": "SER",
      "hetflag": " ",
      "sasa": 0.0,
      "atoms": [
        {
          "atom_index": 1356,
          "name": "N",
          "element": "N",
          "coord": [
            -1.0595999956130981,
            0.46779999136924744,
            6.296199798583984
          ]
        },
        {
          "atom_index": 1357,
          "name": "CA",
          "element": "C",
          "coord": [
            -1.0075000524520874,
            0.5751000046730042,
            6.378799915313721
          ]
        },
        {
          "atom_index": 1358,
          "name": "C",
          "element": "C",
          "coord": [
            -0.9634000062942505,
            0.5085999965667725,
            6.509799957275391
          ]
        },
        {
          "atom_index": 1359,
          "name": "O",
          "element": "O",
          "coord": [
            -1.0364999771118164,
            0.4309000074863434,
            6.567399978637695
          ]
        },
        {
          "atom_index": 1360,
          "name": "CB",
          "element": "C",
          "coord": [
            -1.1162999868392944,
            0.6797999739646912,
            6.4029998779296875
          ]
        },
        {
          "atom_index": 1361,
          "name": "OG",
          "element": "O",
          "coord": [
            -1.0678999423980713,
            0.7865999937057495,
            6.483399868011475
          ]
        }
      ]
    },
    {
      "id": "L:178",
      "chain": "L",
      "resseq": 178,
      "icode": "",
      "resname": "THR",
      "hetflag": " ",
      "sasa": 0.0,
      "atoms": [
        {
          "atom_index": 1362,
          "name": "N",
          "element": "N",
          "coord": [
            -0.8422999978065491,
            0.5375999808311462,
            6.554699897766113
          ]
        },
        {
          "atom_index": 1363,
          "name": "CA",
          "element": "C",
          "coord": [
            -0.7890999913215637,
            0.477400004863739,
            6.674799919128418
          ]
        },
        {
          "atom_index": 1364,
          "name": "C",
          "element": "C",
          "coord": [
            -0.7540000081062317,
            0.5874999761581421,
            6.772600173950195
          ]
        },
        {
          "atom_index": 1365,
          "name": "O",
          "element": "O",
          "coord": [
            -0.6804999709129333,
            0.6801999807357788,
            6.7393999099731445
          ]
        },
        {
          "atom_index": 1366,
          "name": "CB",
          "element": "C",
          "coord": [
            -0.6597999930381775,
            0.396699994802475,
            6.639200210571289
          ]
        },
        {
          "atom_index": 1367,
          "name": "OG1",
          "element": "O",
          "coord": [
            -0.6866000294685364,
            0.31369999051094055,
            6.525599956512451
          ]
        },
        {
          "atom_index": 1368,
          "name": "CG2",
          "element": "C",
          "coord": [
            -0.6133000254631042,
            0.3075000047683716,
            6.753399848937988
          ]
        }
      ]
    },
    {
      "id": "L:179",
      "chain": "L",
      "resseq": 179,
      "icode": "",
      "resname": "LEU",
      "hetflag": " ",
      "sasa": 0.0,
      "atoms": [
        {
          "atom_index": 1369,
          "name": "N",
          "element": "N",
          "coord": [
            -0.8079000115394592,
            0.5758000016212463,
            6.8927001953125
          ]
        },
        {
          "atom_index": 1370,
          "name": "CA",
          "element": "C",
          "coord": [
            -0.7842000126838684,
            0.6674000024795532,
            7.002299785614014
          ]
        },
        {
          "atom_index": 1371,
          "name": "C",
          "element": "C",
          "coord": [
            -0.678600013256073,
            0.6011000275611877,
            7.088900089263916
          ]
        },
        {
          "atom_index": 1372,
          "name": "O",
          "element": "O",
          "coord": [
            -0.6924999952316284,
            0.4871000051498413,
            7.125199794769287
          ]
        },
        {
          "atom_index": 1373,
          "name": "CB",
          "element": "C",
          "coord": [
            -0.9121000170707703,
            0.6837000250816345,
            7.083899974822998
          ]
        },
        {
          "atom_index": 1374,
          "name": "CG",
          "element": "C",
          "coord": [
            -0.90420001745224,
            0.7635999917984009,
            7.214200019836426
          ]
        },
        {
          "atom_index": 1375,
          "name": "CD1",
          "element": "C",
          "coord": [
            -0.8849999904632568,
            0.910099983215332,
            7.176599979400635
          ]
        },
        {
          "atom_index": 1376,
          "name": "CD2",
          "element": "C",
          "coord": [
            -1.032099962234497,
            0.7459999918937683,
            7.296299934387207
          ]
        }
      ]
    },
    {
      "id": "L:180",
      "chain": "L",
      "resseq": 180,
      "icode": "",
      "resname": "THR",
      "hetflag": " ",
      "sasa": 0.0,
      "atoms": [
        {
          "atom_index": 1377,
          "name": "N",
          "element": "N",
          "coord": [
            -0.572700023651123,
            0.6725999712944031,
            7.121399879455566
          ]
        },
        {
          "atom_index": 1378,
          "name": "CA",
          "element": "C",
          "coord": [
            -0.4652999937534332,
            0.6195999979972839,
            7.203199863433838
          ]
        },
        {
          "atom_index": 1379,
          "name": "C",
          "element": "C",
          "coord": [
            -0.4675999879837036,
            0.6794999837875366,
            7.34630012512207
          ]
        },
        {
          "atom_index": 1380,
          "name": "O",
          "element": "O",
          "coord": [
            -0.4796999990940094,
            0.8003000020980835,
            7.360899925231934
          ]
        },
        {
          "atom_index": 1381,
          "name": "CB",
          "element": "C",
          "coord": [
            -0.3296000063419342,
            0.6514000296592712,
            7.133600234985352
          ]
        },
        {
          "atom_index": 1382,
          "name": "OG1",
          "element": "O",
          "coord": [
            -0.3276999890804291,
            0.5899999737739563,
            7.003600120544434
          ]
        },
        {
          "atom_index": 1383,
          "name": "CG2",
          "element": "C",
          "coord": [
            -0.20970000326633453,
            0.600600004196167,
            7.2164998054504395
          ]
        }
      ]
    },
    {
      "id": "L:181",
      "chain": "L",
      "resseq": 181,
      "icode": "",
      "resname": "LEU",
      "hetflag": " ",
      "sasa": 0.0,
      "atoms": [
        {
          "atom_index": 1384,
          "name": "N",
          "element": "N",
          "coord": [
            -0.45750001072883606,
            0.5958999991416931,
            7.450399875640869
          ]
        },
        {
          "atom_index": 1385,
          "name": "CA",
          "element": "C",
          "coord": [
            -0.4569000005722046,
            0.6428999900817871,
            7.589799880981445
          ]
        },
        {
          "atom_index": 1386,
          "name": "C",
          "element": "C",
          "coord": [
            -0.3587000072002411,
            0.5619000196456909,
            7.672399997711182
          ]
        },
        {
          "atom_index": 1387,
          "name": "O",
          "element": "O",
          "coord": [
            -0.32120001316070557,
            0.45100000500679016,
            7.633999824523926
          ]
        },
        {
          "atom_index": 1388,
          "name": "CB",
          "element": "C",
          "coord": [
            -0.59170001745224,
            0.6212000250816345,
            7.658599853515625
          ]
        },
        {
          "atom_index": 1389,
          "name": "CG",
          "element": "C",
          "coord": [
            -0.7257999777793884,
            0.666100025177002,
            7.605500221252441
          ]
        },
        {
          "atom_index": 1390,
          "name": "CD1",
          "element": "C",
          "coord": [
            -0.7785000205039978,
            0.5593000054359436,
            7.5121002197265625
          ]
        },
        {
          "atom_index": 1391,
          "name": "CD2",
          "element": "C",
          "coord": [
            -0.8181999921798706,
            0.6784999966621399,
            7.721499919891357
          ]
        }
      ]
    },
    {
      "id": "L:182",
      "chain": "L",
      "resseq": 182,
      "icode": "",
      "resname": "SER",
      "hetflag": " ",
      "sasa": 0.38718554377555847,
      "atoms": [
        {
          "atom_index": 1392,
          "name": "N",
          "element": "N",
          "coord": [
            -0.319599986076355,
            0.6162999868392944,
            7.787499904632568
          ]
        },
        {
          "atom_index": 1393,
          "name": "CA",
          "element": "C",
          "coord": [
            -0.23170000314712524,
            0.5439000129699707,
            7.878699779510498
          ]
        },
        {
          "atom_index": 1394,
          "name": "C",
          "element": "C",
          "coord": [
            -0.3255999982357025,
            0.44699999690055847,
            7.951399803161621
          ]
        },
        {
          "atom_index": 1395,
          "name": "O",
          "element": "O",
          "coord": [
            -0.44609999656677246,
            0.4729999899864197,
            7.962500095367432
          ]
        },
        {
          "atom_index": 1396,
          "name": "CB",
          "element": "C",
          "coord": [
            -0.1671999990940094,
            0.6385999917984009,
            7.980400085449219
          ]
        },
        {
          "atom_index": 1397,
          "name": "OG",
          "element": "O",
          "coord": [
            -0.2630000114440918,
            0.6877999901771545,
            8.072400093078613
          ]
        }
      ]
    },
    {
      "id": "L:183",
      "chain": "L",
      "resseq": 183,
      "icode": "",
      "resname": "LYS",
      "hetflag": " ",
      "sasa": 1.8674604892730713,
      "atoms": [
        {
          "atom_index": 1398,
          "name": "N",
          "element": "N",
          "coord": [
            -0.2732999920845032,
            0.3337000012397766,
            7.996799945831299
          ]
        },
        {
          "atom_index": 1399,
          "name": "CA",
          "element": "C",
          "coord": [
            -0.35659998655319214,
            0.23849999904632568,
            8.069100379943848
          ]
        },
        {
          "atom_index": 1400,
          "name": "C",
          "element": "C",
          "coord": [
            -0.4180999994277954,
            0.31310001015663147,
            8.1899995803833
          ]
        },
        {
          "atom_index": 1401,
          "name": "O",
          "element": "O",
          "coord": [
            -0.5400000214576721,
            0.30820000171661377,
            8.214300155639648
          ]
        },
        {
          "atom_index": 1402,
          "name": "CB",
          "element": "C",
          "coord": [
            -0.2696000039577484,
            0.121799997985363,
            8.112799644470215
          ]
        },
        {
          "atom_index": 1403,
          "name": "CG",
          "element": "C",
          "coord": [
            -0.3375000059604645,
            0.017999999225139618,
            8.198699951171875
          ]
        },
        {
          "atom_index": 1404,
          "name": "CD",
          "element": "C",
          "coord": [
            -0.2298000007867813,
            -0.03999999910593033,
            8.28849983215332
          ]
        },
        {
          "atom_index": 1405,
          "name": "CE",
          "element": "C",
          "coord": [
            -0.25609999895095825,
            -0.18389999866485596,
            8.32919979095459
          ]
        },
        {
          "atom_index": 1406,
          "name": "NZ",
          "element": "N",
          "coord": [
            -0.12540000677108765,
            -0.25130000710487366,
            8.364999771118164
          ]
        }
      ]
    },
    {
      "id": "L:184",
      "chain": "L",
      "resseq": 184,
      "icode": "",
      "resname": "ALA",
      "hetflag": " ",
      "sasa": 1.4842112064361572,
      "atoms": [
        {
          "atom_index": 1407,
          "name": "N",
          "element": "N",
          "coord": [
            -0.3334999978542328,
            0.38960000872612,
            8.259200096130371
          ]
        },
        {
          "atom_index": 1408,
          "name": "CA",
          "element": "C",
          "coord": [
            -0.37400001287460327,
            0.46970000863075256,
            8.37440013885498
          ]
        },
        {
          "atom_index": 1409,
          "name": "C",
          "element": "C",
          "coord": [
            -0.4936000108718872,
            0.5566999912261963,
            8.343199729919434
          ]
        },
        {
          "atom_index": 1410,
          "name": "O",
          "element": "O",
          "coord": [
            -0.5911999940872192,
            0.5568000078201294,
            8.41819953918457
          ]
        },
        {
          "atom_index": 1411,
          "name": "CB",
          "element": "C",
          "coord": [
            -0.260699987411499,
            0.5576000213623047,
            8.419599533081055
          ]
        }
      ]
    },
    {
      "id": "L:185",
      "chain": "L",
      "resseq": 185,
      "icode": "",
      "resname": "ASP",
      "hetflag": " ",
      "sasa": 0.6936569213867188,
      "atoms": [
        {
          "atom_index": 1412,
          "name": "N",
          "element": "N",
          "coord": [
            -0.4869999885559082,
            0.6319000124931335,
            8.233499526977539
          ]
        },
        {
          "atom_index": 1413,
          "name": "CA",
          "element": "C",
          "coord": [
            -0.5989000201225281,
            0.7175999879837036,
            8.199399948120117
          ]
        },
        {
          "atom_index": 1414,
          "name": "C",
          "element": "C",
          "coord": [
            -0.7224000096321106,
            0.6431000232696533,
            8.15719985961914
          ]
        },
        {
          "atom_index": 1415,
          "name": "O",
          "element": "O",
          "coord": [
            -0.833299994468689,
            0.6812000274658203,
            8.197699546813965
          ]
        },
        {
          "atom_index": 1416,
          "name": "CB",
          "element": "C",
          "coord": [
            -0.5590000152587891,
            0.8217999935150146,
            8.098099708557129
          ]
        },
        {
          "atom_index": 1417,
          "name": "CG",
          "element": "C",
          "coord": [
            -0.4830999970436096,
            0.9375,
            8.161199569702148
          ]
        },
        {
          "atom_index": 1418,
          "name": "OD1",
          "element": "O",
          "coord": [
            -0.4674000144004822,
            0.9435999989509583,
            8.285799980163574
          ]
        },
        {
          "atom_index": 1419,
          "name": "OD2",
          "element": "O",
          "coord": [
            -0.43849998712539673,
            1.0245000123977661,
            8.085200309753418
          ]
        }
      ]
    },
    {
      "id": "L:186",
      "chain": "L",
      "resseq": 186,
      "icode": "",
      "resname": "TYR",
      "hetflag": " ",
      "sasa": 0.0,
      "atoms": [
        {
          "atom_index": 1420,
          "name": "N",
          "element": "N",
          "coord": [
            -0.7027999758720398,
            0.53329998254776,
            8.08329963684082
          ]
        },
        {
          "atom_index": 1421,
          "name": "CA",
          "element": "C",
          "coord": [
            -0.8130000233650208,
            0.4487000107765198,
            8.035499572753906
          ]
        },
        {
          "atom_index": 1422,
          "name": "C",
          "element": "C",
          "coord": [
            -0.8934000134468079,
            0.3928999900817871,
            8.151000022888184
          ]
        },
        {
          "atom_index": 1423,
          "name": "O",
          "element": "O",
          "coord": [
            -1.0145000219345093,
            0.37700000405311584,
            8.140999794006348
          ]
        },
        {
          "atom_index": 1424,
          "name": "CB",
          "element": "C",
          "coord": [
            -0.7597000002861023,
            0.33079999685287476,
            7.953999996185303
          ]
        },
        {
          "atom_index": 1425,
          "name": "CG",
          "element": "C",
          "coord": [
            -0.866100013256073,
            0.2287999987602234,
            7.917699813842773
          ]
        },
        {
          "atom_index": 1426,
          "name": "CD1",
          "element": "C",
          "coord": [
            -0.9642000198364258,
            0.258899986743927,
            7.824900150299072
          ]
        },
        {
          "atom_index": 1427,
          "name": "CD2",
          "element": "C",
          "coord": [
            -0.8690000176429749,
            0.10199999809265137,
            7.97760009765625
          ]
        },
        {
          "atom_index": 1428,
          "name": "CE1",
          "element": "C",
          "coord": [
            -1.062000036239624,
            0.1671999990940094,
            7.792399883270264
          ]
        },
        {
          "atom_index": 1429,
          "name": "CE2",
          "element": "C",
          "coord": [
            -0.9674999713897705,
            0.009100000374019146,
            7.945300102233887
          ]
        },
        {
          "atom_index": 1430,
          "name": "CZ",
          "element": "C",
          "coord": [
            -1.0628999471664429,
            0.04270000010728836,
            7.85290002822876
          ]
        },
        {
          "atom_index": 1431,
          "name": "OH",
          "element": "O",
          "coord": [
            -1.1606999635696411,
            -0.04769999906420708,
            7.818699836730957
          ]
        }
      ]
    },
    {
      "id": "L:187",
      "chain": "L",
      "resseq": 187,
      "icode": "",
      "resname": "GLU",
      "hetflag": " ",
      "sasa": 1.1981346607208252,
      "atoms": [
        {
          "atom_index": 1432,
          "name": "N",
          "element": "N",
          "coord": [
            -0.8253999948501587,
            0.3646000027656555,
            8.261199951171875
          ]
        },
        {
          "atom_index": 1433,
          "name": "CA",
          "element": "C",
          "coord": [
            -0.8920000195503235,
            0.3095000088214874,
            8.376700401306152
          ]
        },
        {
          "atom_index": 1434,
          "name": "C",
          "element": "C",
          "coord": [
            -0.9534000158309937,
            0.40779998898506165,
            8.475299835205078
          ]
        },
        {
          "atom_index": 1435,
          "name": "O",
          "element": "O",
          "coord": [
            -1.0038000345230103,
            0.3675999939441681,
            8.579000473022461
          ]
        },
        {
          "atom_index": 1436,
          "name": "CB",
          "element": "C",
          "coord": [
            -0.800000011920929,
            0.20990000665187836,
            8.443499565124512
          ]
        },
        {
          "atom_index": 1437,
          "name": "CG",
          "element": "C",
          "coord": [
            -0.7584999799728394,
            0.10580000281333923,
            8.342599868774414
          ]
        },
        {
          "atom_index": 1438,
          "name": "CD",
          "element": "C",
          "coord": [
            -0.6809999942779541,
            -0.008999999612569809,
            8.400199890136719
          ]
        },
        {
          "atom_index": 1439,
          "name": "OE1",
          "element": "O",
          "coord": [
            -0.6010000109672546,
            0.012900000438094139,
            8.494799613952637
          ]
        },
        {
          "atom_index": 1440,
          "name": "OE2",
          "element": "O",
          "coord": [
            -0.6977999806404114,
            -0.12150000035762787,
            8.347000122070312
          ]
        }
      ]
    },
    {
      "id": "L:188",
      "chain": "L",
      "resseq": 188,
      "icode": "",
      "resname": "LYS",
      "hetflag": " ",
      "sasa": 7.940970420837402,
      "atoms": [
        {
          "atom_index": 1441,
          "name": "N",
          "element": "N",
          "coord": [
            -0.9555000066757202,
            0.5354999899864197,
            8.439399719238281
          ]
        },
        {
          "atom_index": 1442,
          "name": "CA",
          "element": "C",
          "coord": [
            -1.017199993133545,
            0.6380000114440918,
            8.52280044555664
          ]
        },
        {
          "atom_index": 1443,
          "name": "C",
          "element": "C",
          "coord": [
            -1.156599998474121,
            0.6736000180244446,
            8.472299575805664
          ]
        },
        {
          "atom_index": 1444,
          "name": "O",
          "element": "O",
          "coord": [
            -1.2272000312805176,
            0.7498000264167786,
            8.537699699401855
          ]
        },
        {
          "atom_index": 1445,
          "name": "CB",
          "element": "C",
          "coord": [
            -0.9347000122070312,
            0.765500009059906,
            8.52180004119873
          ]
        },
        {
          "atom_index": 1446,
          "name": "CG",
          "element": "C",
          "coord": [
            -0.8046000003814697,
            0.7566999793052673,
            8.597200393676758
          ]
        },
        {
          "atom_index": 1447,
          "name": "CD",
          "element": "C",
          "coord": [
            -0.730400025844574,
            0.8903999924659729,
            8.593000411987305
          ]
        },
        {
          "atom_index": 1448,
          "name": "CE",
          "element": "C",
          "coord": [
            -0.5867999792098999,
            0.8716999888420105,
            8.642000198364258
          ]
        },
        {
          "atom_index": 1449,
          "name": "NZ",
          "element": "N",
          "coord": [
            -0.5054000020027161,
            0.9968000054359436,
            8.636899948120117
          ]
        }
      ]
    },
    {
      "id": "L:189",
      "chain": "L",
      "resseq": 189,
      "icode": "",
      "resname": "HIS",
      "hetflag": " ",
      "sasa": 0.22156311571598053,
      "atoms": [
        {
          "atom_index": 1450,
          "name": "N",
          "element": "N",
          "coord": [
            -1.1965999603271484,
            0.6195999979972839,
            8.35669994354248
          ]
        },
        {
          "atom_index": 1451,
          "name": "CA",
          "element": "C",
          "coord": [
            -1.3276000022888184,
            0.6496999859809875,
            8.297699928283691
          ]
        },
        {
          "atom_index": 1452,
          "name": "C",
          "element": "C",
          "coord": [
            -1.4082000255584717,
            0.5275999903678894,
            8.258099555969238
          ]
        },
        {
          "atom_index": 1453,
          "name": "O",
          "element": "O",
          "coord": [
            -1.3514000177383423,
            0.42100000381469727,
            8.234999656677246
          ]
        },
        {
          "atom_index": 1454,
          "name": "CB",
          "element": "C",
          "coord": [
            -1.3095999956130981,
            0.7411999702453613,
            8.177200317382812
          ]
        },
        {
          "atom_index": 1455,
          "name": "CG",
          "element": "C",
          "coord": [
            -1.2314000129699707,
            0.8641999959945679,
            8.20829963684082
          ]
        },
        {
          "atom_index": 1456,
          "name": "ND1",
          "element": "N",
          "coord": [
            -1.0938999652862549,
            0.870199978351593,
            8.195199966430664
          ]
        },
        {
          "atom_index": 1457,
          "name": "CD2",
          "element": "C",
          "coord": [
            -1.2695000171661377,
            0.9825000166893005,
            8.261699676513672
          ]
        },
        {
          "atom_index": 1458,
          "name": "CE1",
          "element": "C",
          "coord": [
            -1.0506000518798828,
            0.9865000247955322,
            8.24020004272461
          ]
        },
        {
          "atom_index": 1459,
          "name": "NE2",
          "element": "N",
          "coord": [
            -1.1552000045776367,
            1.056399941444397,
            8.281299591064453
          ]
        }
      ]
    },
    {
      "id": "L:190",
      "chain": "L",
      "resseq": 190,
      "icode": "",
      "resname": "LYS",
      "hetflag": " ",
      "sasa": 4.1598944664001465,
      "atoms": [
        {
          "atom_index": 1460,
          "name": "N",
          "element": "N",
          "coord": [
            -1.5390000343322754,
            0.5473999977111816,
            8.241499900817871
          ]
        },
        {
          "atom_index": 1461,
          "name": "CA",
          "element": "C",
          "coord": [
            -1.6333999633789062,
            0.44130000472068787,
            8.206600189208984
          ]
        },
        {
          "atom_index": 1462,
          "name": "C",
          "element": "C",
          "coord": [
            -1.687399983406067,
            0.4410000145435333,
            8.063799858093262
          ]
        },
        {
          "atom_index": 1463,
          "name": "O",
          "element": "O",
          "coord": [
            -1.676200032234192,
            0.34220001101493835,
            7.994100093841553
          ]
        },
        {
          "atom_index": 1464,
          "name": "CB",
          "element": "C",
          "coord": [
            -1.7532000541687012,
            0.44609999656677246,
            8.301300048828125
          ]
        },
        {
          "atom_index": 1465,
          "name": "CG",
          "element": "C",
          "coord": [
            -1.7762999534606934,
            0.3165999948978424,
            8.377799987792969
          ]
        },
        {
          "atom_index": 1466,
          "name": "CD",
          "element": "C",
          "coord": [
            -1.916200041770935,
            0.25440001487731934,
            8.355299949645996
          ]
        },
        {
          "atom_index": 1467,
          "name": "CE",
          "element": "C",
          "coord": [
            -2.0304999351501465,
            0.34310001134872437,
            8.408499717712402
          ]
        },
        {
          "atom_index": 1468,
          "name": "NZ",
          "element": "N",
          "coord": [
            -2.164400100708008,
            0.27379998564720154,
            8.415200233459473
          ]
        }
      ]
    },
    {
      "id": "L:191",
      "chain": "L",
      "resseq": 191,
      "icode": "",
      "resname": "VAL",
      "hetflag": " ",
      "sasa": 0.0,
      "atoms": [
        {
          "atom_index": 1469,
          "name": "N",
          "element": "N",
          "coord": [
            -1.750100016593933,
            0.5503000020980835,
            8.02239990234375
          ]
        },
        {
          "atom_index": 1470,
          "name": "CA",
          "element": "C",
          "coord": [
            -1.809499979019165,
            0.5590000152587891,
            7.889100074768066
          ]
        },
        {
          "atom_index": 1471,
          "name": "C",
          "element": "C",
          "coord": [
            -1.7129000425338745,
            0.6039999723434448,
            7.78000020980835
          ]
        },
        {
          "atom_index": 1472,
          "name": "O",
          "element": "O",
          "coord": [
            -1.6482000350952148,
            0.708299994468689,
            7.792399883270264
          ]
        },
        {
          "atom_index": 1473,
          "name": "CB",
          "element": "C",
          "coord": [
            -1.9357999563217163,
            0.6534000039100647,
            7.88730001449585
          ]
        },
        {
          "atom_index": 1474,
          "name": "CG1",
          "element": "C",
          "coord": [
            -2.016200065612793,
            0.6327000260353088,
            7.76039981842041
          ]
        },
        {
          "atom_index": 1475,
          "name": "CG2",
          "element": "C",
          "coord": [
            -2.0246999263763428,
            0.6287000179290771,
            8.008500099182129
          ]
        }
      ]
    },
    {
      "id": "L:192",
      "chain": "L",
      "resseq": 192,
      "icode": "",
      "resname": "TYR",
      "hetflag": " ",
      "sasa": 0.0,
      "atoms": [
        {
          "atom_index": 1476,
          "name": "N",
          "element": "N",
          "coord": [
            -1.7057000398635864,
            0.5224999785423279,
            7.674499988555908
          ]
        },
        {
          "atom_index": 1477,
          "name": "CA",
          "element": "C",
          "coord": [
            -1.6225999593734741,
            0.5472000241279602,
            7.558000087738037
          ]
        },
        {
          "atom_index": 1478,
          "name": "C",
          "element": "C",
          "coord": [
            -1.7203999757766724,
            0.5422999858856201,
            7.441999912261963
          ]
        },
        {
          "atom_index": 1479,
          "name": "O",
          "element": "O",
          "coord": [
            -1.7934000492095947,
            0.4453999996185303,
            7.428100109100342
          ]
        },
        {
          "atom_index": 1480,
          "name": "CB",
          "element": "C",
          "coord": [
            -1.5120999813079834,
            0.44020000100135803,
            7.54580020904541
          ]
        },
        {
          "atom_index": 1481,
          "name": "CG",
          "element": "C",
          "coord": [
            -1.4057999849319458,
            0.45249998569488525,
            7.654799938201904
          ]
        },
        {
          "atom_index": 1482,
          "name": "CD1",
          "element": "C",
          "coord": [
            -1.4270999431610107,
            0.4000000059604645,
            7.783699989318848
          ]
        },
        {
          "atom_index": 1483,
          "name": "CD2",
          "element": "C",
          "coord": [
            -1.2892999649047852,
            0.5267999768257141,
            7.632999897003174
          ]
        },
        {
          "atom_index": 1484,
          "name": "CE1",
          "element": "C",
          "coord": [
            -1.3350000381469727,
            0.4230000078678131,
            7.888500213623047
          ]
        },
        {
          "atom_index": 1485,
          "name": "CE2",
          "element": "C",
          "coord": [
            -1.1979999542236328,
            0.5497000217437744,
            7.736599922180176
          ]
        },
        {
          "atom_index": 1486,
          "name": "CZ",
          "element": "C",
          "coord": [
            -1.222100019454956,
            0.498199999332428,
            7.862599849700928
          ]
        },
        {
          "atom_index": 1487,
          "name": "OH",
          "element": "O",
          "coord": [
            -1.1332999467849731,
            0.5242000222206116,
            7.962299823760986
          ]
        }
      ]
    },
    {
      "id": "L:193",
      "chain": "L",
      "resseq": 193,
      "icode": "",
      "resname": "ALA",
      "hetflag": " ",
      "sasa": 0.0,
      "atoms": [
        {
          "atom_index": 1488,
          "name": "N",
          "element": "N",
          "coord": [
            -1.7201999425888062,
            0.6463000178337097,
            7.358799934387207
          ]
        },
        {
          "atom_index": 1489,
          "name": "CA",
          "element": "C",
          "coord": [
            -1.812600016593933,
            0.6581000089645386,
            7.246300220489502
          ]
        },
        {
          "atom_index": 1490,
          "name": "C",
          "element": "C",
          "coord": [
            -1.753999948501587,
            0.7257000207901001,
            7.124199867248535
          ]
        },
        {
          "atom_index": 1491,
          "name": "O",
          "element": "O",
          "coord": [
            -1.6674000024795532,
            0.8115000128746033,
            7.139999866485596
          ]
        },
        {
          "atom_index": 1492,
          "name": "CB",
          "element": "C",
          "coord": [
            -1.9321000576019287,
            0.7404999732971191,
            7.291500091552734
          ]
        }
      ]
    },
    {
      "id": "L:194",
      "chain": "L",
      "resseq": 194,
      "icode": "",
      "resname": "CYS",
      "hetflag": " ",
      "sasa": 0.0,
      "atoms": [
        {
          "atom_index": 1493,
          "name": "N",
          "element": "N",
          "coord": [
            -1.7977999448776245,
            0.6847000122070312,
            7.003499984741211
          ]
        },
        {
          "atom_index": 1494,
          "name": "CA",
          "element": "C",
          "coord": [
            -1.7573000192642212,
            0.7512000203132629,
            6.87939977645874
          ]
        },
        {
          "atom_index": 1495,
          "name": "C",
          "element": "C",
          "coord": [
            -1.8839999437332153,
            0.7854999899864197,
            6.803800106048584
          ]
        },
        {
          "atom_index": 1496,
          "name": "O",
          "element": "O",
          "coord": [
            -1.968999981880188,
            0.7009999752044678,
            6.783599853515625
          ]
        },
        {
          "atom_index": 1497,
          "name": "CB",
          "element": "C",
          "coord": [
            -1.6545000076293945,
            0.6741999983787537,
            6.792900085449219
          ]
        },
        {
          "atom_index": 1498,
          "name": "SG",
          "element": "S",
          "coord": [
            -1.6967999935150146,
            0.5072000026702881,
            6.73199987411499
          ]
        }
      ]
    },
    {
      "id": "L:195",
      "chain": "L",
      "resseq": 195,
      "icode": "",
      "resname": "GLU",
      "hetflag": " ",
      "sasa": 0.0,
      "atoms": [
        {
          "atom_index": 1499,
          "name": "N",
          "element": "N",
          "coord": [
            -1.901900053024292,
            0.9136000275611877,
            6.775000095367432
          ]
        },
        {
          "atom_index": 1500,
          "name": "CA",
          "element": "C",
          "coord": [
            -2.017899990081787,
            0.9621000289916992,
            6.7027997970581055
          ]
        },
        {
          "atom_index": 1501,
          "name": "C",
          "element": "C",
          "coord": [
            -1.9788999557495117,
            0.9908000230789185,
            6.559500217437744
          ]
        },
        {
          "atom_index": 1502,
          "name": "O",
          "element": "O",
          "coord": [
            -1.8842999935150146,
            1.0641000270843506,
            6.532899856567383
          ]
        },
        {
          "atom_index": 1503,
          "name": "CB",
          "element": "C",
          "coord": [
            -2.0731000900268555,
            1.0880999565124512,
            6.767899990081787
          ]
        },
        {
          "atom_index": 1504,
          "name": "CG",
          "element": "C",
          "coord": [
            -2.18969988822937,
            1.1483999490737915,
            6.69350004196167
          ]
        },
        {
          "atom_index": 1505,
          "name": "CD",
          "element": "C",
          "coord": [
            -2.222399950027466,
            1.291599988937378,
            6.737400054931641
          ]
        },
        {
          "atom_index": 1506,
          "name": "OE1",
          "element": "O",
          "coord": [
            -2.1451001167297363,
            1.3854999542236328,
            6.70419979095459
          ]
        },
        {
          "atom_index": 1507,
          "name": "OE2",
          "element": "O",
          "coord": [
            -2.327899932861328,
            1.3107000589370728,
            6.802199840545654
          ]
        }
      ]
    },
    {
      "id": "L:196",
      "chain": "L",
      "resseq": 196,
      "icode": "",
      "resname": "VAL",
      "hetflag": " ",
      "sasa": 0.0,
      "atoms": [
        {
          "atom_index": 1508,
          "name": "N",
          "element": "N",
          "coord": [
            -2.0578999519348145,
            0.9381999969482422,
            6.4670000076293945
          ]
        },
        {
          "atom_index": 1509,
          "name": "CA",
          "element": "C",
          "coord": [
            -2.031399965286255,
            0.9509000182151794,
            6.325399875640869
          ]
        },
        {
          "atom_index": 1510,
          "name": "C",
          "element": "C",
          "coord": [
            -2.131500005722046,
            1.038599967956543,
            6.252500057220459
          ]
        },
        {
          "atom_index": 1511,
          "name": "O",
          "element": "O",
          "coord": [
            -2.2504000663757324,
            1.0291999578475952,
            6.27370023727417
          ]
        },
        {
          "atom_index": 1512,
          "name": "CB",
          "element": "C",
          "coord": [
            -2.0295000076293945,
            0.8087999820709229,
            6.262400150299072
          ]
        },
        {
          "atom_index": 1513,
          "name": "CG1",
          "element": "C",
          "coord": [
            -2.0081000328063965,
            0.8134999871253967,
            6.108799934387207
          ]
        },
        {
          "atom_index": 1514,
          "name": "CG2",
          "element": "C",
          "coord": [
            -1.9192999601364136,
            0.7264999747276306,
            6.32919979095459
          ]
        }
      ]
    },
    {
      "id": "L:197",
      "chain": "L",
      "resseq": 197,
      "icode": "",
      "resname": "THR",
      "hetflag": " ",
      "sasa": 0.38718554377555847,
      "atoms": [
        {
          "atom_index": 1515,
          "name": "N",
          "element": "N",
          "coord": [
            -2.0810999870300293,
            1.1188000440597534,
            6.1605000495910645
          ]
        },
        {
          "atom_index": 1516,
          "name": "CA",
          "element": "C",
          "coord": [
            -2.1628000736236572,
            1.2085000276565552,
            6.081999778747559
          ]
        },
        {
          "atom_index": 1517,
          "name": "C",
          "element": "C",
          "coord": [
            -2.13070011138916,
            1.1797000169754028,
            5.935299873352051
          ]
        },
        {
          "atom_index": 1518,
          "name": "O",
          "element": "O",
          "coord": [
            -2.0151000022888184,
            1.1850999593734741,
            5.8942999839782715
          ]
        },
        {
          "atom_index": 1519,
          "name": "CB",
          "element": "C",
          "coord": [
            -2.1261000633239746,
            1.3559999465942383,
            6.114500045776367
          ]
        },
        {
          "atom_index": 1520,
          "name": "OG1",
          "element": "O",
          "coord": [
            -2.1435000896453857,
            1.382699966430664,
            6.254899978637695
          ]
        },
        {
          "atom_index": 1521,
          "name": "CG2",
          "element": "C",
          "coord": [
            -2.2144999504089355,
            1.4498000144958496,
            6.0366997718811035
          ]
        }
      ]
    },
    {
      "id": "L:198",
      "chain": "L",
      "resseq": 198,
      "icode": "",
      "resname": "HIS",
      "hetflag": " ",
      "sasa": 0.0,
      "atoms": [
        {
          "atom_index": 1522,
          "name": "N",
          "element": "N",
          "coord": [
            -2.2323999404907227,
            1.1456999778747559,
            5.856800079345703
          ]
        },
        {
          "atom_index": 1523,
          "name": "CA",
          "element": "C",
          "coord": [
            -2.2128000259399414,
            1.114400029182434,
            5.7154998779296875
          ]
        },
        {
          "atom_index": 1524,
          "name": "C",
          "element": "C",
          "coord": [
            -2.337599992752075,
            1.1576999425888062,
            5.639500141143799
          ]
        },
        {
          "atom_index": 1525,
          "name": "O",
          "element": "O",
          "coord": [
            -2.446899890899658,
            1.1632000207901,
            5.695899963378906
          ]
        },
        {
          "atom_index": 1526,
          "name": "CB",
          "element": "C",
          "coord": [
            -2.190000057220459,
            0.9621999859809875,
            5.696300029754639
          ]
        },
        {
          "atom_index": 1527,
          "name": "CG",
          "element": "C",
          "coord": [
            -2.167099952697754,
            0.9204999804496765,
            5.553599834442139
          ]
        },
        {
          "atom_index": 1528,
          "name": "ND1",
          "element": "N",
          "coord": [
            -2.044800043106079,
            0.9334999918937683,
            5.490099906921387
          ]
        },
        {
          "atom_index": 1529,
          "name": "CD2",
          "element": "C",
          "coord": [
            -2.252700090408325,
            0.8726999759674072,
            5.460299968719482
          ]
        },
        {
          "atom_index": 1530,
          "name": "CE1",
          "element": "C",
          "coord": [
            -2.0569000244140625,
            0.8978000283241272,
            5.36359977722168
          ]
        },
        {
          "atom_index": 1531,
          "name": "NE2",
          "element": "N",
          "coord": [
            -2.182300090789795,
            0.8605999946594238,
            5.342899799346924
          ]
        }
      ]
    },
    {
      "id": "L:199",
      "chain": "L",
      "resseq": 199,
      "icode": "",
      "resname": "GLN",
      "hetflag": " ",
      "sasa": 3.1033618450164795,
      "atoms": [
        {
          "atom_index": 1532,
          "name": "N",
          "element": "N",
          "coord": [
            -2.3196001052856445,
            1.1848000288009644,
            5.510499954223633
          ]
        },
        {
          "atom_index": 1533,
          "name": "CA",
          "element": "C",
          "coord": [
            -2.4279000759124756,
            1.2266000509262085,
            5.421800136566162
          ]
        },
        {
          "atom_index": 1534,
          "name": "C",
          "element": "C",
          "coord": [
            -2.543800115585327,
            1.1283999681472778,
            5.416399955749512
          ]
        },
        {
          "atom_index": 1535,
          "name": "O",
          "element": "O",
          "coord": [
            -2.655900001525879,
            1.1678999662399292,
            5.3907999992370605
          ]
        },
        {
          "atom_index": 1536,
          "name": "CB",
          "element": "C",
          "coord": [
            -2.373500108718872,
            1.2481000423431396,
            5.281000137329102
          ]
        },
        {
          "atom_index": 1537,
          "name": "CG",
          "element": "C",
          "coord": [
            -2.4774999618530273,
            1.2920000553131104,
            5.18209981918335
          ]
        },
        {
          "atom_index": 1538,
          "name": "CD",
          "element": "C",
          "coord": [
            -2.4165000915527344,
            1.339900016784668,
            5.052999973297119
          ]
        },
        {
          "atom_index": 1539,
          "name": "OE1",
          "element": "O",
          "coord": [
            -2.294800043106079,
            1.3605999946594238,
            5.042600154876709
          ]
        },
        {
          "atom_index": 1540,
          "name": "NE2",
          "element": "N",
          "coord": [
            -2.501300096511841,
            1.3602999448776245,
            4.953199863433838
          ]
        }
      ]
    },
    {
      "id": "L:200",
      "chain": "L",
      "resseq": 200,
      "icode": "",
      "resname": "GLY",
      "hetflag": " ",
      "sasa": 0.0,
      "atoms": [
        {
          "atom_index": 1541,
          "name": "N",
          "element": "N",
          "coord": [
            -2.5155999660491943,
            1.0003000497817993,
            5.43720006942749
          ]
        },
        {
          "atom_index": 1542,
          "name": "CA",
          "element": "C",
          "coord": [
            -2.6194000244140625,
            0.8988999724388123,
            5.435500144958496
          ]
        },
        {
          "atom_index": 1543,
          "name": "C",
          "element": "C",
          "coord": [
            -2.686800003051758,
            0.8738999962806702,
            5.570199966430664
          ]
        },
        {
          "atom_index": 1544,
          "name": "O",
          "element": "O",
          "coord": [
            -2.7743000984191895,
            0.7879999876022339,
            5.5802001953125
          ]
        }
      ]
    },
    {
      "id": "L:201",
      "chain": "L",
      "resseq": 201,
      "icode": "",
      "resname": "LEU",
      "hetflag": " ",
      "sasa": 0.0,
      "atoms": [
        {
          "atom_index": 1545,
          "name": "N",
          "element": "N",
          "coord": [
            -2.642400026321411,
            0.9438999891281128,
            5.674600124359131
          ]
        },
        {
          "atom_index": 1546,
          "name": "CA",
          "element": "C",
          "coord": [
            -2.699700117111206,
            0.9332000017166138,
            5.809700012207031
          ]
        },
        {
          "atom_index": 1547,
          "name": "C",
          "element": "C",
          "coord": [
            -2.784899950027466,
            1.0592000484466553,
            5.828499794006348
          ]
        },
        {
          "atom_index": 1548,
          "name": "O",
          "element": "O",
          "coord": [
            -2.734299898147583,
            1.1725000143051147,
            5.821400165557861
          ]
        },
        {
          "atom_index": 1549,
          "name": "CB",
          "element": "C",
          "coord": [
            -2.5882999897003174,
            0.9307000041007996,
            5.9141998291015625
          ]
        },
        {
          "atom_index": 1550,
          "name": "CG",
          "element": "C",
          "coord": [
            -2.5387001037597656,
            0.7990000247955322,
            5.9730000495910645
          ]
        },
        {
          "atom_index": 1551,
          "name": "CD1",
          "element": "C",
          "coord": [
            -2.585900068283081,
            0.6807000041007996,
            5.894899845123291
          ]
        },
        {
          "atom_index": 1552,
          "name": "CD2",
          "element": "C",
          "coord": [
            -2.388400077819824,
            0.8008000254631042,
            5.986700057983398
          ]
        }
      ]
    },
    {
      "id": "L:202",
      "chain": "L",
      "resseq": 202,
      "icode": "",
      "resname": "SER",
      "hetflag": " ",
      "sasa": 7.027682304382324,
      "atoms": [
        {
          "atom_index": 1553,
          "name": "N",
          "element": "N",
          "coord": [
            -2.91510009765625,
            1.0408999919891357,
            5.84630012512207
          ]
        },
        {
          "atom_index": 1554,
          "name": "CA",
          "element": "C",
          "coord": [
            -3.002500057220459,
            1.1561000347137451,
            5.8628997802734375
          ]
        },
        {
          "atom_index": 1555,
          "name": "C",
          "element": "C",
          "coord": [
            -2.9707000255584717,
            1.2297999858856201,
            5.991300106048584
          ]
        },
        {
          "atom_index": 1556,
          "name": "O",
          "element": "O",
          "coord": [
            -2.9997000694274902,
            1.3479000329971313,
            6.003399848937988
          ]
        },
        {
          "atom_index": 1557,
          "name": "CB",
          "element": "C",
          "coord": [
            -3.149399995803833,
            1.1153000593185425,
            5.858699798583984
          ]
        },
        {
          "atom_index": 1558,
          "name": "OG",
          "element": "O",
          "coord": [
            -3.17330002784729,
            1.0069999694824219,
            5.945899963378906
          ]
        }
      ]
    },
    {
      "id": "L:203",
      "chain": "L",
      "resseq": 203,
      "icode": "",
      "resname": "SER",
      "hetflag": " ",
      "sasa": 4.195678234100342,
      "atoms": [
        {
          "atom_index": 1559,
          "name": "N",
          "element": "N",
          "coord": [
            -2.907900094985962,
            1.1597000360488892,
            6.085400104522705
          ]
        },
        {
          "atom_index": 1560,
          "name": "CA",
          "element": "C",
          "coord": [
            -2.867000102996826,
            1.2163000106811523,
            6.214099884033203
          ]
        },
        {
          "atom_index": 1561,
          "name": "C",
          "element": "C",
          "coord": [
            -2.7444000244140625,
            1.1349999904632568,
            6.259500026702881
          ]
        },
        {
          "atom_index": 1562,
          "name": "O",
          "element": "O",
          "coord": [
            -2.7330000400543213,
            1.0166000127792358,
            6.228799819946289
          ]
        },
        {
          "atom_index": 1563,
          "name": "CB",
          "element": "C",
          "coord": [
            -2.9790000915527344,
            1.2000999450683594,
            6.3190999031066895
          ]
        },
        {
          "atom_index": 1564,
          "name": "OG",
          "element": "O",
          "coord": [
            -3.1084001064300537,
            1.233199954032898,
            6.270100116729736
          ]
        }
      ]
    },
    {
      "id": "L:204",
      "chain": "L",
      "resseq": 204,
      "icode": "",
      "resname": "PRO",
      "hetflag": " ",
      "sasa": 0.38718554377555847,
      "atoms": [
        {
          "atom_index": 1565,
          "name": "N",
          "element": "N",
          "coord": [
            -2.6519999504089355,
            1.197100043296814,
            6.333899974822998
          ]
        },
        {
          "atom_index": 1566,
          "name": "CA",
          "element": "C",
          "coord": [
            -2.531100034713745,
            1.1305999755859375,
            6.384099960327148
          ]
        },
        {
          "atom_index": 1567,
          "name": "C",
          "element": "C",
          "coord": [
            -2.555500030517578,
            0.9952999949455261,
            6.4506001472473145
          ]
        },
        {
          "atom_index": 1568,
          "name": "O",
          "element": "O",
          "coord": [
            -2.6549999713897705,
            0.9768999814987183,
            6.519100189208984
          ]
        },
        {
          "atom_index": 1569,
          "name": "CB",
          "element": "C",
          "coord": [
            -2.477099895477295,
            1.232699990272522,
            6.483500003814697
          ]
        },
        {
          "atom_index": 1570,
          "name": "CG",
          "element": "C",
          "coord": [
            -2.5064001083374023,
            1.3617000579833984,
            6.413899898529053
          ]
        },
        {
          "atom_index": 1571,
          "name": "CD",
          "element": "C",
          "coord": [
            -2.6480000019073486,
            1.3415000438690186,
            6.36359977722168
          ]
        }
      ]
    },
    {
      "id": "L:205",
      "chain": "L",
      "resseq": 205,
      "icode": "",
      "resname": "VAL",
      "hetflag": " ",
      "sasa": 0.0,
      "atoms": [
        {
          "atom_index": 1572,
          "name": "N",
          "element": "N",
          "coord": [
            -2.464400053024292,
            0.9007999897003174,
            6.429699897766113
          ]
        },
        {
          "atom_index": 1573,
          "name": "CA",
          "element": "C",
          "coord": [
            -2.4756999015808105,
            0.7678999900817871,
            6.4878997802734375
          ]
        },
        {
          "atom_index": 1574,
          "name": "C",
          "element": "C",
          "coord": [
            -2.369499921798706,
            0.7479000091552734,
            6.593400001525879
          ]
        },
        {
          "atom_index": 1575,
          "name": "O",
          "element": "O",
          "coord": [
            -2.2516000270843506,
            0.7631000280380249,
            6.565400123596191
          ]
        },
        {
          "atom_index": 1576,
          "name": "CB",
          "element": "C",
          "coord": [
            -2.45989990234375,
            0.6607999801635742,
            6.3805999755859375
          ]
        },
        {
          "atom_index": 1577,
          "name": "CG1",
          "element": "C",
          "coord": [
            -2.4370999336242676,
            0.5236999988555908,
            6.441699981689453
          ]
        },
        {
          "atom_index": 1578,
          "name": "CG2",
          "element": "C",
          "coord": [
            -2.58270001411438,
            0.65829998254776,
            6.2982001304626465
          ]
        }
      ]
    },
    {
      "id": "L:206",
      "chain": "L",
      "resseq": 206,
      "icode": "",
      "resname": "THR",
      "hetflag": " ",
      "sasa": 0.2529744803905487,
      "atoms": [
        {
          "atom_index": 1579,
          "name": "N",
          "element": "N",
          "coord": [
            -2.409899950027466,
            0.7062000036239624,
            6.712900161743164
          ]
        },
        {
          "atom_index": 1580,
          "name": "CA",
          "element": "C",
          "coord": [
            -2.3138999938964844,
            0.6866000294685364,
            6.8206000328063965
          ]
        },
        {
          "atom_index": 1581,
          "name": "C",
          "element": "C",
          "coord": [
            -2.3066999912261963,
            0.5422000288963318,
            6.865300178527832
          ]
        },
        {
          "atom_index": 1582,
          "name": "O",
          "element": "O",
          "coord": [
            -2.4100000858306885,
            0.47920000553131104,
            6.88100004196167
          ]
        },
        {
          "atom_index": 1583,
          "name": "CB",
          "element": "C",
          "coord": [
            -2.349100112915039,
            0.7728000283241272,
            6.942699909210205
          ]
        },
        {
          "atom_index": 1584,
          "name": "OG1",
          "element": "O",
          "coord": [
            -2.363600015640259,
            0.9099000096321106,
            6.9028000831604
          ]
        },
        {
          "atom_index": 1585,
          "name": "CG2",
          "element": "C",
          "coord": [
            -2.2388999462127686,
            0.763700008392334,
            7.048399925231934
          ]
        }
      ]
    },
    {
      "id": "L:207",
      "chain": "L",
      "resseq": 207,
      "icode": "",
      "resname": "LYS",
      "hetflag": " ",
      "sasa": 0.5380818247795105,
      "atoms": [
        {
          "atom_index": 1586,
          "name": "N",
          "element": "N",
          "coord": [
            -2.1846001148223877,
            0.4918000102043152,
            6.884699821472168
          ]
        },
        {
          "atom_index": 1587,
          "name": "CA",
          "element": "C",
          "coord": [
            -2.158799886703491,
            0.3549000024795532,
            6.928400039672852
          ]
        },
        {
          "atom_index": 1588,
          "name": "C",
          "element": "C",
          "coord": [
            -2.0766000747680664,
            0.3734000027179718,
            7.05049991607666
          ]
        },
        {
          "atom_index": 1589,
          "name": "O",
          "element": "O",
          "coord": [
            -1.9882999658584595,
            0.45750001072883606,
            7.049799919128418
          ]
        },
        {
          "atom_index": 1590,
          "name": "CB",
          "element": "C",
          "coord": [
            -2.073699951171875,
            0.28220000863075256,
            6.824399948120117
          ]
        },
        {
          "atom_index": 1591,
          "name": "CG",
          "element": "C",
          "coord": [
            -2.142699956893921,
            0.1678999960422516,
            6.757299900054932
          ]
        },
        {
          "atom_index": 1592,
          "name": "CD",
          "element": "C",
          "coord": [
            -2.266400098800659,
            0.211899995803833,
            6.686200141906738
          ]
        },
        {
          "atom_index": 1593,
          "name": "CE",
          "element": "C",
          "coord": [
            -2.364500045776367,
            0.09730000048875809,
            6.673099994659424
          ]
        },
        {
          "atom_index": 1594,
          "name": "NZ",
          "element": "N",
          "coord": [
            -2.4890999794006348,
            0.14110000431537628,
            6.605500221252441
          ]
        }
      ]
    },
    {
      "id": "L:208",
      "chain": "L",
      "resseq": 208,
      "icode": "",
      "resname": "SER",
      "hetflag": " ",
      "sasa": 0.03152985870838165,
      "atoms": [
        {
          "atom_index": 1595,
          "name": "N",
          "element": "N",
          "coord": [
            -2.1005001068115234,
            0.2946000099182129,
            7.154300212860107
          ]
        },
        {
          "atom_index": 1596,
          "name": "CA",
          "element": "C",
          "coord": [
            -2.0236001014709473,
            0.311599999666214,
            7.278299808502197
          ]
        },
        {
          "atom_index": 1597,
          "name": "C",
          "element": "C",
          "coord": [
            -2.018399953842163,
            0.18880000710487366,
            7.367300033569336
          ]
        },
        {
          "atom_index": 1598,
          "name": "O",
          "element": "O",
          "coord": [
            -2.085099935531616,
            0.08990000188350677,
            7.340799808502197
          ]
        },
        {
          "atom_index": 1599,
          "name": "CB",
          "element": "C",
          "coord": [
            -2.079699993133545,
            0.4284000098705292,
            7.3597002029418945
          ]
        },
        {
          "atom_index": 1600,
          "name": "OG",
          "element": "O",
          "coord": [
            -2.202699899673462,
            0.39419999718666077,
            7.418799877166748
          ]
        }
      ]
    },
    {
      "id": "L:209",
      "chain": "L",
      "resseq": 209,
      "icode": "",
      "resname": "PHE",
      "hetflag": " ",
      "sasa": 0.0,
      "atoms": [
        {
          "atom_index": 1601,
          "name": "N",
          "element": "N",
          "coord": [
            -1.9333000183105469,
            0.19290000200271606,
            7.468999862670898
          ]
        },
        {
          "atom_index": 1602,
          "name": "CA",
          "element": "C",
          "coord": [
            -1.9213999509811401,
            0.08209999650716782,
            7.563300132751465
          ]
        },
        {
          "atom_index": 1603,
          "name": "C",
          "element": "C",
          "coord": [
            -1.8840999603271484,
            0.1324000060558319,
            7.7032999992370605
          ]
        },
        {
          "atom_index": 1604,
          "name": "O",
          "element": "O",
          "coord": [
            -1.8280999660491943,
            0.24169999361038208,
            7.717199802398682
          ]
        },
        {
          "atom_index": 1605,
          "name": "CB",
          "element": "C",
          "coord": [
            -1.8206000328063965,
            -0.024900000542402267,
            7.513800144195557
          ]
        },
        {
          "atom_index": 1606,
          "name": "CG",
          "element": "C",
          "coord": [
            -1.6750999689102173,
            0.016599999740719795,
            7.520400047302246
          ]
        },
        {
          "atom_index": 1607,
          "name": "CD1",
          "element": "C",
          "coord": [
            -1.604599952697754,
            0.011099999770522118,
            7.6402997970581055
          ]
        },
        {
          "atom_index": 1608,
          "name": "CD2",
          "element": "C",
          "coord": [
            -1.608199954032898,
            0.059700001031160355,
            7.406400203704834
          ]
        },
        {
          "atom_index": 1609,
          "name": "CE1",
          "element": "C",
          "coord": [
            -1.4701000452041626,
            0.0478999987244606,
            7.646500110626221
          ]
        },
        {
          "atom_index": 1610,
          "name": "CE2",
          "element": "C",
          "coord": [
            -1.4738999605178833,
            0.09669999778270721,
            7.412399768829346
          ]
        },
        {
          "atom_index": 1611,
          "name": "CZ",
          "element": "C",
          "coord": [
            -1.4048000574111938,
            0.0908999964594841,
            7.532800197601318
          ]
        }
      ]
    },
    {
      "id": "L:210",
      "chain": "L",
      "resseq": 210,
      "icode": "",
      "resname": "ASN",
      "hetflag": " ",
      "sasa": 0.7912968397140503,
      "atoms": [
        {
          "atom_index": 1612,
          "name": "N",
          "element": "N",
          "coord": [
            -1.9249000549316406,
            0.05860000103712082,
            7.806300163269043
          ]
        },
        {
          "atom_index": 1613,
          "name": "CA",
          "element": "C",
          "coord": [
            -1.889799952507019,
            0.094200000166893,
            7.942200183868408
          ]
        },
        {
          "atom_index": 1614,
          "name": "C",
          "element": "C",
          "coord": [
            -1.777500033378601,
            0.00139999995008111,
            7.976099967956543
          ]
        },
        {
          "atom_index": 1615,
          "name": "O",
          "element": "O",
          "coord": [
            -1.791100025177002,
            -0.11999999731779099,
            7.966700077056885
          ]
        },
        {
          "atom_index": 1616,
          "name": "CB",
          "element": "C",
          "coord": [
            -2.0048000812530518,
            0.07410000264644623,
            8.037699699401855
          ]
        },
        {
          "atom_index": 1617,
          "name": "CG",
          "element": "C",
          "coord": [
            -2.1208999156951904,
            0.16259999573230743,
            8.00510025024414
          ]
        },
        {
          "atom_index": 1618,
          "name": "OD1",
          "element": "O",
          "coord": [
            -2.1068999767303467,
            0.26339998841285706,
            7.935299873352051
          ]
        },
        {
          "atom_index": 1619,
          "name": "ND2",
          "element": "N",
          "coord": [
            -2.2385001182556152,
            0.1234000027179718,
            8.050299644470215
          ]
        }
      ]
    },
    {
      "id": "L:211",
      "chain": "L",
      "resseq": 211,
      "icode": "",
      "resname": "ARG",
      "hetflag": " ",
      "sasa": 1.0445117950439453,
      "atoms": [
        {
          "atom_index": 1620,
          "name": "N",
          "element": "N",
          "coord": [
            -1.6633000373840332,
            0.06030000001192093,
            8.006999969482422
          ]
        },
        {
          "atom_index": 1621,
          "name": "CA",
          "element": "C",
          "coord": [
            -1.5436999797821045,
            -0.013500000350177288,
            8.040200233459473
          ]
        },
        {
          "atom_index": 1622,
          "name": "C",
          "element": "C",
          "coord": [
            -1.573099970817566,
            -0.10989999771118164,
            8.152600288391113
          ]
        },
        {
          "atom_index": 1623,
          "name": "O",
          "element": "O",
          "coord": [
            -1.6375999450683594,
            -0.07339999824762344,
            8.252300262451172
          ]
        },
        {
          "atom_index": 1624,
          "name": "CB",
          "element": "C",
          "coord": [
            -1.4363000392913818,
            0.0843999981880188,
            8.082500457763672
          ]
        },
        {
          "atom_index": 1625,
          "name": "CG",
          "element": "C",
          "coord": [
            -1.312399983406067,
            0.02329999953508377,
            8.13290023803711
          ]
        },
        {
          "atom_index": 1626,
          "name": "CD",
          "element": "C",
          "coord": [
            -1.2237000465393066,
            0.13269999623298645,
            8.180399894714355
          ]
        },
        {
          "atom_index": 1627,
          "name": "NE",
          "element": "N",
          "coord": [
            -1.1878999471664429,
            0.11150000244379044,
            8.318300247192383
          ]
        },
        {
          "atom_index": 1628,
          "name": "CZ",
          "element": "C",
          "coord": [
            -1.257099986076355,
            0.1574999988079071,
            8.421500205993652
          ]
        },
        {
          "atom_index": 1629,
          "name": "NH1",
          "element": "N",
          "coord": [
            -1.3661999702453613,
            0.2287999987602234,
            8.40369987487793
          ]
        },
        {
          "atom_index": 1630,
          "name": "NH2",
          "element": "N",
          "coord": [
            -1.2202999591827393,
            0.1265999972820282,
            8.543899536132812
          ]
        }
      ]
    },
    {
      "id": "L:212",
      "chain": "L",
      "resseq": 212,
      "icode": "",
      "resname": "GLY",
      "hetflag": " ",
      "sasa": 1.9548512697219849,
      "atoms": [
        {
          "atom_index": 1631,
          "name": "N",
          "element": "N",
          "coord": [
            -1.5295000076293945,
            -0.23399999737739563,
            8.134300231933594
          ]
        },
        {
          "atom_index": 1632,
          "name": "CA",
          "element": "C",
          "coord": [
            -1.551200032234192,
            -0.33480000495910645,
            8.236300468444824
          ]
        },
        {
          "atom_index": 1633,
          "name": "C",
          "element": "C",
          "coord": [
            -1.6734999418258667,
            -0.42340001463890076,
            8.218400001525879
          ]
        },
        {
          "atom_index": 1634,
          "name": "O",
          "element": "O",
          "coord": [
            -1.686400055885315,
            -0.5256999731063843,
            8.285200119018555
          ]
        }
      ]
    },
    {
      "id": "L:213",
      "chain": "L",
      "resseq": 213,
      "icode": "",
      "resname": "GLU",
      "hetflag": " ",
      "sasa": 4.308657646179199,
      "atoms": [
        {
          "atom_index": 1635,
          "name": "N",
          "element": "N",
          "coord": [
            -1.764299988746643,
            -0.38589999079704285,
            8.12969970703125
          ]
        },
        {
          "atom_index": 1636,
          "name": "CA",
          "element": "C",
          "coord": [
            -1.881700038909912,
            -0.4684000015258789,
            8.108499526977539
          ]
        },
        {
          "atom_index": 1637,
          "name": "C",
          "element": "C",
          "coord": [
            -1.9048000574111938,
            -0.5015000104904175,
            7.962100028991699
          ]
        },
        {
          "atom_index": 1638,
          "name": "O",
          "element": "O",
          "coord": [
            -1.8451000452041626,
            -0.5964999794960022,
            7.909599781036377
          ]
        },
        {
          "atom_index": 1639,
          "name": "CB",
          "element": "C",
          "coord": [
            -2.004300117492676,
            -0.4041999876499176,
            8.172200202941895
          ]
        },
        {
          "atom_index": 1640,
          "name": "CG",
          "element": "C",
          "coord": [
            -2.021699905395508,
            -0.2578999996185303,
            8.141200065612793
          ]
        },
        {
          "atom_index": 1641,
          "name": "CD",
          "element": "C",
          "coord": [
            -2.104599952697754,
            -0.18539999425411224,
            8.246500015258789
          ]
        },
        {
          "atom_index": 1642,
          "name": "OE1",
          "element": "O",
          "coord": [
            -2.045099973678589,
            -0.13809999823570251,
            8.346699714660645
          ]
        },
        {
          "atom_index": 1643,
          "name": "OE2",
          "element": "O",
          "coord": [
            -2.228300094604492,
            -0.1754000037908554,
            8.228400230407715
          ]
        }
      ]
    },
    {
      "id": "H:1",
      "chain": "H",
      "resseq": 1,
      "icode": "",
      "resname": "GLU",
      "hetflag": " ",
      "sasa": 5.182456970214844,
      "atoms": [
        {
          "atom_index": 1644,
          "name": "N",
          "element": "N",
          "coord": [
            0.3880000114440918,
            -2.0768001079559326,
            3.3257999420166016
          ]
        },
        {
          "atom_index": 1645,
          "name": "CA",
          "element": "C",
          "coord": [
            0.3375000059604645,
            -1.938099980354309,
            3.3424999713897705
          ]
        },
        {
          "atom_index": 1646,
          "name": "C",
          "element": "C",
          "coord": [
            0.45579999685287476,
            -1.8420000076293945,
            3.3610000610351562
          ]
        },
        {
          "atom_index": 1647,
          "name": "O",
          "element": "O",
          "coord": [
            0.544700026512146,
            -1.865399956703186,
            3.444000005722046
          ]
        },
        {
          "atom_index": 1648,
          "name": "CB",
          "element": "C",
          "coord": [
            0.24250000715255737,
            -1.9342000484466553,
            3.4618000984191895
          ]
        },
        {
          "atom_index": 1649,
          "name": "CG",
          "element": "C",
          "coord": [
            0.19779999554157257,
            -1.7955000400543213,
            3.505000114440918
          ]
        },
        {
          "atom_index": 1650,
          "name": "CD",
          "element": "C",
          "coord": [
            0.22310000658035278,
            -1.7705999612808228,
            3.6545000076293945
          ]
        },
        {
          "atom_index": 1651,
          "name": "OE1",
          "element": "O",
          "coord": [
            0.2401999980211258,
            -1.8696000576019287,
            3.7304999828338623
          ]
        },
        {
          "atom_index": 1652,
          "name": "OE2",
          "element": "O",
          "coord": [
            0.22689999639987946,
            -1.6519999504089355,
            3.6958999633789062
          ]
        }
      ]
    },
    {
      "id": "H:2",
      "chain": "H",
      "resseq": 2,
      "icode": "",
      "resname": "VAL",
      "hetflag": " ",
      "sasa": 0.0,
      "atoms": [
        {
          "atom_index": 1653,
          "name": "N",
          "element": "N",
          "coord": [
            0.45910000801086426,
            -1.7369999885559082,
            3.279599905014038
          ]
        },
        {
          "atom_index": 1654,
          "name": "CA",
          "element": "C",
          "coord": [
            0.5658000111579895,
            -1.6382999420166016,
            3.2864999771118164
          ]
        },
        {
          "atom_index": 1655,
          "name": "C",
          "element": "C",
          "coord": [
            0.5547000169754028,
            -1.55649995803833,
            3.4126999378204346
          ]
        },
        {
          "atom_index": 1656,
          "name": "O",
          "element": "O",
          "coord": [
            0.45100000500679016,
            -1.496899962425232,
            3.43969988822937
          ]
        },
        {
          "atom_index": 1657,
          "name": "CB",
          "element": "C",
          "coord": [
            0.560699999332428,
            -1.5441999435424805,
            3.166100025177002
          ]
        },
        {
          "atom_index": 1658,
          "name": "CG1",
          "element": "C",
          "coord": [
            0.6678000092506409,
            -1.4407000541687012,
            3.1735999584198
          ]
        },
        {
          "atom_index": 1659,
          "name": "CG2",
          "element": "C",
          "coord": [
            0.5777999758720398,
            -1.6238000392913818,
            3.0408999919891357
          ]
        }
      ]
    },
    {
      "id": "H:3",
      "chain": "H",
      "resseq": 3,
      "icode": "",
      "resname": "GLN",
      "hetflag": " ",
      "sasa": 0.822948694229126,
      "atoms": [
        {
          "atom_index": 1660,
          "name": "N",
          "element": "N",
          "coord": [
            0.6607000231742859,
            -1.5565999746322632,
            3.492000102996826
          ]
        },
        {
          "atom_index": 1661,
          "name": "CA",
          "element": "C",
          "coord": [
            0.6615999937057495,
            -1.4780000448226929,
            3.6131999492645264
          ]
        },
        {
          "atom_index": 1662,
          "name": "C",
          "element": "C",
          "coord": [
            0.7986999750137329,
            -1.4276000261306763,
            3.657099962234497
          ]
        },
        {
          "atom_index": 1663,
          "name": "O",
          "element": "O",
          "coord": [
            0.9007999897003174,
            -1.4878000020980835,
            3.626699924468994
          ]
        },
        {
          "atom_index": 1664,
          "name": "CB",
          "element": "C",
          "coord": [
            0.5935999751091003,
            -1.5541000366210938,
            3.724600076675415
          ]
        },
        {
          "atom_index": 1665,
          "name": "CG",
          "element": "C",
          "coord": [
            0.65420001745224,
            -1.6864999532699585,
            3.7544000148773193
          ]
        },
        {
          "atom_index": 1666,
          "name": "CD",
          "element": "C",
          "coord": [
            0.5698999762535095,
            -1.7640000581741333,
            3.8524999618530273
          ]
        },
        {
          "atom_index": 1667,
          "name": "OE1",
          "element": "O",
          "coord": [
            0.5073000192642212,
            -1.705899953842163,
            3.941999912261963
          ]
        },
        {
          "atom_index": 1668,
          "name": "NE2",
          "element": "N",
          "coord": [
            0.567300021648407,
            -1.8960000276565552,
            3.8364999294281006
          ]
        }
      ]
    },
    {
      "id": "H:4",
      "chain": "H",
      "resseq": 4,
      "icode": "",
      "resname": "LEU",
      "hetflag": " ",
      "sasa": 0.0,
      "atoms": [
        {
          "atom_index": 1669,
          "name": "N",
          "element": "N",
          "coord": [
            0.7989000082015991,
            -1.3122999668121338,
            3.723400115966797
          ]
        },
        {
          "atom_index": 1670,
          "name": "CA",
          "element": "C",
          "coord": [
            0.9193000197410583,
            -1.2493000030517578,
            3.773200035095215
          ]
        },
        {
          "atom_index": 1671,
          "name": "C",
          "element": "C",
          "coord": [
            0.9031999707221985,
            -1.2285000085830688,
            3.9230000972747803
          ]
        },
        {
          "atom_index": 1672,
          "name": "O",
          "element": "O",
          "coord": [
            0.805400013923645,
            -1.1699999570846558,
            3.9667000770568848
          ]
        },
        {
          "atom_index": 1673,
          "name": "CB",
          "element": "C",
          "coord": [
            0.9391000270843506,
            -1.1139999628067017,
            3.702500104904175
          ]
        },
        {
          "atom_index": 1674,
          "name": "CG",
          "element": "C",
          "coord": [
            1.0154000520706177,
            -1.1013000011444092,
            3.5696001052856445
          ]
        },
        {
          "atom_index": 1675,
          "name": "CD1",
          "element": "C",
          "coord": [
            0.9771000146865845,
            -1.211300015449524,
            3.476599931716919
          ]
        },
        {
          "atom_index": 1676,
          "name": "CD2",
          "element": "C",
          "coord": [
            0.9886999726295471,
            -0.9679999947547913,
            3.5034000873565674
          ]
        }
      ]
    },
    {
      "id": "H:5",
      "chain": "H",
      "resseq": 5,
      "icode": "",
      "resname": "VAL",
      "hetflag": " ",
      "sasa": 0.0,
      "atoms": [
        {
          "atom_index": 1677,
          "name": "N",
          "element": "N",
          "coord": [
            0.998199999332428,
            -1.276900053024292,
            4.0019001960754395
          ]
        },
        {
          "atom_index": 1678,
          "name": "CA",
          "element": "C",
          "coord": [
            0.9904000163078308,
            -1.2616000175476074,
            4.147200107574463
          ]
        },
        {
          "atom_index": 1679,
          "name": "C",
          "element": "C",
          "coord": [
            1.1104999780654907,
            -1.1859999895095825,
            4.201000213623047
          ]
        },
        {
          "atom_index": 1680,
          "name": "O",
          "element": "O",
          "coord": [
            1.2238999605178833,
            -1.2258000373840332,
            4.178800106048584
          ]
        },
        {
          "atom_index": 1681,
          "name": "CB",
          "element": "C",
          "coord": [
            0.9846000075340271,
            -1.3969999551773071,
            4.218400001525879
          ]
        },
        {
          "atom_index": 1682,
          "name": "CG1",
          "element": "C",
          "coord": [
            0.9807999730110168,
            -1.3775999546051025,
            4.369699954986572
          ]
        },
        {
          "atom_index": 1683,
          "name": "CG2",
          "element": "C",
          "coord": [
            0.8626999855041504,
            -1.4752000570297241,
            4.171999931335449
          ]
        }
      ]
    },
    {
      "id": "H:6",
      "chain": "H",
      "resseq": 6,
      "icode": "",
      "resname": "GLU",
      "hetflag": " ",
      "sasa": 0.0,
      "atoms": [
        {
          "atom_index": 1684,
          "name": "N",
          "element": "N",
          "coord": [
            1.0844000577926636,
            -1.0816999673843384,
            4.278900146484375
          ]
        },
        {
          "atom_index": 1685,
          "name": "CA",
          "element": "C",
          "coord": [
            1.1892999410629272,
            -0.9977999925613403,
            4.334000110626221
          ]
        },
        {
          "atom_index": 1686,
          "name": "C",
          "element": "C",
          "coord": [
            1.2125999927520752,
            -1.0210000276565552,
            4.478499889373779
          ]
        },
        {
          "atom_index": 1687,
          "name": "O",
          "element": "O",
          "coord": [
            1.121500015258789,
            -1.0577000379562378,
            4.551400184631348
          ]
        },
        {
          "atom_index": 1688,
          "name": "CB",
          "element": "C",
          "coord": [
            1.1531000137329102,
            -0.8526999950408936,
            4.320300102233887
          ]
        },
        {
          "atom_index": 1689,
          "name": "CG",
          "element": "C",
          "coord": [
            1.111799955368042,
            -0.8198999762535095,
            4.1834001541137695
          ]
        },
        {
          "atom_index": 1690,
          "name": "CD",
          "element": "C",
          "coord": [
            1.0601999759674072,
            -0.6826000213623047,
            4.176400184631348
          ]
        },
        {
          "atom_index": 1691,
          "name": "OE1",
          "element": "O",
          "coord": [
            1.132099986076355,
            -0.5945000052452087,
            4.226399898529053
          ]
        },
        {
          "atom_index": 1692,
          "name": "OE2",
          "element": "O",
          "coord": [
            0.9490000009536743,
            -0.6628999710083008,
            4.124100208282471
          ]
        }
      ]
    },
    {
      "id": "H:7",
      "chain": "H",
      "resseq": 7,
      "icode": "",
      "resname": "SER",
      "hetflag": " ",
      "sasa": 0.0,
      "atoms": [
        {
          "atom_index": 1693,
          "name": "N",
          "element": "N",
          "coord": [
            1.333799958229065,
            -0.9879000186920166,
            4.520199775695801
          ]
        },
        {
          "atom_index": 1694,
          "name": "CA",
          "element": "C",
          "coord": [
            1.3732999563217163,
            -1.0009000301361084,
            4.658599853515625
          ]
        },
        {
          "atom_index": 1695,
          "name": "C",
          "element": "C",
          "coord": [
            1.4918999671936035,
            -0.9101999998092651,
            4.686100006103516
          ]
        },
        {
          "atom_index": 1696,
          "name": "O",
          "element": "O",
          "coord": [
            1.54830002784729,
            -0.8537999987602234,
            4.593200206756592
          ]
        },
        {
          "atom_index": 1697,
          "name": "CB",
          "element": "C",
          "coord": [
            1.4063999652862549,
            -1.1467000246047974,
            4.692800045013428
          ]
        },
        {
          "atom_index": 1698,
          "name": "OG",
          "element": "O",
          "coord": [
            1.4902000427246094,
            -1.2051000595092773,
            4.5960001945495605
          ]
        }
      ]
    },
    {
      "id": "H:8",
      "chain": "H",
      "resseq": 8,
      "icode": "",
      "resname": "GLY",
      "hetflag": " ",
      "sasa": 0.0,
      "atoms": [
        {
          "atom_index": 1699,
          "name": "N",
          "element": "N",
          "coord": [
            1.5204999446868896,
            -0.8884999752044678,
            4.814499855041504
          ]
        },
        {
          "atom_index": 1700,
          "name": "CA",
          "element": "C",
          "coord": [
            1.6324000358581543,
            -0.8064000010490417,
            4.855599880218506
          ]
        },
        {
          "atom_index": 1701,
          "name": "C",
          "element": "C",
          "coord": [
            1.597499966621399,
            -0.6729000210762024,
            4.916999816894531
          ]
        },
        {
          "atom_index": 1702,
          "name": "O",
          "element": "O",
          "coord": [
            1.6887999773025513,
            -0.6014000177383423,
            4.9593000411987305
          ]
        }
      ]
    },
    {
      "id": "H:9",
      "chain": "H",
      "resseq": 9,
      "icode": "",
      "resname": "GLY",
      "hetflag": " ",
      "sasa": 0.0,
      "atoms": [
        {
          "atom_index": 1703,
          "name": "N",
          "element": "N",
          "coord": [
            1.468000054359436,
            -0.638700008392334,
            4.921199798583984
          ]
        },
        {
          "atom_index": 1704,
          "name": "CA",
          "element": "C",
          "coord": [
            1.4248000383377075,
            -0.5116000175476074,
            4.978600025177002
          ]
        },
        {
          "atom_index": 1705,
          "name": "C",
          "element": "C",
          "coord": [
            1.4402999877929688,
            -0.5011000037193298,
            5.129899978637695
          ]
        },
        {
          "atom_index": 1706,
          "name": "O",
          "element": "O",
          "coord": [
            1.4912999868392944,
            -0.5928999781608582,
            5.193399906158447
          ]
        }
      ]
    },
    {
      "id": "H:10",
      "chain": "H",
      "resseq": 10,
      "icode": "",
      "resname": "GLY",
      "hetflag": " ",
      "sasa": 0.0,
      "atoms": [
        {
          "atom_index": 1707,
          "name": "N",
          "element": "N",
          "coord": [
            1.4003000259399414,
            -0.387800008058548,
            5.187399864196777
          ]
        },
        {
          "atom_index": 1708,
          "name": "CA",
          "element": "C",
          "coord": [
            1.408400058746338,
            -0.3686999976634979,
            5.3317999839782715
          ]
        },
        {
          "atom_index": 1709,
          "name": "C",
          "element": "C",
          "coord": [
            1.4782999753952026,
            -0.23980000615119934,
            5.367499828338623
          ]
        },
        {
          "atom_index": 1710,
          "name": "O",
          "element": "O",
          "coord": [
            1.51010000705719,
            -0.1615999937057495,
            5.278500080108643
          ]
        }
      ]
    },
    {
      "id": "H:11",
      "chain": "H",
      "resseq": 11,
      "icode": "",
      "resname": "LEU",
      "hetflag": " ",
      "sasa": 0.0,
      "atoms": [
        {
          "atom_index": 1711,
          "name": "N",
          "element": "N",
          "coord": [
            1.503000020980835,
            -0.2199999988079071,
            5.497200012207031
          ]
        },
        {
          "atom_index": 1712,
          "name": "CA",
          "element": "C",
          "coord": [
            1.5722999572753906,
            -0.1023000031709671,
            5.551499843597412
          ]
        },
        {
          "atom_index": 1713,
          "name": "C",
          "element": "C",
          "coord": [
            1.7216999530792236,
            -0.0989999994635582,
            5.515999794006348
          ]
        },
        {
          "atom_index": 1714,
          "name": "O",
          "element": "O",
          "coord": [
            1.7896000146865845,
            -0.2003999948501587,
            5.521500110626221
          ]
        },
        {
          "atom_index": 1715,
          "name": "CB",
          "element": "C",
          "coord": [
            1.565600037574768,
            -0.10300000011920929,
            5.704899787902832
          ]
        },
        {
          "atom_index": 1716,
          "name": "CG",
          "element": "C",
          "coord": [
            1.5211999416351318,
            0.017799999564886093,
            5.786900043487549
          ]
        },
        {
          "atom_index": 1717,
          "name": "CD1",
          "element": "C",
          "coord": [
            1.5865000486373901,
            0.00800000037997961,
            5.920300006866455
          ]
        },
        {
          "atom_index": 1718,
          "name": "CD2",
          "element": "C",
          "coord": [
            1.552299976348877,
            0.14839999377727509,
            5.722799777984619
          ]
        }
      ]
    },
    {
      "id": "H:12",
      "chain": "H",
      "resseq": 12,
      "icode": "",
      "resname": "VAL",
      "hetflag": " ",
      "sasa": 0.0,
      "atoms": [
        {
          "atom_index": 1719,
          "name": "N",
          "element": "N",
          "coord": [
            1.7730000019073486,
            0.018699999898672104,
            5.482399940490723
          ]
        },
        {
          "atom_index": 1720,
          "name": "CA",
          "element": "C",
          "coord": [
            1.9150999784469604,
            0.03700000047683716,
            5.453100204467773
          ]
        },
        {
          "atom_index": 1721,
          "name": "C",
          "element": "C",
          "coord": [
            1.9457999467849731,
            0.17649999260902405,
            5.509099960327148
          ]
        },
        {
          "atom_index": 1722,
          "name": "O",
          "element": "O",
          "coord": [
            1.8585000038146973,
            0.26260000467300415,
            5.51230001449585
          ]
        },
        {
          "atom_index": 1723,
          "name": "CB",
          "element": "C",
          "coord": [
            1.948099970817566,
            0.02160000056028366,
            5.300000190734863
          ]
        },
        {
          "atom_index": 1724,
          "name": "CG1",
          "element": "C",
          "coord": [
            1.8737000226974487,
            0.12309999763965607,
            5.218100070953369
          ]
        },
        {
          "atom_index": 1725,
          "name": "CG2",
          "element": "C",
          "coord": [
            2.0985000133514404,
            0.03539999946951866,
            5.274899959564209
          ]
        }
      ]
    },
    {
      "id": "H:13",
      "chain": "H",
      "resseq": 13,
      "icode": "",
      "resname": "GLN",
      "hetflag": " ",
      "sasa": 3.7949304580688477,
      "atoms": [
        {
          "atom_index": 1726,
          "name": "N",
          "element": "N",
          "coord": [
            2.0636000633239746,
            0.1941000074148178,
            5.567500114440918
          ]
        },
        {
          "atom_index": 1727,
          "name": "CA",
          "element": "C",
          "coord": [
            2.100800037384033,
            0.32269999384880066,
            5.625999927520752
          ]
        },
        {
          "atom_index": 1728,
          "name": "C",
          "element": "C",
          "coord": [
            2.1486001014709473,
            0.41850000619888306,
            5.521900177001953
          ]
        },
        {
          "atom_index": 1729,
          "name": "O",
          "element": "O",
          "coord": [
            2.1921000480651855,
            0.376800000667572,
            5.415500164031982
          ]
        },
        {
          "atom_index": 1730,
          "name": "CB",
          "element": "C",
          "coord": [
            2.2091000080108643,
            0.30309998989105225,
            5.730400085449219
          ]
        },
        {
          "atom_index": 1731,
          "name": "CG",
          "element": "C",
          "coord": [
            2.157900094985962,
            0.23019999265670776,
            5.85260009765625
          ]
        },
        {
          "atom_index": 1732,
          "name": "CD",
          "element": "C",
          "coord": [
            2.239300012588501,
            0.258899986743927,
            5.97629976272583
          ]
        },
        {
          "atom_index": 1733,
          "name": "OE1",
          "element": "O",
          "coord": [
            2.2502999305725098,
            0.3749000132083893,
            6.020400047302246
          ]
        },
        {
          "atom_index": 1734,
          "name": "NE2",
          "element": "N",
          "coord": [
            2.2957000732421875,
            0.1534000039100647,
            6.035600185394287
          ]
        }
      ]
    },
    {
      "id": "H:14",
      "chain": "H",
      "resseq": 14,
      "icode": "",
      "resname": "PRO",
      "hetflag": " ",
      "sasa": 1.4306132793426514,
      "atoms": [
        {
          "atom_index": 1735,
          "name": "N",
          "element": "N",
          "coord": [
            2.1368000507354736,
            0.5491999983787537,
            5.547599792480469
          ]
        },
        {
          "atom_index": 1736,
          "name": "CA",
          "element": "C",
          "coord": [
            2.1828999519348145,
            0.6467000246047974,
            5.447700023651123
          ]
        },
        {
          "atom_index": 1737,
          "name": "C",
          "element": "C",
          "coord": [
            2.3333001136779785,
            0.6287000179290771,
            5.422999858856201
          ]
        },
        {
          "atom_index": 1738,
          "name": "O",
          "element": "O",
          "coord": [
            2.411400079727173,
            0.6168000102043152,
            5.517399787902832
          ]
        },
        {
          "atom_index": 1739,
          "name": "CB",
          "element": "C",
          "coord": [
            2.1530001163482666,
            0.7807999849319458,
            5.513999938964844
          ]
        },
        {
          "atom_index": 1740,
          "name": "CG",
          "element": "C",
          "coord": [
            2.0401999950408936,
            0.7502999901771545,
            5.6057000160217285
          ]
        },
        {
          "atom_index": 1741,
          "name": "CD",
          "element": "C",
          "coord": [
            2.0766000747680664,
            0.6169000267982483,
            5.663400173187256
          ]
        }
      ]
    },
    {
      "id": "H:15",
      "chain": "H",
      "resseq": 15,
      "icode": "",
      "resname": "GLY",
      "hetflag": " ",
      "sasa": 1.2062263488769531,
      "atoms": [
        {
          "atom_index": 1742,
          "name": "N",
          "element": "N",
          "coord": [
            2.3710999488830566,
            0.6194999814033508,
            5.295899868011475
          ]
        },
        {
          "atom_index": 1743,
          "name": "CA",
          "element": "C",
          "coord": [
            2.509399890899658,
            0.6001999974250793,
            5.258999824523926
          ]
        },
        {
          "atom_index": 1744,
          "name": "C",
          "element": "C",
          "coord": [
            2.533400058746338,
            0.4535999894142151,
            5.230400085449219
          ]
        },
        {
          "atom_index": 1745,
          "name": "O",
          "element": "O",
          "coord": [
            2.6373000144958496,
            0.4165000021457672,
            5.17579984664917
          ]
        }
      ]
    },
    {
      "id": "H:16",
      "chain": "H",
      "resseq": 16,
      "icode": "",
      "resname": "GLY",
      "hetflag": " ",
      "sasa": 0.0,
      "atoms": [
        {
          "atom_index": 1746,
          "name": "N",
          "element": "N",
          "coord": [
            2.4349000453948975,
            0.3700999915599823,
            5.261899948120117
          ]
        },
        {
          "atom_index": 1747,
          "name": "CA",
          "element": "C",
          "coord": [
            2.450200080871582,
            0.22660000622272491,
            5.242700099945068
          ]
        },
        {
          "atom_index": 1748,
          "name": "C",
          "element": "C",
          "coord": [
            2.4226999282836914,
            0.1712999939918518,
            5.105800151824951
          ]
        },
        {
          "atom_index": 1749,
          "name": "O",
          "element": "O",
          "coord": [
            2.3752999305725098,
            0.24210000038146973,
            5.018700122833252
          ]
        }
      ]
    },
    {
      "id": "H:17",
      "chain": "H",
      "resseq": 17,
      "icode": "",
      "resname": "SER",
      "hetflag": " ",
      "sasa": 1.4540514945983887,
      "atoms": [
        {
          "atom_index": 1750,
          "name": "N",
          "element": "N",
          "coord": [
            2.447700023651123,
            0.04179999977350235,
            5.0914998054504395
          ]
        },
        {
          "atom_index": 1751,
          "name": "CA",
          "element": "C",
          "coord": [
            2.4282000064849854,
            -0.032999999821186066,
            4.967400074005127
          ]
        },
        {
          "atom_index": 1752,
          "name": "C",
          "element": "C",
          "coord": [
            2.324899911880493,
            -0.14550000429153442,
            4.987400054931641
          ]
        },
        {
          "atom_index": 1753,
          "name": "O",
          "element": "O",
          "coord": [
            2.301100015640259,
            -0.19200000166893005,
            5.100200176239014
          ]
        },
        {
          "atom_index": 1754,
          "name": "CB",
          "element": "C",
          "coord": [
            2.5596001148223877,
            -0.0982000008225441,
            4.923600196838379
          ]
        },
        {
          "atom_index": 1755,
          "name": "OG",
          "element": "O",
          "coord": [
            2.66759991645813,
            -0.007799999788403511,
            4.932799816131592
          ]
        }
      ]
    },
    {
      "id": "H:18",
      "chain": "H",
      "resseq": 18,
      "icode": "",
      "resname": "LEU",
      "hetflag": " ",
      "sasa": 0.0,
      "atoms": [
        {
          "atom_index": 1756,
          "name": "N",
          "element": "N",
          "coord": [
            2.2708001136779785,
            -0.19380000233650208,
            4.876200199127197
          ]
        },
        {
          "atom_index": 1757,
          "name": "CA",
          "element": "C",
          "coord": [
            2.1717000007629395,
            -0.3003000020980835,
            4.8755998611450195
          ]
        },
        {
          "atom_index": 1758,
          "name": "C",
          "element": "C",
          "coord": [
            2.1768999099731445,
            -0.36039999127388,
            4.735400199890137
          ]
        },
        {
          "atom_index": 1759,
          "name": "O",
          "element": "O",
          "coord": [
            2.2093000411987305,
            -0.2915000021457672,
            4.638999938964844
          ]
        },
        {
          "atom_index": 1760,
          "name": "CB",
          "element": "C",
          "coord": [
            2.029599905014038,
            -0.24160000681877136,
            4.896299839019775
          ]
        },
        {
          "atom_index": 1761,
          "name": "CG",
          "element": "C",
          "coord": [
            1.9357999563217163,
            -0.2770000100135803,
            5.013400077819824
          ]
        },
        {
          "atom_index": 1762,
          "name": "CD1",
          "element": "C",
          "coord": [
            1.7940000295639038,
            -0.23409999907016754,
            4.9816999435424805
          ]
        },
        {
          "atom_index": 1763,
          "name": "CD2",
          "element": "C",
          "coord": [
            1.9364999532699585,
            -0.4253999888896942,
            5.042099952697754
          ]
        }
      ]
    },
    {
      "id": "H:19",
      "chain": "H",
      "resseq": 19,
      "icode": "",
      "resname": "ARG",
      "hetflag": " ",
      "sasa": 1.8991124629974365,
      "atoms": [
        {
          "atom_index": 1764,
          "name": "N",
          "element": "N",
          "coord": [
            2.1445999145507812,
            -0.4884999990463257,
            4.723199844360352
          ]
        },
        {
          "atom_index": 1765,
          "name": "CA",
          "element": "C",
          "coord": [
            2.1403000354766846,
            -0.5514000058174133,
            4.592800140380859
          ]
        },
        {
          "atom_index": 1766,
          "name": "C",
          "element": "C",
          "coord": [
            2.0074000358581543,
            -0.6223000288009644,
            4.583499908447266
          ]
        },
        {
          "atom_index": 1767,
          "name": "O",
          "element": "O",
          "coord": [
            1.9745999574661255,
            -0.703000009059906,
            4.670100212097168
          ]
        },
        {
          "atom_index": 1768,
          "name": "CB",
          "element": "C",
          "coord": [
            2.2541000843048096,
            -0.6518999934196472,
            4.574100017547607
          ]
        },
        {
          "atom_index": 1769,
          "name": "CG",
          "element": "C",
          "coord": [
            2.2634999752044678,
            -0.7014999985694885,
            4.429999828338623
          ]
        },
        {
          "atom_index": 1770,
          "name": "CD",
          "element": "C",
          "coord": [
            2.3605000972747803,
            -0.8147000074386597,
            4.410399913787842
          ]
        },
        {
          "atom_index": 1771,
          "name": "NE",
          "element": "N",
          "coord": [
            2.3138999938964844,
            -0.9375,
            4.475200176239014
          ]
        },
        {
          "atom_index": 1772,
          "name": "CZ",
          "element": "C",
          "coord": [
            2.3694000244140625,
            -1.0579999685287476,
            4.457499980926514
          ]
        },
        {
          "atom_index": 1773,
          "name": "NH1",
          "element": "N",
          "coord": [
            2.474400043487549,
            -1.0733000040054321,
            4.377299785614014
          ]
        },
        {
          "atom_index": 1774,
          "name": "NH2",
          "element": "N",
          "coord": [
            2.3171000480651855,
            -1.1648999452590942,
            4.5167999267578125
          ]
        }
      ]
    },
    {
      "id": "H:20",
      "chain": "H",
      "resseq": 20,
      "icode": "",
      "resname": "LEU",
      "hetflag": " ",
      "sasa": 0.0,
      "atoms": [
        {
          "atom_index": 1775,
          "name": "N",
          "element": "N",
          "coord": [
            1.92739999294281,
            -0.5835999846458435,
            4.484399795532227
          ]
        },
        {
          "atom_index": 1776,
          "name": "CA",
          "element": "C",
          "coord": [
            1.7963000535964966,
            -0.6449000239372253,
            4.457499980926514
          ]
        },
        {
          "atom_index": 1777,
          "name": "C",
          "element": "C",
          "coord": [
            1.813099980354309,
            -0.7523999810218811,
            4.35230016708374
          ]
        },
        {
          "atom_index": 1778,
          "name": "O",
          "element": "O",
          "coord": [
            1.902400016784668,
            -0.7436000108718872,
            4.267499923706055
          ]
        },
        {
          "atom_index": 1779,
          "name": "CB",
          "element": "C",
          "coord": [
            1.6965999603271484,
            -0.5432999730110168,
            4.4008002281188965
          ]
        },
        {
          "atom_index": 1780,
          "name": "CG",
          "element": "C",
          "coord": [
            1.6663000583648682,
            -0.4203000068664551,
            4.485400199890137
          ]
        },
        {
          "atom_index": 1781,
          "name": "CD1",
          "element": "C",
          "coord": [
            1.5534000396728516,
            -0.34389999508857727,
            4.419400215148926
          ]
        },
        {
          "atom_index": 1782,
          "name": "CD2",
          "element": "C",
          "coord": [
            1.6311999559402466,
            -0.4593999981880188,
            4.630300045013428
          ]
        }
      ]
    },
    {
      "id": "H:21",
      "chain": "H",
      "resseq": 21,
      "icode": "",
      "resname": "SER",
      "hetflag": " ",
      "sasa": 0.0,
      "atoms": [
        {
          "atom_index": 1783,
          "name": "N",
          "element": "N",
          "coord": [
            1.7285000085830688,
            -0.8547999858856201,
            4.356800079345703
          ]
        },
        {
          "atom_index": 1784,
          "name": "CA",
          "element": "C",
          "coord": [
            1.736799955368042,
            -0.95660001039505,
            4.254799842834473
          ]
        },
        {
          "atom_index": 1785,
          "name": "C",
          "element": "C",
          "coord": [
            1.5993000268936157,
            -0.9832000136375427,
            4.195700168609619
          ]
        },
        {
          "atom_index": 1786,
          "name": "O",
          "element": "O",
          "coord": [
            1.4960999488830566,
            -0.9628000259399414,
            4.259399890899658
          ]
        },
        {
          "atom_index": 1787,
          "name": "CB",
          "element": "C",
          "coord": [
            1.8004000186920166,
            -1.0831999778747559,
            4.308199882507324
          ]
        },
        {
          "atom_index": 1788,
          "name": "OG",
          "element": "O",
          "coord": [
            1.7096999883651733,
            -1.1511000394821167,
            4.390399932861328
          ]
        }
      ]
    },
    {
      "id": "H:22",
      "chain": "H",
      "resseq": 22,
      "icode": "",
      "resname": "CYS",
      "hetflag": " ",
      "sasa": 0.0,
      "atoms": [
        {
          "atom_index": 1789,
          "name": "N",
          "element": "N",
          "coord": [
            1.6002000570297241,
            -1.0220999717712402,
            4.069300174713135
          ]
        },
        {
          "atom_index": 1790,
          "name": "CA",
          "element": "C",
          "coord": [
            1.4801000356674194,
            -1.051800012588501,
            3.9935998916625977
          ]
        },
        {
          "atom_index": 1791,
          "name": "C",
          "element": "C",
          "coord": [
            1.4951000213623047,
            -1.188599944114685,
            3.9289000034332275
          ]
        },
        {
          "atom_index": 1792,
          "name": "O",
          "element": "O",
          "coord": [
            1.5657999515533447,
            -1.2022000551223755,
            3.8296000957489014
          ]
        },
        {
          "atom_index": 1793,
          "name": "CB",
          "element": "C",
          "coord": [
            1.4631999731063843,
            -0.9473000168800354,
            3.8849000930786133
          ]
        },
        {
          "atom_index": 1794,
          "name": "SG",
          "element": "S",
          "coord": [
            1.3273999691009521,
            -0.9786999821662903,
            3.7688000202178955
          ]
        }
      ]
    },
    {
      "id": "H:23",
      "chain": "H",
      "resseq": 23,
      "icode": "",
      "resname": "ALA",
      "hetflag": " ",
      "sasa": 0.0,
      "atoms": [
        {
          "atom_index": 1795,
          "name": "N",
          "element": "N",
          "coord": [
            1.42739999294281,
            -1.2889000177383423,
            3.985100030899048
          ]
        },
        {
          "atom_index": 1796,
          "name": "CA",
          "element": "C",
          "coord": [
            1.430899977684021,
            -1.4261000156402588,
            3.933799982070923
          ]
        },
        {
          "atom_index": 1797,
          "name": "C",
          "element": "C",
          "coord": [
            1.3210999965667725,
            -1.452299952507019,
            3.8304998874664307
          ]
        },
        {
          "atom_index": 1798,
          "name": "O",
          "element": "O",
          "coord": [
            1.2034000158309937,
            -1.4465999603271484,
            3.863100051879883
          ]
        },
        {
          "atom_index": 1799,
          "name": "CB",
          "element": "C",
          "coord": [
            1.4185999631881714,
            -1.523300051689148,
            4.047999858856201
          ]
        }
      ]
    },
    {
      "id": "H:24",
      "chain": "H",
      "resseq": 24,
      "icode": "",
      "resname": "ALA",
      "hetflag": " ",
      "sasa": 0.0,
      "atoms": [
        {
          "atom_index": 1800,
          "name": "N",
          "element": "N",
          "coord": [
            1.3601000308990479,
            -1.4797999858856201,
            3.7063000202178955
          ]
        },
        {
          "atom_index": 1801,
          "name": "CA",
          "element": "C",
          "coord": [
            1.2644000053405762,
            -1.5069999694824219,
            3.5992000102996826
          ]
        },
        {
          "atom_index": 1802,
          "name": "C",
          "element": "C",
          "coord": [
            1.233299970626831,
            -1.6555999517440796,
            3.584399938583374
          ]
        },
        {
          "atom_index": 1803,
          "name": "O",
          "element": "O",
          "coord": [
            1.3135000467300415,
            -1.7418999671936035,
            3.620500087738037
          ]
        },
        {
          "atom_index": 1804,
          "name": "CB",
          "element": "C",
          "coord": [
            1.3180999755859375,
            -1.4555000066757202,
            3.4690001010894775
          ]
        }
      ]
    },
    {
      "id": "H:25",
      "chain": "H",
      "resseq": 25,
      "icode": "",
      "resname": "SER",
      "hetflag": " ",
      "sasa": 0.38718554377555847,
      "atoms": [
        {
          "atom_index": 1805,
          "name": "N",
          "element": "N",
          "coord": [
            1.114400029182434,
            -1.6856000423431396,
            3.5348000526428223
          ]
        },
        {
          "atom_index": 1806,
          "name": "CA",
          "element": "C",
          "coord": [
            1.0764000415802002,
            -1.8238999843597412,
            3.510999917984009
          ]
        },
        {
          "atom_index": 1807,
          "name": "C",
          "element": "C",
          "coord": [
            0.9634000062942505,
            -1.8341000080108643,
            3.410799980163574
          ]
        },
        {
          "atom_index": 1808,
          "name": "O",
          "element": "O",
          "coord": [
            0.8876000046730042,
            -1.7390999794006348,
            3.3926000595092773
          ]
        },
        {
          "atom_index": 1809,
          "name": "CB",
          "element": "C",
          "coord": [
            1.0398999452590942,
            -1.8969999551773071,
            3.641400098800659
          ]
        },
        {
          "atom_index": 1810,
          "name": "OG",
          "element": "O",
          "coord": [
            0.9304999709129333,
            -1.8389999866485596,
            3.708400011062622
          ]
        }
      ]
    },
    {
      "id": "H:26",
      "chain": "H",
      "resseq": 26,
      "icode": "",
      "resname": "GLY",
      "hetflag": " ",
      "sasa": 0.3520997166633606,
      "atoms": [
        {
          "atom_index": 1811,
          "name": "N",
          "element": "N",
          "coord": [
            0.9549999833106995,
            -1.9478000402450562,
            3.3420000076293945
          ]
        },
        {
          "atom_index": 1812,
          "name": "CA",
          "element": "C",
          "coord": [
            0.8468000292778015,
            -1.9675999879837036,
            3.246799945831299
          ]
        },
        {
          "atom_index": 1813,
          "name": "C",
          "element": "C",
          "coord": [
            0.8737000226974487,
            -1.919800043106079,
            3.1068999767303467
          ]
        },
        {
          "atom_index": 1814,
          "name": "O",
          "element": "O",
          "coord": [
            0.781499981880188,
            -1.907099962234497,
            3.0271999835968018
          ]
        }
      ]
    },
    {
      "id": "H:27",
      "chain": "H",
      "resseq": 27,
      "icode": "",
      "resname": "TYR",
      "hetflag": " ",
      "sasa": 0.0,
      "atoms": [
        {
          "atom_index": 1815,
          "name": "N",
          "element": "N",
          "coord": [
            0.9991999864578247,
            -1.8866000175476074,
            3.0799999237060547
          ]
        },
        {
          "atom_index": 1816,
          "name": "CA",
          "element": "C",
          "coord": [
            1.0407999753952026,
            -1.8413000106811523,
            2.947999954223633
          ]
        },
        {
          "atom_index": 1817,
          "name": "C",
          "element": "C",
          "coord": [
            1.1936999559402466,
            -1.8410999774932861,
            2.9489998817443848
          ]
        },
        {
          "atom_index": 1818,
          "name": "O",
          "element": "O",
          "coord": [
            1.2529000043869019,
            -1.8619999885559082,
            3.055299997329712
          ]
        },
        {
          "atom_index": 1819,
          "name": "CB",
          "element": "C",
          "coord": [
            0.9847999811172485,
            -1.701799988746643,
            2.917799949645996
          ]
        },
        {
          "atom_index": 1820,
          "name": "CG",
          "element": "C",
          "coord": [
            1.0542000532150269,
            -1.5916999578475952,
            2.9902000427246094
          ]
        },
        {
          "atom_index": 1821,
          "name": "CD1",
          "element": "C",
          "coord": [
            1.0169999599456787,
            -1.558500051498413,
            3.11899995803833
          ]
        },
        {
          "atom_index": 1822,
          "name": "CD2",
          "element": "C",
          "coord": [
            1.155500054359436,
            -1.5184999704360962,
            2.9293999671936035
          ]
        },
        {
          "atom_index": 1823,
          "name": "CE1",
          "element": "C",
          "coord": [
            1.0779000520706177,
            -1.4541000127792358,
            3.187299966812134
          ]
        },
        {
          "atom_index": 1824,
          "name": "CE2",
          "element": "C",
          "coord": [
            1.218500018119812,
            -1.4128999710083008,
            2.9958999156951904
          ]
        },
        {
          "atom_index": 1825,
          "name": "CZ",
          "element": "C",
          "coord": [
            1.1785000562667847,
            -1.3811999559402466,
            3.124799966812134
          ]
        },
        {
          "atom_index": 1826,
          "name": "OH",
          "element": "O",
          "coord": [
            1.2336000204086304,
            -1.274899959564209,
            3.1919000148773193
          ]
        }
      ]
    },
    {
      "id": "H:28",
      "chain": "H",
      "resseq": 28,
      "icode": "",
      "resname": "THR",
      "hetflag": " ",
      "sasa": 2.6177139282226562,
      "atoms": [
        {
          "atom_index": 1827,
          "name": "N",
          "element": "N",
          "coord": [
            1.2574000358581543,
            -1.822100043296814,
            2.8329999446868896
          ]
        },
        {
          "atom_index": 1828,
          "name": "CA",
          "element": "C",
          "coord": [
            1.4038000106811523,
            -1.820099949836731,
            2.826200008392334
          ]
        },
        {
          "atom_index": 1829,
          "name": "C",
          "element": "C",
          "coord": [
            1.452299952507019,
            -1.6818000078201294,
            2.859800100326538
          ]
        },
        {
          "atom_index": 1830,
          "name": "O",
          "element": "O",
          "coord": [
            1.4350999593734741,
            -1.5891000032424927,
            2.7804999351501465
          ]
        },
        {
          "atom_index": 1831,
          "name": "CB",
          "element": "C",
          "coord": [
            1.455199956893921,
            -1.8569999933242798,
            2.6875998973846436
          ]
        },
        {
          "atom_index": 1832,
          "name": "OG1",
          "element": "O",
          "coord": [
            1.4106999635696411,
            -1.9889999628067017,
            2.654400110244751
          ]
        },
        {
          "atom_index": 1833,
          "name": "CG2",
          "element": "C",
          "coord": [
            1.607100009918213,
            -1.8538000583648682,
            2.684299945831299
          ]
        }
      ]
    },
    {
      "id": "H:29",
      "chain": "H",
      "resseq": 29,
      "icode": "",
      "resname": "PHE",
      "hetflag": " ",
      "sasa": 0.0,
      "atoms": [
        {
          "atom_index": 1834,
          "name": "N",
          "element": "N",
          "coord": [
            1.509600043296814,
            -1.669600009918213,
            2.9793999195098877
          ]
        },
        {
          "atom_index": 1835,
          "name": "CA",
          "element": "C",
          "coord": [
            1.5602999925613403,
            -1.5435999631881714,
            3.0343000888824463
          ]
        },
        {
          "atom_index": 1836,
          "name": "C",
          "element": "C",
          "coord": [
            1.6403000354766846,
            -1.4581999778747559,
            2.9365999698638916
          ]
        },
        {
          "atom_index": 1837,
          "name": "O",
          "element": "O",
          "coord": [
            1.6190999746322632,
            -1.3372999429702759,
            2.92930006980896
          ]
        },
        {
          "atom_index": 1838,
          "name": "CB",
          "element": "C",
          "coord": [
            1.6432000398635864,
            -1.573099970817566,
            3.1605000495910645
          ]
        },
        {
          "atom_index": 1839,
          "name": "CG",
          "element": "C",
          "coord": [
            1.7122000455856323,
            -1.4521000385284424,
            3.2207000255584717
          ]
        },
        {
          "atom_index": 1840,
          "name": "CD1",
          "element": "C",
          "coord": [
            1.6383999586105347,
            -1.3525999784469604,
            3.2874999046325684
          ]
        },
        {
          "atom_index": 1841,
          "name": "CD2",
          "element": "C",
          "coord": [
            1.8523000478744507,
            -1.440999984741211,
            3.2177000045776367
          ]
        },
        {
          "atom_index": 1842,
          "name": "CE1",
          "element": "C",
          "coord": [
            1.7041000127792358,
            -1.243299961090088,
            3.351799964904785
          ]
        },
        {
          "atom_index": 1843,
          "name": "CE2",
          "element": "C",
          "coord": [
            1.9183000326156616,
            -1.3322999477386475,
            3.2813000679016113
          ]
        },
        {
          "atom_index": 1844,
          "name": "CZ",
          "element": "C",
          "coord": [
            1.8442000150680542,
            -1.2342000007629395,
            3.348299980163574
          ]
        }
      ]
    },
    {
      "id": "H:30",
      "chain": "H",
      "resseq": 30,
      "icode": "",
      "resname": "THR",
      "hetflag": " ",
      "sasa": 0.0,
      "atoms": [
        {
          "atom_index": 1845,
          "name": "N",
          "element": "N",
          "coord": [
            1.7258000373840332,
            -1.5220999717712402,
            2.856800079345703
          ]
        },
        {
          "atom_index": 1846,
          "name": "CA",
          "element": "C",
          "coord": [
            1.8118000030517578,
            -1.450700044631958,
            2.7636001110076904
          ]
        },
        {
          "atom_index": 1847,
          "name": "C",
          "element": "C",
          "coord": [
            1.7483999729156494,
            -1.4038000106811523,
            2.6350998878479004
          ]
        },
        {
          "atom_index": 1848,
          "name": "O",
          "element": "O",
          "coord": [
            1.8145999908447266,
            -1.3378000259399414,
            2.555799961090088
          ]
        },
        {
          "atom_index": 1849,
          "name": "CB",
          "element": "C",
          "coord": [
            1.940000057220459,
            -1.531000018119812,
            2.7314000129699707
          ]
        },
        {
          "atom_index": 1850,
          "name": "OG1",
          "element": "O",
          "coord": [
            1.9056999683380127,
            -1.6634000539779663,
            2.689199924468994
          ]
        },
        {
          "atom_index": 1851,
          "name": "CG2",
          "element": "C",
          "coord": [
            2.029599905014038,
            -1.5393999814987183,
            2.8538999557495117
          ]
        }
      ]
    },
    {
      "id": "H:31",
      "chain": "H",
      "resseq": 31,
      "icode": "",
      "resname": "ASN",
      "hetflag": " ",
      "sasa": 0.2848668694496155,
      "atoms": [
        {
          "atom_index": 1852,
          "name": "N",
          "element": "N",
          "coord": [
            1.6196000576019287,
            -1.4306999444961548,
            2.6154000759124756
          ]
        },
        {
          "atom_index": 1853,
          "name": "CA",
          "element": "C",
          "coord": [
            1.5526000261306763,
            -1.3868999481201172,
            2.4921000003814697
          ]
        },
        {
          "atom_index": 1854,
          "name": "C",
          "element": "C",
          "coord": [
            1.4884999990463257,
            -1.2466000318527222,
            2.4953999519348145
          ]
        },
        {
          "atom_index": 1855,
          "name": "O",
          "element": "O",
          "coord": [
            1.4500000476837158,
            -1.1933000087738037,
            2.389899969100952
          ]
        },
        {
          "atom_index": 1856,
          "name": "CB",
          "element": "C",
          "coord": [
            1.4463000297546387,
            -1.4880000352859497,
            2.449700117111206
          ]
        },
        {
          "atom_index": 1857,
          "name": "CG",
          "element": "C",
          "coord": [
            1.504699945449829,
            -1.6104999780654907,
            2.3840999603271484
          ]
        },
        {
          "atom_index": 1858,
          "name": "OD1",
          "element": "O",
          "coord": [
            1.6231000423431396,
            -1.6132999658584595,
            2.348900079727173
          ]
        },
        {
          "atom_index": 1859,
          "name": "ND2",
          "element": "N",
          "coord": [
            1.4220000505447388,
            -1.7130000591278076,
            2.3668999671936035
          ]
        }
      ]
    },
    {
      "id": "H:32",
      "chain": "H",
      "resseq": 32,
      "icode": "",
      "resname": "TYR",
      "hetflag": " ",
      "sasa": 0.0,
      "atoms": [
        {
          "atom_index": 1860,
          "name": "N",
          "element": "N",
          "coord": [
            1.473099946975708,
            -1.1884000301361084,
            2.6145999431610107
          ]
        },
        {
          "atom_index": 1861,
          "name": "CA",
          "element": "C",
          "coord": [
            1.4103000164031982,
            -1.055899977684021,
            2.627700090408325
          ]
        },
        {
          "atom_index": 1862,
          "name": "C",
          "element": "C",
          "coord": [
            1.4839999675750732,
            -0.9638000130653381,
            2.7219998836517334
          ]
        },
        {
          "atom_index": 1863,
          "name": "O",
          "element": "O",
          "coord": [
            1.524899959564209,
            -1.0063999891281128,
            2.8294999599456787
          ]
        },
        {
          "atom_index": 1864,
          "name": "CB",
          "element": "C",
          "coord": [
            1.2675000429153442,
            -1.072100043296814,
            2.6796998977661133
          ]
        },
        {
          "atom_index": 1865,
          "name": "CG",
          "element": "C",
          "coord": [
            1.1828999519348145,
            -1.1684000492095947,
            2.5985000133514404
          ]
        },
        {
          "atom_index": 1866,
          "name": "CD1",
          "element": "C",
          "coord": [
            1.1829999685287476,
            -1.305799961090088,
            2.626800060272217
          ]
        },
        {
          "atom_index": 1867,
          "name": "CD2",
          "element": "C",
          "coord": [
            1.1021000146865845,
            -1.1224000453948975,
            2.4927000999450684
          ]
        },
        {
          "atom_index": 1868,
          "name": "CE1",
          "element": "C",
          "coord": [
            1.1050000190734863,
            -1.3932000398635864,
            2.5520999431610107
          ]
        },
        {
          "atom_index": 1869,
          "name": "CE2",
          "element": "C",
          "coord": [
            1.0225000381469727,
            -1.2111999988555908,
            2.4170000553131104
          ]
        },
        {
          "atom_index": 1870,
          "name": "CZ",
          "element": "C",
          "coord": [
            1.0253000259399414,
            -1.3447999954223633,
            2.4477999210357666
          ]
        },
        {
          "atom_index": 1871,
          "name": "OH",
          "element": "O",
          "coord": [
            0.9488999843597412,
            -1.4327000379562378,
            2.3750998973846436
          ]
        }
      ]
    },
    {
      "id": "H:33",
      "chain": "H",
      "resseq": 33,
      "icode": "",
      "resname": "GLY",
      "hetflag": " ",
      "sasa": 0.0,
      "atoms": [
        {
          "atom_index": 1872,
          "name": "N",
          "element": "N",
          "coord": [
            1.4951000213623047,
            -0.8364999890327454,
            2.686199903488159
          ]
        },
        {
          "atom_index": 1873,
          "name": "CA",
          "element": "C",
          "coord": [
            1.5631999969482422,
            -0.7425000071525574,
            2.7732999324798584
          ]
        },
        {
          "atom_index": 1874,
          "name": "C",
          "element": "C",
          "coord": [
            1.4884999990463257,
            -0.7253999710083008,
            2.9040000438690186
          ]
        },
        {
          "atom_index": 1875,
          "name": "O",
          "element": "O",
          "coord": [
            1.3672000169754028,
            -0.7501999735832214,
            2.9084999561309814
          ]
        }
      ]
    },
    {
      "id": "H:34",
      "chain": "H",
      "resseq": 34,
      "icode": "",
      "resname": "MET",
      "hetflag": " ",
      "sasa": 0.0,
      "atoms": [
        {
          "atom_index": 1876,
          "name": "N",
          "element": "N",
          "coord": [
            1.5591000318527222,
            -0.6805999875068665,
            3.0083999633789062
          ]
        },
        {
          "atom_index": 1877,
          "name": "CA",
          "element": "C",
          "coord": [
            1.5013999938964844,
            -0.6606000065803528,
            3.141900062561035
          ]
        },
        {
          "atom_index": 1878,
          "name": "C",
          "element": "C",
          "coord": [
            1.5149999856948853,
            -0.5134999752044678,
            3.1844000816345215
          ]
        },
        {
          "atom_index": 1879,
          "name": "O",
          "element": "O",
          "coord": [
            1.6233999729156494,
            -0.45829999446868896,
            3.1758999824523926
          ]
        },
        {
          "atom_index": 1880,
          "name": "CB",
          "element": "C",
          "coord": [
            1.5741000175476074,
            -0.7519999742507935,
            3.242500066757202
          ]
        },
        {
          "atom_index": 1881,
          "name": "CG",
          "element": "C",
          "coord": [
            1.513800024986267,
            -0.7605999708175659,
            3.380500078201294
          ]
        },
        {
          "atom_index": 1882,
          "name": "SD",
          "element": "S",
          "coord": [
            1.3451000452041626,
            -0.8299999833106995,
            3.3808000087738037
          ]
        },
        {
          "atom_index": 1883,
          "name": "CE",
          "element": "C",
          "coord": [
            1.3737000226974487,
            -0.9983000159263611,
            3.3682000637054443
          ]
        }
      ]
    },
    {
      "id": "H:35",
      "chain": "H",
      "resseq": 35,
      "icode": "",
      "resname": "ASN",
      "hetflag": " ",
      "sasa": 0.0,
      "atoms": [
        {
          "atom_index": 1884,
          "name": "N",
          "element": "N",
          "coord": [
            1.4056999683380127,
            -0.45190000534057617,
            3.230600118637085
          ]
        },
        {
          "atom_index": 1885,
          "name": "CA",
          "element": "C",
          "coord": [
            1.4038000106811523,
            -0.311599999666214,
            3.273900032043457
          ]
        },
        {
          "atom_index": 1886,
          "name": "C",
          "element": "C",
          "coord": [
            1.3866000175476074,
            -0.29980000853538513,
            3.422600030899048
          ]
        },
        {
          "atom_index": 1887,
          "name": "O",
          "element": "O",
          "coord": [
            1.3310999870300293,
            -0.3874000012874603,
            3.4855000972747803
          ]
        },
        {
          "atom_index": 1888,
          "name": "CB",
          "element": "C",
          "coord": [
            1.2835999727249146,
            -0.23690000176429749,
            3.2165000438690186
          ]
        },
        {
          "atom_index": 1889,
          "name": "CG",
          "element": "C",
          "coord": [
            1.2838000059127808,
            -0.2296999990940094,
            3.0683999061584473
          ]
        },
        {
          "atom_index": 1890,
          "name": "OD1",
          "element": "O",
          "coord": [
            1.316100001335144,
            -0.1265999972820282,
            3.0109000205993652
          ]
        },
        {
          "atom_index": 1891,
          "name": "ND2",
          "element": "N",
          "coord": [
            1.2389999628067017,
            -0.33570000529289246,
            3.0048000812530518
          ]
        }
      ]
    },
    {
      "id": "H:36",
      "chain": "H",
      "resseq": 36,
      "icode": "",
      "resname": "TRP",
      "hetflag": " ",
      "sasa": 0.0,
      "atoms": [
        {
          "atom_index": 1892,
          "name": "N",
          "element": "N",
          "coord": [
            1.4228999614715576,
            -0.18449999392032623,
            3.477299928665161
          ]
        },
        {
          "atom_index": 1893,
          "name": "CA",
          "element": "C",
          "coord": [
            1.404099941253662,
            -0.1589999943971634,
            3.620300054550171
          ]
        },
        {
          "atom_index": 1894,
          "name": "C",
          "element": "C",
          "coord": [
            1.3293999433517456,
            -0.025800000876188278,
            3.6277999877929688
          ]
        },
        {
          "atom_index": 1895,
          "name": "O",
          "element": "O",
          "coord": [
            1.367300033569336,
            0.07000000029802322,
            3.5620999336242676
          ]
        },
        {
          "atom_index": 1896,
          "name": "CB",
          "element": "C",
          "coord": [
            1.539199948310852,
            -0.15410000085830688,
            3.694700002670288
          ]
        },
        {
          "atom_index": 1897,
          "name": "CG",
          "element": "C",
          "coord": [
            1.6079000234603882,
            -0.29109999537467957,
            3.712100028991699
          ]
        },
        {
          "atom_index": 1898,
          "name": "CD1",
          "element": "C",
          "coord": [
            1.7031999826431274,
            -0.34860000014305115,
            3.629300117492676
          ]
        },
        {
          "atom_index": 1899,
          "name": "CD2",
          "element": "C",
          "coord": [
            1.582800030708313,
            -0.38749998807907104,
            3.816200017929077
          ]
        },
        {
          "atom_index": 1900,
          "name": "NE1",
          "element": "N",
          "coord": [
            1.736899971961975,
            -0.474700003862381,
            3.676100015640259
          ]
        },
        {
          "atom_index": 1901,
          "name": "CE2",
          "element": "C",
          "coord": [
            1.6648999452590942,
            -0.5008000135421753,
            3.7901999950408936
          ]
        },
        {
          "atom_index": 1902,
          "name": "CE3",
          "element": "C",
          "coord": [
            1.4986000061035156,
            -0.3889999985694885,
            3.928999900817871
          ]
        },
        {
          "atom_index": 1903,
          "name": "CZ2",
          "element": "C",
          "coord": [
            1.6649999618530273,
            -0.6140000224113464,
            3.8726000785827637
          ]
        },
        {
          "atom_index": 1904,
          "name": "CZ3",
          "element": "C",
          "coord": [
            1.4987000226974487,
            -0.5020999908447266,
            4.01140022277832
          ]
        },
        {
          "atom_index": 1905,
          "name": "CH2",
          "element": "C",
          "coord": [
            1.5820000171661377,
            -0.613099992275238,
            3.982300043106079
          ]
        }
      ]
    },
    {
      "id": "H:37",
      "chain": "H",
      "resseq": 37,
      "icode": "",
      "resname": "VAL",
      "hetflag": " ",
      "sasa": 0.0,
      "atoms": [
        {
          "atom_index": 1906,
          "name": "N",
          "element": "N",
          "coord": [
            1.2203999757766724,
            -0.023099999874830246,
            3.7035000324249268
          ]
        },
        {
          "atom_index": 1907,
          "name": "CA",
          "element": "C",
          "coord": [
            1.1330000162124634,
            0.09459999948740005,
            3.718899965286255
          ]
        },
        {
          "atom_index": 1908,
          "name": "C",
          "element": "C",
          "coord": [
            1.107699990272522,
            0.1128000020980835,
            3.8696999549865723
          ]
        },
        {
          "atom_index": 1909,
          "name": "O",
          "element": "O",
          "coord": [
            1.0989999771118164,
            0.014800000004470348,
            3.941800117492676
          ]
        },
        {
          "atom_index": 1910,
          "name": "CB",
          "element": "C",
          "coord": [
            0.9926000237464905,
            0.07090000063180923,
            3.6459999084472656
          ]
        },
        {
          "atom_index": 1911,
          "name": "CG1",
          "element": "C",
          "coord": [
            0.8959000110626221,
            0.1851000040769577,
            3.668600082397461
          ]
        },
        {
          "atom_index": 1912,
          "name": "CG2",
          "element": "C",
          "coord": [
            1.011199951171875,
            0.050700001418590546,
            3.4976999759674072
          ]
        }
      ]
    },
    {
      "id": "H:38",
      "chain": "H",
      "resseq": 38,
      "icode": "",
      "resname": "ARG",
      "hetflag": " ",
      "sasa": 0.0,
      "atoms": [
        {
          "atom_index": 1913,
          "name": "N",
          "element": "N",
          "coord": [
            1.1008000373840332,
            0.23720000684261322,
            3.9177000522613525
          ]
        },
        {
          "atom_index": 1914,
          "name": "CA",
          "element": "C",
          "coord": [
            1.0741000175476074,
            0.2651999890804291,
            4.059800148010254
          ]
        },
        {
          "atom_index": 1915,
          "name": "C",
          "element": "C",
          "coord": [
            0.9573000073432922,
            0.36500000953674316,
            4.0817999839782715
          ]
        },
        {
          "atom_index": 1916,
          "name": "O",
          "element": "O",
          "coord": [
            0.9214000105857849,
            0.44290000200271606,
            3.993799924850464
          ]
        },
        {
          "atom_index": 1917,
          "name": "CB",
          "element": "C",
          "coord": [
            1.2010999917984009,
            0.3118000030517578,
            4.132400035858154
          ]
        },
        {
          "atom_index": 1918,
          "name": "CG",
          "element": "C",
          "coord": [
            1.2395000457763672,
            0.4560000002384186,
            4.108799934387207
          ]
        },
        {
          "atom_index": 1919,
          "name": "CD",
          "element": "C",
          "coord": [
            1.357200026512146,
            0.48829999566078186,
            4.192999839782715
          ]
        },
        {
          "atom_index": 1920,
          "name": "NE",
          "element": "N",
          "coord": [
            1.3911000490188599,
            0.6288999915122986,
            4.187900066375732
          ]
        },
        {
          "atom_index": 1921,
          "name": "CZ",
          "element": "C",
          "coord": [
            1.4918999671936035,
            0.6825000047683716,
            4.25629997253418
          ]
        },
        {
          "atom_index": 1922,
          "name": "NH1",
          "element": "N",
          "coord": [
            1.5688999891281128,
            0.6074000000953674,
            4.334499835968018
          ]
        },
        {
          "atom_index": 1923,
          "name": "NH2",
          "element": "N",
          "coord": [
            1.514299988746643,
            0.8125,
            4.250100135803223
          ]
        }
      ]
    },
    {
      "id": "H:39",
      "chain": "H",
      "resseq": 39,
      "icode": "",
      "resname": "GLN",
      "hetflag": " ",
      "sasa": 0.0,
      "atoms": [
        {
          "atom_index": 1924,
          "name": "N",
          "element": "N",
          "coord": [
            0.8986999988555908,
            0.36160001158714294,
            4.200099945068359
          ]
        },
        {
          "atom_index": 1925,
          "name": "CA",
          "element": "C",
          "coord": [
            0.7858999967575073,
            0.4472000002861023,
            4.228600025177002
          ]
        },
        {
          "atom_index": 1926,
          "name": "C",
          "element": "C",
          "coord": [
            0.7893999814987183,
            0.4832000136375427,
            4.375
          ]
        },
        {
          "atom_index": 1927,
          "name": "O",
          "element": "O",
          "coord": [
            0.760200023651123,
            0.400299996137619,
            4.460100173950195
          ]
        },
        {
          "atom_index": 1928,
          "name": "CB",
          "element": "C",
          "coord": [
            0.6582000255584717,
            0.37040001153945923,
            4.197500228881836
          ]
        },
        {
          "atom_index": 1929,
          "name": "CG",
          "element": "C",
          "coord": [
            0.5300999879837036,
            0.4456000030040741,
            4.220699787139893
          ]
        },
        {
          "atom_index": 1930,
          "name": "CD",
          "element": "C",
          "coord": [
            0.4108000099658966,
            0.37049999833106995,
            4.165200233459473
          ]
        },
        {
          "atom_index": 1931,
          "name": "OE1",
          "element": "O",
          "coord": [
            0.4050000011920929,
            0.24789999425411224,
            4.172999858856201
          ]
        },
        {
          "atom_index": 1932,
          "name": "NE2",
          "element": "N",
          "coord": [
            0.3172000050544739,
            0.44279998540878296,
            4.104400157928467
          ]
        }
      ]
    },
    {
      "id": "H:40",
      "chain": "H",
      "resseq": 40,
      "icode": "",
      "resname": "ALA",
      "hetflag": " ",
      "sasa": 0.0,
      "atoms": [
        {
          "atom_index": 1933,
          "name": "N",
          "element": "N",
          "coord": [
            0.8259000182151794,
            0.6069999933242798,
            4.404799938201904
          ]
        },
        {
          "atom_index": 1934,
          "name": "CA",
          "element": "C",
          "coord": [
            0.8320000171661377,
            0.6514000296592712,
            4.543000221252441
          ]
        },
        {
          "atom_index": 1935,
          "name": "C",
          "element": "C",
          "coord": [
            0.6912999749183655,
            0.6439999938011169,
            4.598899841308594
          ]
        },
        {
          "atom_index": 1936,
          "name": "O",
          "element": "O",
          "coord": [
            0.593999981880188,
            0.6425999999046326,
            4.5243000984191895
          ]
        },
        {
          "atom_index": 1937,
          "name": "CB",
          "element": "C",
          "coord": [
            0.888700008392334,
            0.7925000190734863,
            4.552000045776367
          ]
        }
      ]
    },
    {
      "id": "H:41",
      "chain": "H",
      "resseq": 41,
      "icode": "",
      "resname": "PRO",
      "hetflag": " ",
      "sasa": 0.0,
      "atoms": [
        {
          "atom_index": 1938,
          "name": "N",
          "element": "N",
          "coord": [
            0.6787999868392944,
            0.6352999806404114,
            4.731299877166748
          ]
        },
        {
          "atom_index": 1939,
          "name": "CA",
          "element": "C",
          "coord": [
            0.5480999946594238,
            0.6261000037193298,
            4.795499801635742
          ]
        },
        {
          "atom_index": 1940,
          "name": "C",
          "element": "C",
          "coord": [
            0.4490000009536743,
            0.7361999750137329,
            4.759699821472168
          ]
        },
        {
          "atom_index": 1941,
          "name": "O",
          "element": "O",
          "coord": [
            0.4771000146865845,
            0.8553000092506409,
            4.778500080108643
          ]
        },
        {
          "atom_index": 1942,
          "name": "CB",
          "element": "C",
          "coord": [
            0.5846999883651733,
            0.6247000098228455,
            4.943399906158447
          ]
        },
        {
          "atom_index": 1943,
          "name": "CG",
          "element": "C",
          "coord": [
            0.7156000137329102,
            0.551800012588501,
            4.9421000480651855
          ]
        },
        {
          "atom_index": 1944,
          "name": "CD",
          "element": "C",
          "coord": [
            0.7851999998092651,
            0.6258999705314636,
            4.832600116729736
          ]
        }
      ]
    },
    {
      "id": "H:42",
      "chain": "H",
      "resseq": 42,
      "icode": "",
      "resname": "GLY",
      "hetflag": " ",
      "sasa": 0.0,
      "atoms": [
        {
          "atom_index": 1945,
          "name": "N",
          "element": "N",
          "coord": [
            0.33469998836517334,
            0.6924999952316284,
            4.705599784851074
          ]
        },
        {
          "atom_index": 1946,
          "name": "CA",
          "element": "C",
          "coord": [
            0.2281000018119812,
            0.781499981880188,
            4.6656999588012695
          ]
        },
        {
          "atom_index": 1947,
          "name": "C",
          "element": "C",
          "coord": [
            0.26170000433921814,
            0.8633999824523926,
            4.543000221252441
          ]
        },
        {
          "atom_index": 1948,
          "name": "O",
          "element": "O",
          "coord": [
            0.18549999594688416,
            0.9520999789237976,
            4.506199836730957
          ]
        }
      ]
    },
    {
      "id": "H:43",
      "chain": "H",
      "resseq": 43,
      "icode": "",
      "resname": "LYS",
      "hetflag": " ",
      "sasa": 1.118860125541687,
      "atoms": [
        {
          "atom_index": 1949,
          "name": "N",
          "element": "N",
          "coord": [
            0.37119999527931213,
            0.8309999704360962,
            4.4741997718811035
          ]
        },
        {
          "atom_index": 1950,
          "name": "CA",
          "element": "C",
          "coord": [
            0.4099000096321106,
            0.9092000126838684,
            4.357399940490723
          ]
        },
        {
          "atom_index": 1951,
          "name": "C",
          "element": "C",
          "coord": [
            0.40880000591278076,
            0.8323000073432922,
            4.225299835205078
          ]
        },
        {
          "atom_index": 1952,
          "name": "O",
          "element": "O",
          "coord": [
            0.3544999957084656,
            0.7235999703407288,
            4.218999862670898
          ]
        },
        {
          "atom_index": 1953,
          "name": "CB",
          "element": "C",
          "coord": [
            0.5425999760627747,
            0.9807999730110168,
            4.384300231933594
          ]
        },
        {
          "atom_index": 1954,
          "name": "CG",
          "element": "C",
          "coord": [
            0.5331000089645386,
            1.069200038909912,
            4.50600004196167
          ]
        },
        {
          "atom_index": 1955,
          "name": "CD",
          "element": "C",
          "coord": [
            0.640500009059906,
            1.173200011253357,
            4.507699966430664
          ]
        },
        {
          "atom_index": 1956,
          "name": "CE",
          "element": "C",
          "coord": [
            0.777400016784668,
            1.1160000562667847,
            4.544899940490723
          ]
        },
        {
          "atom_index": 1957,
          "name": "NZ",
          "element": "N",
          "coord": [
            0.890500009059906,
            1.215399980545044,
            4.528500080108643
          ]
        }
      ]
    },
    {
      "id": "H:44",
      "chain": "H",
      "resseq": 44,
      "icode": "",
      "resname": "GLY",
      "hetflag": " ",
      "sasa": 0.0,
      "atoms": [
        {
          "atom_index": 1958,
          "name": "N",
          "element": "N",
          "coord": [
            0.4657999873161316,
            0.8910999894142151,
            4.120299816131592
          ]
        },
        {
          "atom_index": 1959,
          "name": "CA",
          "element": "C",
          "coord": [
            0.4666999876499176,
            0.8287000060081482,
            3.9888999462127686
          ]
        },
        {
          "atom_index": 1960,
          "name": "C",
          "element": "C",
          "coord": [
            0.5713000297546387,
            0.7239000201225281,
            3.9556000232696533
          ]
        },
        {
          "atom_index": 1961,
          "name": "O",
          "element": "O",
          "coord": [
            0.6424000263214111,
            0.6751000285148621,
            4.042600154876709
          ]
        }
      ]
    },
    {
      "id": "H:45",
      "chain": "H",
      "resseq": 45,
      "icode": "",
      "resname": "LEU",
      "hetflag": " ",
      "sasa": 0.0,
      "atoms": [
        {
          "atom_index": 1962,
          "name": "N",
          "element": "N",
          "coord": [
            0.5837000012397766,
            0.6934000253677368,
            3.8269999027252197
          ]
        },
        {
          "atom_index": 1963,
          "name": "CA",
          "element": "C",
          "coord": [
            0.6747999787330627,
            0.5924000144004822,
            3.7802999019622803
          ]
        },
        {
          "atom_index": 1964,
          "name": "C",
          "element": "C",
          "coord": [
            0.7996000051498413,
            0.6528000235557556,
            3.717400074005127
          ]
        },
        {
          "atom_index": 1965,
          "name": "O",
          "element": "O",
          "coord": [
            0.7908999919891357,
            0.75,
            3.6449999809265137
          ]
        },
        {
          "atom_index": 1966,
          "name": "CB",
          "element": "C",
          "coord": [
            0.6011999845504761,
            0.5045999884605408,
            3.6798999309539795
          ]
        },
        {
          "atom_index": 1967,
          "name": "CG",
          "element": "C",
          "coord": [
            0.48420000076293945,
            0.4162999987602234,
            3.725800037384033
          ]
        },
        {
          "atom_index": 1968,
          "name": "CD1",
          "element": "C",
          "coord": [
            0.4108000099658966,
            0.35260000824928284,
            3.6059000492095947
          ]
        },
        {
          "atom_index": 1969,
          "name": "CD2",
          "element": "C",
          "coord": [
            0.5358999967575073,
            0.3093999922275543,
            3.8176000118255615
          ]
        }
      ]
    },
    {
      "id": "H:46",
      "chain": "H",
      "resseq": 46,
      "icode": "",
      "resname": "GLU",
      "hetflag": " ",
      "sasa": 0.0,
      "atoms": [
        {
          "atom_index": 1970,
          "name": "N",
          "element": "N",
          "coord": [
            0.9157999753952026,
            0.593500018119812,
            3.743299961090088
          ]
        },
        {
          "atom_index": 1971,
          "name": "CA",
          "element": "C",
          "coord": [
            1.0403000116348267,
            0.6431000232696533,
            3.6856000423431396
          ]
        },
        {
          "atom_index": 1972,
          "name": "C",
          "element": "C",
          "coord": [
            1.1318999528884888,
            0.5289000272750854,
            3.636699914932251
          ]
        },
        {
          "atom_index": 1973,
          "name": "O",
          "element": "O",
          "coord": [
            1.1706000566482544,
            0.4433000087738037,
            3.7128000259399414
          ]
        },
        {
          "atom_index": 1974,
          "name": "CB",
          "element": "C",
          "coord": [
            1.1094000339508057,
            0.7285000085830688,
            3.7894999980926514
          ]
        },
        {
          "atom_index": 1975,
          "name": "CG",
          "element": "C",
          "coord": [
            1.2474000453948975,
            0.7736999988555908,
            3.7513999938964844
          ]
        },
        {
          "atom_index": 1976,
          "name": "CD",
          "element": "C",
          "coord": [
            1.3144999742507935,
            0.8569999933242798,
            3.8606998920440674
          ]
        },
        {
          "atom_index": 1977,
          "name": "OE1",
          "element": "O",
          "coord": [
            1.2807999849319458,
            0.840499997138977,
            3.980799913406372
          ]
        },
        {
          "atom_index": 1978,
          "name": "OE2",
          "element": "O",
          "coord": [
            1.4026000499725342,
            0.9388999938964844,
            3.8254001140594482
          ]
        }
      ]
    },
    {
      "id": "H:47",
      "chain": "H",
      "resseq": 47,
      "icode": "",
      "resname": "TRP",
      "hetflag": " ",
      "sasa": 0.0,
      "atoms": [
        {
          "atom_index": 1979,
          "name": "N",
          "element": "N",
          "coord": [
            1.1672999858856201,
            0.5289999842643738,
            3.509200096130371
          ]
        },
        {
          "atom_index": 1980,
          "name": "CA",
          "element": "C",
          "coord": [
            1.2517999410629272,
            0.42399999499320984,
            3.450200080871582
          ]
        },
        {
          "atom_index": 1981,
          "name": "C",
          "element": "C",
          "coord": [
            1.395900011062622,
            0.44589999318122864,
            3.4941000938415527
          ]
        },
        {
          "atom_index": 1982,
          "name": "O",
          "element": "O",
          "coord": [
            1.447100043296814,
            0.557699978351593,
            3.4867000579833984
          ]
        },
        {
          "atom_index": 1983,
          "name": "CB",
          "element": "C",
          "coord": [
            1.2410000562667847,
            0.4320000112056732,
            3.296799898147583
          ]
        },
        {
          "atom_index": 1984,
          "name": "CG",
          "element": "C",
          "coord": [
            1.3092999458312988,
            0.3244999945163727,
            3.2135000228881836
          ]
        },
        {
          "atom_index": 1985,
          "name": "CD1",
          "element": "C",
          "coord": [
            1.2694000005722046,
            0.1956000030040741,
            3.200700044631958
          ]
        },
        {
          "atom_index": 1986,
          "name": "CD2",
          "element": "C",
          "coord": [
            1.4225000143051147,
            0.34060001373291016,
            3.1233999729156494
          ]
        },
        {
          "atom_index": 1987,
          "name": "NE1",
          "element": "N",
          "coord": [
            1.3479000329971313,
            0.12970000505447388,
            3.1085000038146973
          ]
        },
        {
          "atom_index": 1988,
          "name": "CE2",
          "element": "C",
          "coord": [
            1.4424999952316284,
            0.21610000729560852,
            3.059299945831299
          ]
        },
        {
          "atom_index": 1989,
          "name": "CE3",
          "element": "C",
          "coord": [
            1.5090999603271484,
            0.44780001044273376,
            3.0917000770568848
          ]
        },
        {
          "atom_index": 1990,
          "name": "CZ2",
          "element": "C",
          "coord": [
            1.544700026512146,
            0.1949000060558319,
            2.964900016784668
          ]
        },
        {
          "atom_index": 1991,
          "name": "CZ3",
          "element": "C",
          "coord": [
            1.6109999418258667,
            0.42669999599456787,
            2.998199939727783
          ]
        },
        {
          "atom_index": 1992,
          "name": "CH2",
          "element": "C",
          "coord": [
            1.627500057220459,
            0.3012000024318695,
            2.9358999729156494
          ]
        }
      ]
    },
    {
      "id": "H:48",
      "chain": "H",
      "resseq": 48,
      "icode": "",
      "resname": "VAL",
      "hetflag": " ",
      "sasa": 0.0,
      "atoms": [
        {
          "atom_index": 1993,
          "name": "N",
          "element": "N",
          "coord": [
            1.4596999883651733,
            0.3400000035762787,
            3.5423998832702637
          ]
        },
        {
          "atom_index": 1994,
          "name": "CA",
          "element": "C",
          "coord": [
            1.5979000329971313,
            0.3456999957561493,
            3.58870005607605
          ]
        },
        {
          "atom_index": 1995,
          "name": "C",
          "element": "C",
          "coord": [
            1.6943999528884888,
            0.3089999854564667,
            3.4737000465393066
          ]
        },
        {
          "atom_index": 1996,
          "name": "O",
          "element": "O",
          "coord": [
            1.7997000217437744,
            0.37070000171661377,
            3.457900047302246
          ]
        },
        {
          "atom_index": 1997,
          "name": "CB",
          "element": "C",
          "coord": [
            1.6145000457763672,
            0.2517000138759613,
            3.7132999897003174
          ]
        },
        {
          "atom_index": 1998,
          "name": "CG1",
          "element": "C",
          "coord": [
            1.7552000284194946,
            0.25929999351501465,
            3.7720000743865967
          ]
        },
        {
          "atom_index": 1999,
          "name": "CG2",
          "element": "C",
          "coord": [
            1.5118999481201172,
            0.28929999470710754,
            3.819700002670288
          ]
        }
      ]
    },
    {
      "id": "H:49",
      "chain": "H",
      "resseq": 49,
      "icode": "",
      "resname": "GLY",
      "hetflag": " ",
      "sasa": 0.0,
      "atoms": [
        {
          "atom_index": 2000,
          "name": "N",
          "element": "N",
          "coord": [
            1.6563999652862549,
            0.21080000698566437,
            3.3919999599456787
          ]
        },
        {
          "atom_index": 2001,
          "name": "CA",
          "element": "C",
          "coord": [
            1.738700032234192,
            0.16859999299049377,
            3.2802999019622803
          ]
        },
        {
          "atom_index": 2002,
          "name": "C",
          "element": "C",
          "coord": [
            1.7031999826431274,
            0.026000000536441803,
            3.2469000816345215
          ]
        },
        {
          "atom_index": 2003,
          "name": "O",
          "element": "O",
          "coord": [
            1.604699969291687,
            -0.025299999862909317,
            3.2999000549316406
          ]
        }
      ]
    },
    {
      "id": "H:50",
      "chain": "H",
      "resseq": 50,
      "icode": "",
      "resname": "TRP",
      "hetflag": " ",
      "sasa": 0.0,
      "atoms": [
        {
          "atom_index": 2004,
          "name": "N",
          "element": "N",
          "coord": [
            1.7826999425888062,
            -0.03880000114440918,
            3.1612000465393066
          ]
        },
        {
          "atom_index": 2005,
          "name": "CA",
          "element": "C",
          "coord": [
            1.7589000463485718,
            -0.17839999496936798,
            3.1245999336242676
          ]
        },
        {
          "atom_index": 2006,
          "name": "C",
          "element": "C",
          "coord": [
            1.8882999420166016,
            -0.251800000667572,
            3.090399980545044
          ]
        },
        {
          "atom_index": 2007,
          "name": "O",
          "element": "O",
          "coord": [
            1.9895000457763672,
            -0.19099999964237213,
            3.0631000995635986
          ]
        },
        {
          "atom_index": 2008,
          "name": "CB",
          "element": "C",
          "coord": [
            1.6664999723434448,
            -0.18629999458789825,
            3.0044000148773193
          ]
        },
        {
          "atom_index": 2009,
          "name": "CG",
          "element": "C",
          "coord": [
            1.7318999767303467,
            -0.14830000698566437,
            2.876199960708618
          ]
        },
        {
          "atom_index": 2010,
          "name": "CD1",
          "element": "C",
          "coord": [
            1.7688000202178955,
            -0.02239999920129776,
            2.836899995803833
          ]
        },
        {
          "atom_index": 2011,
          "name": "CD2",
          "element": "C",
          "coord": [
            1.7730000019073486,
            -0.23729999363422394,
            2.7718000411987305
          ]
        },
        {
          "atom_index": 2012,
          "name": "NE1",
          "element": "N",
          "coord": [
            1.8319000005722046,
            -0.029200000688433647,
            2.715399980545044
          ]
        },
        {
          "atom_index": 2013,
          "name": "CE2",
          "element": "C",
          "coord": [
            1.8361999988555908,
            -0.16030000150203705,
            2.673799991607666
          ]
        },
        {
          "atom_index": 2014,
          "name": "CE3",
          "element": "C",
          "coord": [
            1.7640999555587769,
            -0.37619999051094055,
            2.7528998851776123
          ]
        },
        {
          "atom_index": 2015,
          "name": "CZ2",
          "element": "C",
          "coord": [
            1.8914999961853027,
            -0.21660000085830688,
            2.5587000846862793
          ]
        },
        {
          "atom_index": 2016,
          "name": "CZ3",
          "element": "C",
          "coord": [
            1.819100022315979,
            -0.4327999949455261,
            2.638700008392334
          ]
        },
        {
          "atom_index": 2017,
          "name": "CH2",
          "element": "C",
          "coord": [
            1.8823000192642212,
            -0.3531000018119812,
            2.543299913406372
          ]
        }
      ]
    },
    {
      "id": "H:51",
      "chain": "H",
      "resseq": 51,
      "icode": "",
      "resname": "ILE",
      "hetflag": " ",
      "sasa": 0.0,
      "atoms": [
        {
          "atom_index": 2018,
          "name": "N",
          "element": "N",
          "coord": [
            1.8825000524520874,
            -0.383899986743927,
            3.0861001014709473
          ]
        },
        {
          "atom_index": 2019,
          "name": "CA",
          "element": "C",
          "coord": [
            1.998900055885315,
            -0.46369999647140503,
            3.0522000789642334
          ]
        },
        {
          "atom_index": 2020,
          "name": "C",
          "element": "C",
          "coord": [
            1.9673999547958374,
            -0.5688999891281128,
            2.944499969482422
          ]
        },
        {
          "atom_index": 2021,
          "name": "O",
          "element": "O",
          "coord": [
            1.861899971961975,
            -0.6327999830245972,
            2.946199893951416
          ]
        },
        {
          "atom_index": 2022,
          "name": "CB",
          "element": "C",
          "coord": [
            2.059000015258789,
            -0.5313000082969666,
            3.17930006980896
          ]
        },
        {
          "atom_index": 2023,
          "name": "CG1",
          "element": "C",
          "coord": [
            2.189300060272217,
            -0.6046000123023987,
            3.144399881362915
          ]
        },
        {
          "atom_index": 2024,
          "name": "CG2",
          "element": "C",
          "coord": [
            1.9579999446868896,
            -0.6273999810218811,
            3.242799997329712
          ]
        },
        {
          "atom_index": 2025,
          "name": "CD1",
          "element": "C",
          "coord": [
            2.2772998809814453,
            -0.6344000101089478,
            3.2613000869750977
          ]
        }
      ]
    },
    {
      "id": "H:52",
      "chain": "H",
      "resseq": 52,
      "icode": "",
      "resname": "ASN",
      "hetflag": " ",
      "sasa": 0.0,
      "atoms": [
        {
          "atom_index": 2026,
          "name": "N",
          "element": "N",
          "coord": [
            2.059499979019165,
            -0.583899974822998,
            2.8499999046325684
          ]
        },
        {
          "atom_index": 2027,
          "name": "CA",
          "element": "C",
          "coord": [
            2.0488998889923096,
            -0.6819000244140625,
            2.7418999671936035
          ]
        },
        {
          "atom_index": 2028,
          "name": "C",
          "element": "C",
          "coord": [
            2.088099956512451,
            -0.8174999952316284,
            2.80049991607666
          ]
        },
        {
          "atom_index": 2029,
          "name": "O",
          "element": "O",
          "coord": [
            2.2035999298095703,
            -0.8409000039100647,
            2.8297998905181885
          ]
        },
        {
          "atom_index": 2030,
          "name": "CB",
          "element": "C",
          "coord": [
            2.1468000411987305,
            -0.6413999795913696,
            2.631200075149536
          ]
        },
        {
          "atom_index": 2031,
          "name": "CG",
          "element": "C",
          "coord": [
            2.1398000717163086,
            -0.7307000160217285,
            2.5083000659942627
          ]
        },
        {
          "atom_index": 2032,
          "name": "OD1",
          "element": "O",
          "coord": [
            2.1319000720977783,
            -0.8549000024795532,
            2.516200065612793
          ]
        },
        {
          "atom_index": 2033,
          "name": "ND2",
          "element": "N",
          "coord": [
            2.150899887084961,
            -0.6675999760627747,
            2.393399953842163
          ]
        }
      ]
    },
    {
      "id": "H:53",
      "chain": "H",
      "resseq": 53,
      "icode": "",
      "resname": "THR",
      "hetflag": " ",
      "sasa": 0.0,
      "atoms": [
        {
          "atom_index": 2034,
          "name": "N",
          "element": "N",
          "coord": [
            1.9924999475479126,
            -0.9075999855995178,
            2.8166000843048096
          ]
        },
        {
          "atom_index": 2035,
          "name": "CA",
          "element": "C",
          "coord": [
            2.0201001167297363,
            -1.0391000509262085,
            2.875999927520752
          ]
        },
        {
          "atom_index": 2036,
          "name": "C",
          "element": "C",
          "coord": [
            2.0954999923706055,
            -1.1384999752044678,
            2.785799980163574
          ]
        },
        {
          "atom_index": 2037,
          "name": "O",
          "element": "O",
          "coord": [
            2.1219000816345215,
            -1.2532999515533447,
            2.824199914932251
          ]
        },
        {
          "atom_index": 2038,
          "name": "CB",
          "element": "C",
          "coord": [
            1.88919997215271,
            -1.1029000282287598,
            2.924799919128418
          ]
        },
        {
          "atom_index": 2039,
          "name": "OG1",
          "element": "O",
          "coord": [
            1.799299955368042,
            -1.1169999837875366,
            2.8150999546051025
          ]
        },
        {
          "atom_index": 2040,
          "name": "CG2",
          "element": "C",
          "coord": [
            1.8224999904632568,
            -1.013800024986267,
            3.02839994430542
          ]
        }
      ]
    },
    {
      "id": "H:54",
      "chain": "H",
      "resseq": 54,
      "icode": "",
      "resname": "TYR",
      "hetflag": " ",
      "sasa": 6.699777603149414,
      "atoms": [
        {
          "atom_index": 2041,
          "name": "N",
          "element": "N",
          "coord": [
            2.1298000812530518,
            -1.0943000316619873,
            2.665800094604492
          ]
        },
        {
          "atom_index": 2042,
          "name": "CA",
          "element": "C",
          "coord": [
            2.200700044631958,
            -1.1800999641418457,
            2.573899984359741
          ]
        },
        {
          "atom_index": 2043,
          "name": "C",
          "element": "C",
          "coord": [
            2.3475000858306885,
            -1.1390000581741333,
            2.5696001052856445
          ]
        },
        {
          "atom_index": 2044,
          "name": "O",
          "element": "O",
          "coord": [
            2.432300090789795,
            -1.2235000133514404,
            2.55679988861084
          ]
        },
        {
          "atom_index": 2045,
          "name": "CB",
          "element": "C",
          "coord": [
            2.139400005340576,
            -1.169600009918213,
            2.435499906539917
          ]
        },
        {
          "atom_index": 2046,
          "name": "CG",
          "element": "C",
          "coord": [
            2.183500051498413,
            -1.2770999670028687,
            2.3387999534606934
          ]
        },
        {
          "atom_index": 2047,
          "name": "CD1",
          "element": "C",
          "coord": [
            2.1356000900268555,
            -1.4084999561309814,
            2.3505001068115234
          ]
        },
        {
          "atom_index": 2048,
          "name": "CD2",
          "element": "C",
          "coord": [
            2.2685000896453857,
            -1.2467000484466553,
            2.2316999435424805
          ]
        },
        {
          "atom_index": 2049,
          "name": "CE1",
          "element": "C",
          "coord": [
            2.1696999073028564,
            -1.5069999694824219,
            2.2576000690460205
          ]
        },
        {
          "atom_index": 2050,
          "name": "CE2",
          "element": "C",
          "coord": [
            2.3041999340057373,
            -1.344599962234497,
            2.1377999782562256
          ]
        },
        {
          "atom_index": 2051,
          "name": "CZ",
          "element": "C",
          "coord": [
            2.2534000873565674,
            -1.4745999574661255,
            2.1514999866485596
          ]
        },
        {
          "atom_index": 2052,
          "name": "OH",
          "element": "O",
          "coord": [
            2.282399892807007,
            -1.5714999437332153,
            2.057300090789795
          ]
        }
      ]
    },
    {
      "id": "H:55",
      "chain": "H",
      "resseq": 55,
      "icode": "",
      "resname": "THR",
      "hetflag": " ",
      "sasa": 2.056061267852783,
      "atoms": [
        {
          "atom_index": 2053,
          "name": "N",
          "element": "N",
          "coord": [
            2.37719988822937,
            -1.009600043296814,
            2.582200050354004
          ]
        },
        {
          "atom_index": 2054,
          "name": "CA",
          "element": "C",
          "coord": [
            2.516200065612793,
            -0.9617999792098999,
            2.580699920654297
          ]
        },
        {
          "atom_index": 2055,
          "name": "C",
          "element": "C",
          "coord": [
            2.5683000087738037,
            -0.9085999727249146,
            2.7172000408172607
          ]
        },
        {
          "atom_index": 2056,
          "name": "O",
          "element": "O",
          "coord": [
            2.689500093460083,
            -0.8992999792098999,
            2.7395999431610107
          ]
        },
        {
          "atom_index": 2057,
          "name": "CB",
          "element": "C",
          "coord": [
            2.5348000526428223,
            -0.8518000245094299,
            2.4776999950408936
          ]
        },
        {
          "atom_index": 2058,
          "name": "OG1",
          "element": "O",
          "coord": [
            2.4637999534606934,
            -0.7348999977111816,
            2.52020001411438
          ]
        },
        {
          "atom_index": 2059,
          "name": "CG2",
          "element": "C",
          "coord": [
            2.482100009918213,
            -0.8959000110626221,
            2.3427000045776367
          ]
        }
      ]
    },
    {
      "id": "H:56",
      "chain": "H",
      "resseq": 56,
      "icode": "",
      "resname": "GLY",
      "hetflag": " ",
      "sasa": 0.0,
      "atoms": [
        {
          "atom_index": 2060,
          "name": "N",
          "element": "N",
          "coord": [
            2.477299928665161,
            -0.8738999962806702,
            2.807800054550171
          ]
        },
        {
          "atom_index": 2061,
          "name": "CA",
          "element": "C",
          "coord": [
            2.516700029373169,
            -0.8245000243186951,
            2.9384000301361084
          ]
        },
        {
          "atom_index": 2062,
          "name": "C",
          "element": "C",
          "coord": [
            2.522900104522705,
            -0.6746000051498413,
            2.9439001083374023
          ]
        },
        {
          "atom_index": 2063,
          "name": "O",
          "element": "O",
          "coord": [
            2.5306999683380127,
            -0.616100013256073,
            3.051100015640259
          ]
        }
      ]
    },
    {
      "id": "H:57",
      "chain": "H",
      "resseq": 57,
      "icode": "",
      "resname": "GLU",
      "hetflag": " ",
      "sasa": 4.950923442840576,
      "atoms": [
        {
          "atom_index": 2064,
          "name": "N",
          "element": "N",
          "coord": [
            2.511699914932251,
            -0.6111000180244446,
            2.828399896621704
          ]
        },
        {
          "atom_index": 2065,
          "name": "CA",
          "element": "C",
          "coord": [
            2.5190999507904053,
            -0.4650000035762787,
            2.8189001083374023
          ]
        },
        {
          "atom_index": 2066,
          "name": "C",
          "element": "C",
          "coord": [
            2.4047000408172607,
            -0.385699987411499,
            2.8808999061584473
          ]
        },
        {
          "atom_index": 2067,
          "name": "O",
          "element": "O",
          "coord": [
            2.2897000312805176,
            -0.39890000224113464,
            2.8382999897003174
          ]
        },
        {
          "atom_index": 2068,
          "name": "CB",
          "element": "C",
          "coord": [
            2.5304999351501465,
            -0.4244000017642975,
            2.672800064086914
          ]
        },
        {
          "atom_index": 2069,
          "name": "CG",
          "element": "C",
          "coord": [
            2.636699914932251,
            -0.49900001287460327,
            2.5943000316619873
          ]
        },
        {
          "atom_index": 2070,
          "name": "CD",
          "element": "C",
          "coord": [
            2.6187000274658203,
            -0.483599990606308,
            2.4428999423980713
          ]
        },
        {
          "atom_index": 2071,
          "name": "OE1",
          "element": "O",
          "coord": [
            2.516200065612793,
            -0.5324000120162964,
            2.3880999088287354
          ]
        },
        {
          "atom_index": 2072,
          "name": "OE2",
          "element": "O",
          "coord": [
            2.708199977874756,
            -0.42309999465942383,
            2.3785998821258545
          ]
        }
      ]
    },
    {
      "id": "H:58",
      "chain": "H",
      "resseq": 58,
      "icode": "",
      "resname": "PRO",
      "hetflag": " ",
      "sasa": 0.0,
      "atoms": [
        {
          "atom_index": 2073,
          "name": "N",
          "element": "N",
          "coord": [
            2.436300039291382,
            -0.29589998722076416,
            2.976799964904785
          ]
        },
        {
          "atom_index": 2074,
          "name": "CA",
          "element": "C",
          "coord": [
            2.3396999835968018,
            -0.21119999885559082,
            3.0469000339508057
          ]
        },
        {
          "atom_index": 2075,
          "name": "C",
          "element": "C",
          "coord": [
            2.329699993133545,
            -0.06650000065565109,
            2.997499942779541
          ]
        },
        {
          "atom_index": 2076,
          "name": "O",
          "element": "O",
          "coord": [
            2.42549991607666,
            -0.012900000438094139,
            2.944499969482422
          ]
        },
        {
          "atom_index": 2077,
          "name": "CB",
          "element": "C",
          "coord": [
            2.390700101852417,
            -0.21699999272823334,
            3.1898000240325928
          ]
        },
        {
          "atom_index": 2078,
          "name": "CG",
          "element": "C",
          "coord": [
            2.535099983215332,
            -0.20960000157356262,
            3.168600082397461
          ]
        },
        {
          "atom_index": 2079,
          "name": "CD",
          "element": "C",
          "coord": [
            2.562999963760376,
            -0.29980000853538513,
            3.0520999431610107
          ]
        }
      ]
    },
    {
      "id": "H:59",
      "chain": "H",
      "resseq": 59,
      "icode": "",
      "resname": "THR",
      "hetflag": " ",
      "sasa": 0.0,
      "atoms": [
        {
          "atom_index": 2080,
          "name": "N",
          "element": "N",
          "coord": [
            2.212599992752075,
            -0.004699999932199717,
            3.0165998935699463
          ]
        },
        {
          "atom_index": 2081,
          "name": "CA",
          "element": "C",
          "coord": [
            2.186800003051758,
            0.13289999961853027,
            2.976900100708008
          ]
        },
        {
          "atom_index": 2082,
          "name": "C",
          "element": "C",
          "coord": [
            2.111799955368042,
            0.1956000030040741,
            3.094599962234497
          ]
        },
        {
          "atom_index": 2083,
          "name": "O",
          "element": "O",
          "coord": [
            2.0097999572753906,
            0.14139999449253082,
            3.140500068664551
          ]
        },
        {
          "atom_index": 2084,
          "name": "CB",
          "element": "C",
          "coord": [
            2.097599983215332,
            0.14030000567436218,
            2.846299886703491
          ]
        },
        {
          "atom_index": 2085,
          "name": "OG1",
          "element": "O",
          "coord": [
            2.166100025177002,
            0.08219999819993973,
            2.733599901199341
          ]
        },
        {
          "atom_index": 2086,
          "name": "CG2",
          "element": "C",
          "coord": [
            2.063999891281128,
            0.28450000286102295,
            2.8120999336242676
          ]
        }
      ]
    },
    {
      "id": "H:60",
      "chain": "H",
      "resseq": 60,
      "icode": "",
      "resname": "TYR",
      "hetflag": " ",
      "sasa": 0.0,
      "atoms": [
        {
          "atom_index": 2087,
          "name": "N",
          "element": "N",
          "coord": [
            2.1640000343322754,
            0.3068999946117401,
            3.146199941635132
          ]
        },
        {
          "atom_index": 2088,
          "name": "CA",
          "element": "C",
          "coord": [
            2.101599931716919,
            0.37700000405311584,
            3.2592999935150146
          ]
        },
        {
          "atom_index": 2089,
          "name": "C",
          "element": "C",
          "coord": [
            2.039799928665161,
            0.5134999752044678,
            3.22379994392395
          ]
        },
        {
          "atom_index": 2090,
          "name": "O",
          "element": "O",
          "coord": [
            2.085099935531616,
            0.580299973487854,
            3.132699966430664
          ]
        },
        {
          "atom_index": 2091,
          "name": "CB",
          "element": "C",
          "coord": [
            2.2056000232696533,
            0.4041999876499176,
            3.368499994277954
          ]
        },
        {
          "atom_index": 2092,
          "name": "CG",
          "element": "C",
          "coord": [
            2.283600091934204,
            0.28519999980926514,
            3.410799980163574
          ]
        },
        {
          "atom_index": 2093,
          "name": "CD1",
          "element": "C",
          "coord": [
            2.39520001411438,
            0.24300000071525574,
            3.3389999866485596
          ]
        },
        {
          "atom_index": 2094,
          "name": "CD2",
          "element": "C",
          "coord": [
            2.243499994277954,
            0.21150000393390656,
            3.5197999477386475
          ]
        },
        {
          "atom_index": 2095,
          "name": "CE1",
          "element": "C",
          "coord": [
            2.464099884033203,
            0.12849999964237213,
            3.376300096511841
          ]
        },
        {
          "atom_index": 2096,
          "name": "CE2",
          "element": "C",
          "coord": [
            2.310699939727783,
            0.09749999642372131,
            3.557499885559082
          ]
        },
        {
          "atom_index": 2097,
          "name": "CZ",
          "element": "C",
          "coord": [
            2.4200000762939453,
            0.05620000138878822,
            3.4867000579833984
          ]
        },
        {
          "atom_index": 2098,
          "name": "OH",
          "element": "O",
          "coord": [
            2.4830000400543213,
            -0.05810000002384186,
            3.528899908065796
          ]
        }
      ]
    },
    {
      "id": "H:61",
      "chain": "H",
      "resseq": 61,
      "icode": "",
      "resname": "ALA",
      "hetflag": " ",
      "sasa": 0.0,
      "atoms": [
        {
          "atom_index": 2099,
          "name": "N",
          "element": "N",
          "coord": [
            1.9347000122070312,
            0.5529999732971191,
            3.294800043106079
          ]
        },
        {
          "atom_index": 2100,
          "name": "CA",
          "element": "C",
          "coord": [
            1.8777999877929688,
            0.6852999925613403,
            3.2767999172210693
          ]
        },
        {
          "atom_index": 2101,
          "name": "C",
          "element": "C",
          "coord": [
            1.9914000034332275,
            0.7663999795913696,
            3.342600107192993
          ]
        },
        {
          "atom_index": 2102,
          "name": "O",
          "element": "O",
          "coord": [
            2.0490000247955322,
            0.7210999727249146,
            3.4421000480651855
          ]
        },
        {
          "atom_index": 2103,
          "name": "CB",
          "element": "C",
          "coord": [
            1.7506999969482422,
            0.6972000002861023,
            3.3577001094818115
          ]
        }
      ]
    },
    {
      "id": "H:62",
      "chain": "H",
      "resseq": 62,
      "icode": "",
      "resname": "ALA",
      "hetflag": " ",
      "sasa": 1.2583529949188232,
      "atoms": [
        {
          "atom_index": 2104,
          "name": "N",
          "element": "N",
          "coord": [
            2.026400089263916,
            0.8824999928474426,
            3.2883999347686768
          ]
        },
        {
          "atom_index": 2105,
          "name": "CA",
          "element": "C",
          "coord": [
            2.139899969100952,
            0.9610000252723694,
            3.341200113296509
          ]
        },
        {
          "atom_index": 2106,
          "name": "C",
          "element": "C",
          "coord": [
            2.1565001010894775,
            0.977400004863739,
            3.491499900817871
          ]
        },
        {
          "atom_index": 2107,
          "name": "O",
          "element": "O",
          "coord": [
            2.2667999267578125,
            0.9649999737739563,
            3.546099901199341
          ]
        },
        {
          "atom_index": 2108,
          "name": "CB",
          "element": "C",
          "coord": [
            2.143199920654297,
            1.0964000225067139,
            3.276900053024292
          ]
        }
      ]
    },
    {
      "id": "H:63",
      "chain": "H",
      "resseq": 63,
      "icode": "",
      "resname": "ASP",
      "hetflag": " ",
      "sasa": 0.6936569213867188,
      "atoms": [
        {
          "atom_index": 2109,
          "name": "N",
          "element": "N",
          "coord": [
            2.0464999675750732,
            1.0053999423980713,
            3.5585999488830566
          ]
        },
        {
          "atom_index": 2110,
          "name": "CA",
          "element": "C",
          "coord": [
            2.05049991607666,
            1.0259000062942505,
            3.702699899673462
          ]
        },
        {
          "atom_index": 2111,
          "name": "C",
          "element": "C",
          "coord": [
            2.0936999320983887,
            0.902999997138977,
            3.782900094985962
          ]
        },
        {
          "atom_index": 2112,
          "name": "O",
          "element": "O",
          "coord": [
            2.118299961090088,
            0.9140999913215637,
            3.903599977493286
          ]
        },
        {
          "atom_index": 2113,
          "name": "CB",
          "element": "C",
          "coord": [
            1.9113999605178833,
            1.068600058555603,
            3.7534000873565674
          ]
        },
        {
          "atom_index": 2114,
          "name": "CG",
          "element": "C",
          "coord": [
            1.8355000019073486,
            1.1548000574111938,
            3.6526999473571777
          ]
        },
        {
          "atom_index": 2115,
          "name": "OD1",
          "element": "O",
          "coord": [
            1.8811999559402466,
            1.268399953842163,
            3.626199960708618
          ]
        },
        {
          "atom_index": 2116,
          "name": "OD2",
          "element": "O",
          "coord": [
            1.7312999963760376,
            1.1086000204086304,
            3.5994999408721924
          ]
        }
      ]
    },
    {
      "id": "H:64",
      "chain": "H",
      "resseq": 64,
      "icode": "",
      "resname": "PHE",
      "hetflag": " ",
      "sasa": 0.0,
      "atoms": [
        {
          "atom_index": 2117,
          "name": "N",
          "element": "N",
          "coord": [
            2.1059000492095947,
            0.7874000072479248,
            3.7172999382019043
          ]
        },
        {
          "atom_index": 2118,
          "name": "CA",
          "element": "C",
          "coord": [
            2.13700008392334,
            0.6638000011444092,
            3.7888998985290527
          ]
        },
        {
          "atom_index": 2119,
          "name": "C",
          "element": "C",
          "coord": [
            2.268199920654297,
            0.5989999771118164,
            3.75600004196167
          ]
        },
        {
          "atom_index": 2120,
          "name": "O",
          "element": "O",
          "coord": [
            2.3122000694274902,
            0.5077999830245972,
            3.8261001110076904
          ]
        },
        {
          "atom_index": 2121,
          "name": "CB",
          "element": "C",
          "coord": [
            2.022200107574463,
            0.5652999877929688,
            3.7690999507904053
          ]
        },
        {
          "atom_index": 2122,
          "name": "CG",
          "element": "C",
          "coord": [
            1.888700008392334,
            0.6202999949455261,
            3.812000036239624
          ]
        },
        {
          "atom_index": 2123,
          "name": "CD1",
          "element": "C",
          "coord": [
            1.8596999645233154,
            0.63919997215271,
            3.946500062942505
          ]
        },
        {
          "atom_index": 2124,
          "name": "CD2",
          "element": "C",
          "coord": [
            1.792799949645996,
            0.6539999842643738,
            3.7186999320983887
          ]
        },
        {
          "atom_index": 2125,
          "name": "CE1",
          "element": "C",
          "coord": [
            1.736799955368042,
            0.6902999877929688,
            3.9869000911712646
          ]
        },
        {
          "atom_index": 2126,
          "name": "CE2",
          "element": "C",
          "coord": [
            1.670300006866455,
            0.7046999931335449,
            3.7581000328063965
          ]
        },
        {
          "atom_index": 2127,
          "name": "CZ",
          "element": "C",
          "coord": [
            1.6424000263214111,
            0.7226999998092651,
            3.8926000595092773
          ]
        }
      ]
    },
    {
      "id": "H:65",
      "chain": "H",
      "resseq": 65,
      "icode": "",
      "resname": "LYS",
      "hetflag": " ",
      "sasa": 3.0861849784851074,
      "atoms": [
        {
          "atom_index": 2128,
          "name": "N",
          "element": "N",
          "coord": [
            2.333199977874756,
            0.6521999835968018,
            3.6530001163482666
          ]
        },
        {
          "atom_index": 2129,
          "name": "CA",
          "element": "C",
          "coord": [
            2.4611001014709473,
            0.6011999845504761,
            3.6057000160217285
          ]
        },
        {
          "atom_index": 2130,
          "name": "C",
          "element": "C",
          "coord": [
            2.5666000843048096,
            0.5895000100135803,
            3.716099977493286
          ]
        },
        {
          "atom_index": 2131,
          "name": "O",
          "element": "O",
          "coord": [
            2.6335999965667725,
            0.4875999987125397,
            3.7286999225616455
          ]
        },
        {
          "atom_index": 2132,
          "name": "CB",
          "element": "C",
          "coord": [
            2.5130999088287354,
            0.6926000118255615,
            3.49429988861084
          ]
        },
        {
          "atom_index": 2133,
          "name": "CG",
          "element": "C",
          "coord": [
            2.563499927520752,
            0.6189000010490417,
            3.3701000213623047
          ]
        },
        {
          "atom_index": 2134,
          "name": "CD",
          "element": "C",
          "coord": [
            2.676800012588501,
            0.5221999883651733,
            3.4031999111175537
          ]
        },
        {
          "atom_index": 2135,
          "name": "CE",
          "element": "C",
          "coord": [
            2.7142999172210693,
            0.435699999332428,
            3.2832000255584717
          ]
        },
        {
          "atom_index": 2136,
          "name": "NZ",
          "element": "N",
          "coord": [
            2.824199914932251,
            0.33820000290870667,
            3.315999984741211
          ]
        }
      ]
    },
    {
      "id": "H:66",
      "chain": "H",
      "resseq": 66,
      "icode": "",
      "resname": "ARG",
      "hetflag": " ",
      "sasa": 6.8944854736328125,
      "atoms": [
        {
          "atom_index": 2137,
          "name": "N",
          "element": "N",
          "coord": [
            2.5764999389648438,
            0.6940000057220459,
            3.7973999977111816
          ]
        },
        {
          "atom_index": 2138,
          "name": "CA",
          "element": "C",
          "coord": [
            2.674099922180176,
            0.704200029373169,
            3.905100107192993
          ]
        },
        {
          "atom_index": 2139,
          "name": "C",
          "element": "C",
          "coord": [
            2.664900064468384,
            0.6068999767303467,
            4.023399829864502
          ]
        },
        {
          "atom_index": 2140,
          "name": "O",
          "element": "O",
          "coord": [
            2.766200065612793,
            0.5515000224113464,
            4.064599990844727
          ]
        },
        {
          "atom_index": 2141,
          "name": "CB",
          "element": "C",
          "coord": [
            2.678100109100342,
            0.8493000268936157,
            3.9560999870300293
          ]
        },
        {
          "atom_index": 2142,
          "name": "CG",
          "element": "C",
          "coord": [
            2.7836999893188477,
            0.8763999938964844,
            4.062600135803223
          ]
        },
        {
          "atom_index": 2143,
          "name": "CD",
          "element": "C",
          "coord": [
            2.7962000370025635,
            1.0257999897003174,
            4.097099781036377
          ]
        },
        {
          "atom_index": 2144,
          "name": "NE",
          "element": "N",
          "coord": [
            2.7327001094818115,
            1.0662000179290771,
            4.223800182342529
          ]
        },
        {
          "atom_index": 2145,
          "name": "CZ",
          "element": "C",
          "coord": [
            2.7646000385284424,
            1.0190000534057617,
            4.344900131225586
          ]
        },
        {
          "atom_index": 2146,
          "name": "NH1",
          "element": "N",
          "coord": [
            2.859299898147583,
            0.9261000156402588,
            4.3597002029418945
          ]
        },
        {
          "atom_index": 2147,
          "name": "NH2",
          "element": "N",
          "coord": [
            2.7084999084472656,
            1.0723999738693237,
            4.453100204467773
          ]
        }
      ]
    },
    {
      "id": "H:67",
      "chain": "H",
      "resseq": 67,
      "icode": "",
      "resname": "ARG",
      "hetflag": " ",
      "sasa": 0.0,
      "atoms": [
        {
          "atom_index": 2148,
          "name": "N",
          "element": "N",
          "coord": [
            2.545599937438965,
            0.5838000178337097,
            4.076600074768066
          ]
        },
        {
          "atom_index": 2149,
          "name": "CA",
          "element": "C",
          "coord": [
            2.531399965286255,
            0.49619999527931213,
            4.192699909210205
          ]
        },
        {
          "atom_index": 2150,
          "name": "C",
          "element": "C",
          "coord": [
            2.4697000980377197,
            0.3571000099182129,
            4.173399925231934
          ]
        },
        {
          "atom_index": 2151,
          "name": "O",
          "element": "O",
          "coord": [
            2.4660000801086426,
            0.2782999873161316,
            4.26669979095459
          ]
        },
        {
          "atom_index": 2152,
          "name": "CB",
          "element": "C",
          "coord": [
            2.453700065612793,
            0.5705000162124634,
            4.298999786376953
          ]
        },
        {
          "atom_index": 2153,
          "name": "CG",
          "element": "C",
          "coord": [
            2.523200035095215,
            0.6953999996185303,
            4.343999862670898
          ]
        },
        {
          "atom_index": 2154,
          "name": "CD",
          "element": "C",
          "coord": [
            2.444200038909912,
            0.7645000219345093,
            4.4517998695373535
          ]
        },
        {
          "atom_index": 2155,
          "name": "NE",
          "element": "N",
          "coord": [
            2.315200090408325,
            0.8064000010490417,
            4.401000022888184
          ]
        },
        {
          "atom_index": 2156,
          "name": "CZ",
          "element": "C",
          "coord": [
            2.200900077819824,
            0.7904000282287598,
            4.46560001373291
          ]
        },
        {
          "atom_index": 2157,
          "name": "NH1",
          "element": "N",
          "coord": [
            2.1988000869750977,
            0.7330999970436096,
            4.584199905395508
          ]
        },
        {
          "atom_index": 2158,
          "name": "NH2",
          "element": "N",
          "coord": [
            2.088599920272827,
            0.8312000036239624,
            4.409800052642822
          ]
        }
      ]
    },
    {
      "id": "H:68",
      "chain": "H",
      "resseq": 68,
      "icode": "",
      "resname": "PHE",
      "hetflag": " ",
      "sasa": 0.0,
      "atoms": [
        {
          "atom_index": 2159,
          "name": "N",
          "element": "N",
          "coord": [
            2.4170000553131104,
            0.3287000060081482,
            4.054599761962891
          ]
        },
        {
          "atom_index": 2160,
          "name": "CA",
          "element": "C",
          "coord": [
            2.3534998893737793,
            0.19949999451637268,
            4.027599811553955
          ]
        },
        {
          "atom_index": 2161,
          "name": "C",
          "element": "C",
          "coord": [
            2.43149995803833,
            0.11249999701976776,
            3.9275999069213867
          ]
        },
        {
          "atom_index": 2162,
          "name": "O",
          "element": "O",
          "coord": [
            2.507200002670288,
            0.16369999945163727,
            3.844099998474121
          ]
        },
        {
          "atom_index": 2163,
          "name": "CB",
          "element": "C",
          "coord": [
            2.211400032043457,
            0.22130000591278076,
            3.9765000343322754
          ]
        },
        {
          "atom_index": 2164,
          "name": "CG",
          "element": "C",
          "coord": [
            2.1182000637054443,
            0.2849000096321106,
            4.076300144195557
          ]
        },
        {
          "atom_index": 2165,
          "name": "CD1",
          "element": "C",
          "coord": [
            2.1633999347686768,
            0.3716000020503998,
            4.172399997711182
          ]
        },
        {
          "atom_index": 2166,
          "name": "CD2",
          "element": "C",
          "coord": [
            1.9824999570846558,
            0.26030001044273376,
            4.0706000328063965
          ]
        },
        {
          "atom_index": 2167,
          "name": "CE1",
          "element": "C",
          "coord": [
            2.0745999813079834,
            0.4327000081539154,
            4.259900093078613
          ]
        },
        {
          "atom_index": 2168,
          "name": "CE2",
          "element": "C",
          "coord": [
            1.8939000368118286,
            0.32190001010894775,
            4.158899784088135
          ]
        },
        {
          "atom_index": 2169,
          "name": "CZ",
          "element": "C",
          "coord": [
            1.9399000406265259,
            0.40720000863075256,
            4.252299785614014
          ]
        }
      ]
    },
    {
      "id": "H:69",
      "chain": "H",
      "resseq": 69,
      "icode": "",
      "resname": "THR",
      "hetflag": " ",
      "sasa": 0.8029584884643555,
      "atoms": [
        {
          "atom_index": 2170,
          "name": "N",
          "element": "N",
          "coord": [
            2.416100025177002,
            -0.019300000742077827,
            3.939199924468994
          ]
        },
        {
          "atom_index": 2171,
          "name": "CA",
          "element": "C",
          "coord": [
            2.483299970626831,
            -0.11339999735355377,
            3.849100112915039
          ]
        },
        {
          "atom_index": 2172,
          "name": "C",
          "element": "C",
          "coord": [
            2.3912999629974365,
            -0.2298000007867813,
            3.8192999362945557
          ]
        },
        {
          "atom_index": 2173,
          "name": "O",
          "element": "O",
          "coord": [
            2.341099977493286,
            -0.2924000024795532,
            3.9112000465393066
          ]
        },
        {
          "atom_index": 2174,
          "name": "CB",
          "element": "C",
          "coord": [
            2.613300085067749,
            -0.17309999465942383,
            3.9107000827789307
          ]
        },
        {
          "atom_index": 2175,
          "name": "OG1",
          "element": "O",
          "coord": [
            2.707900047302246,
            -0.06870000064373016,
            3.9351000785827637
          ]
        },
        {
          "atom_index": 2176,
          "name": "CG2",
          "element": "C",
          "coord": [
            2.675299882888794,
            -0.2757999897003174,
            3.816999912261963
          ]
        }
      ]
    },
    {
      "id": "H:70",
      "chain": "H",
      "resseq": 70,
      "icode": "",
      "resname": "PHE",
      "hetflag": " ",
      "sasa": 0.0,
      "atoms": [
        {
          "atom_index": 2177,
          "name": "N",
          "element": "N",
          "coord": [
            2.367300033569336,
            -0.2574000060558319,
            3.6916000843048096
          ]
        },
        {
          "atom_index": 2178,
          "name": "CA",
          "element": "C",
          "coord": [
            2.2844998836517334,
            -0.3702000081539154,
            3.655900001525879
          ]
        },
        {
          "atom_index": 2179,
          "name": "C",
          "element": "C",
          "coord": [
            2.3798999786376953,
            -0.4844000041484833,
            3.6221001148223877
          ]
        },
        {
          "atom_index": 2180,
          "name": "O",
          "element": "O",
          "coord": [
            2.4853999614715576,
            -0.4625999927520752,
            3.5617001056671143
          ]
        },
        {
          "atom_index": 2181,
          "name": "CB",
          "element": "C",
          "coord": [
            2.202399969100952,
            -0.34290000796318054,
            3.5297999382019043
          ]
        },
        {
          "atom_index": 2182,
          "name": "CG",
          "element": "C",
          "coord": [
            2.108099937438965,
            -0.2282000035047531,
            3.5401999950408936
          ]
        },
        {
          "atom_index": 2183,
          "name": "CD1",
          "element": "C",
          "coord": [
            2.0467000007629395,
            -0.19609999656677246,
            3.6600000858306885
          ]
        },
        {
          "atom_index": 2184,
          "name": "CD2",
          "element": "C",
          "coord": [
            2.080399990081787,
            -0.1518000066280365,
            3.427799940109253
          ]
        },
        {
          "atom_index": 2185,
          "name": "CE1",
          "element": "C",
          "coord": [
            1.9601000547409058,
            -0.09000000357627869,
            3.66759991645813
          ]
        },
        {
          "atom_index": 2186,
          "name": "CE2",
          "element": "C",
          "coord": [
            1.9938000440597534,
            -0.04529999941587448,
            3.4346001148223877
          ]
        },
        {
          "atom_index": 2187,
          "name": "CZ",
          "element": "C",
          "coord": [
            1.9335999488830566,
            -0.014499999582767487,
            3.555000066757202
          ]
        }
      ]
    },
    {
      "id": "H:71",
      "chain": "H",
      "resseq": 71,
      "icode": "",
      "resname": "SER",
      "hetflag": " ",
      "sasa": 0.1613273024559021,
      "atoms": [
        {
          "atom_index": 2188,
          "name": "N",
          "element": "N",
          "coord": [
            2.341200113296509,
            -0.6062999963760376,
            3.6582999229431152
          ]
        },
        {
          "atom_index": 2189,
          "name": "CA",
          "element": "C",
          "coord": [
            2.4200000762939453,
            -0.7231000065803528,
            3.624500036239624
          ]
        },
        {
          "atom_index": 2190,
          "name": "C",
          "element": "C",
          "coord": [
            2.3264000415802,
            -0.8438000082969666,
            3.606600046157837
          ]
        },
        {
          "atom_index": 2191,
          "name": "O",
          "element": "O",
          "coord": [
            2.2054998874664307,
            -0.8321999907493591,
            3.6261000633239746
          ]
        },
        {
          "atom_index": 2192,
          "name": "CB",
          "element": "C",
          "coord": [
            2.528599977493286,
            -0.7480999827384949,
            3.7309999465942383
          ]
        },
        {
          "atom_index": 2193,
          "name": "OG",
          "element": "O",
          "coord": [
            2.477400064468384,
            -0.785099983215332,
            3.857300043106079
          ]
        }
      ]
    },
    {
      "id": "H:72",
      "chain": "H",
      "resseq": 72,
      "icode": "",
      "resname": "LEU",
      "hetflag": " ",
      "sasa": 0.22070901095867157,
      "atoms": [
        {
          "atom_index": 2194,
          "name": "N",
          "element": "N",
          "coord": [
            2.380500078201294,
            -0.958299994468689,
            3.5653998851776123
          ]
        },
        {
          "atom_index": 2195,
          "name": "CA",
          "element": "C",
          "coord": [
            2.2988998889923096,
            -1.0782999992370605,
            3.5501999855041504
          ]
        },
        {
          "atom_index": 2196,
          "name": "C",
          "element": "C",
          "coord": [
            2.374300003051758,
            -1.2094999551773071,
            3.5748000144958496
          ]
        },
        {
          "atom_index": 2197,
          "name": "O",
          "element": "O",
          "coord": [
            2.4976000785827637,
            -1.2115000486373901,
            3.5703999996185303
          ]
        },
        {
          "atom_index": 2198,
          "name": "CB",
          "element": "C",
          "coord": [
            2.2318999767303467,
            -1.0786999464035034,
            3.41129994392395
          ]
        },
        {
          "atom_index": 2199,
          "name": "CG",
          "element": "C",
          "coord": [
            2.3141000270843506,
            -1.0992000102996826,
            3.2836999893188477
          ]
        },
        {
          "atom_index": 2200,
          "name": "CD1",
          "element": "C",
          "coord": [
            2.2219998836517334,
            -1.0921000242233276,
            3.16729998588562
          ]
        },
        {
          "atom_index": 2201,
          "name": "CD2",
          "element": "C",
          "coord": [
            2.4228999614715576,
            -0.9966999888420105,
            3.2664999961853027
          ]
        }
      ]
    },
    {
      "id": "H:73",
      "chain": "H",
      "resseq": 73,
      "icode": "",
      "resname": "ASP",
      "hetflag": " ",
      "sasa": 0.8828360438346863,
      "atoms": [
        {
          "atom_index": 2202,
          "name": "N",
          "element": "N",
          "coord": [
            2.3004000186920166,
            -1.3141000270843506,
            3.615000009536743
          ]
        },
        {
          "atom_index": 2203,
          "name": "CA",
          "element": "C",
          "coord": [
            2.354300022125244,
            -1.450700044631958,
            3.6328001022338867
          ]
        },
        {
          "atom_index": 2204,
          "name": "C",
          "element": "C",
          "coord": [
            2.262700080871582,
            -1.5426000356674194,
            3.551100015640259
          ]
        },
        {
          "atom_index": 2205,
          "name": "O",
          "element": "O",
          "coord": [
            2.1642000675201416,
            -1.5927000045776367,
            3.6029000282287598
          ]
        },
        {
          "atom_index": 2206,
          "name": "CB",
          "element": "C",
          "coord": [
            2.353300094604492,
            -1.4967999458312988,
            3.7788000106811523
          ]
        },
        {
          "atom_index": 2207,
          "name": "CG",
          "element": "C",
          "coord": [
            2.4305999279022217,
            -1.6301000118255615,
            3.80049991607666
          ]
        },
        {
          "atom_index": 2208,
          "name": "OD1",
          "element": "O",
          "coord": [
            2.434299945831299,
            -1.7171000242233276,
            3.7116000652313232
          ]
        },
        {
          "atom_index": 2209,
          "name": "OD2",
          "element": "O",
          "coord": [
            2.4899001121520996,
            -1.6500999927520752,
            3.9075000286102295
          ]
        }
      ]
    },
    {
      "id": "H:74",
      "chain": "H",
      "resseq": 74,
      "icode": "",
      "resname": "THR",
      "hetflag": " ",
      "sasa": 0.4098881483078003,
      "atoms": [
        {
          "atom_index": 2210,
          "name": "N",
          "element": "N",
          "coord": [
            2.2959001064300537,
            -1.5640000104904175,
            3.4242000579833984
          ]
        },
        {
          "atom_index": 2211,
          "name": "CA",
          "element": "C",
          "coord": [
            2.213200092315674,
            -1.6452000141143799,
            3.337399959564209
          ]
        },
        {
          "atom_index": 2212,
          "name": "C",
          "element": "C",
          "coord": [
            2.1967999935150146,
            -1.7890000343322754,
            3.384200096130371
          ]
        },
        {
          "atom_index": 2213,
          "name": "O",
          "element": "O",
          "coord": [
            2.091900110244751,
            -1.8493000268936157,
            3.36299991607666
          ]
        },
        {
          "atom_index": 2214,
          "name": "CB",
          "element": "C",
          "coord": [
            2.256700038909912,
            -1.636299967765808,
            3.186500072479248
          ]
        },
        {
          "atom_index": 2215,
          "name": "OG1",
          "element": "O",
          "coord": [
            2.3877999782562256,
            -1.6907999515533447,
            3.1672000885009766
          ]
        },
        {
          "atom_index": 2216,
          "name": "CG2",
          "element": "C",
          "coord": [
            2.25600004196167,
            -1.4919999837875366,
            3.1401000022888184
          ]
        }
      ]
    },
    {
      "id": "H:75",
      "chain": "H",
      "resseq": 75,
      "icode": "",
      "resname": "SER",
      "hetflag": " ",
      "sasa": 5.879467487335205,
      "atoms": [
        {
          "atom_index": 2217,
          "name": "N",
          "element": "N",
          "coord": [
            2.2959001064300537,
            -1.8411999940872192,
            3.455699920654297
          ]
        },
        {
          "atom_index": 2218,
          "name": "CA",
          "element": "C",
          "coord": [
            2.289799928665161,
            -1.9780999422073364,
            3.5074000358581543
          ]
        },
        {
          "atom_index": 2219,
          "name": "C",
          "element": "C",
          "coord": [
            2.1844000816345215,
            -1.9915000200271606,
            3.618799924850464
          ]
        },
        {
          "atom_index": 2220,
          "name": "O",
          "element": "O",
          "coord": [
            2.160900115966797,
            -2.100399971008301,
            3.6709001064300537
          ]
        },
        {
          "atom_index": 2221,
          "name": "CB",
          "element": "C",
          "coord": [
            2.4268999099731445,
            -2.0215001106262207,
            3.5592000484466553
          ]
        },
        {
          "atom_index": 2222,
          "name": "OG",
          "element": "O",
          "coord": [
            2.436500072479248,
            -2.001800060272217,
            3.699199914932251
          ]
        }
      ]
    },
    {
      "id": "H:76",
      "chain": "H",
      "resseq": 76,
      "icode": "",
      "resname": "LYS",
      "hetflag": " ",
      "sasa": 4.7539167404174805,
      "atoms": [
        {
          "atom_index": 2223,
          "name": "N",
          "element": "N",
          "coord": [
            2.125200033187866,
            -1.878999948501587,
            3.6577999591827393
          ]
        },
        {
          "atom_index": 2224,
          "name": "CA",
          "element": "C",
          "coord": [
            2.0195000171661377,
            -1.8752000331878662,
            3.7597999572753906
          ]
        },
        {
          "atom_index": 2225,
          "name": "C",
          "element": "C",
          "coord": [
            1.8983999490737915,
            -1.7962000370025635,
            3.7091000080108643
          ]
        },
        {
          "atom_index": 2226,
          "name": "O",
          "element": "O",
          "coord": [
            1.805899977684021,
            -1.767799973487854,
            3.787600040435791
          ]
        },
        {
          "atom_index": 2227,
          "name": "CB",
          "element": "C",
          "coord": [
            2.067199945449829,
            -1.8030999898910522,
            3.884999990463257
          ]
        },
        {
          "atom_index": 2228,
          "name": "CG",
          "element": "C",
          "coord": [
            2.15939998626709,
            -1.8770999908447266,
            3.973299980163574
          ]
        },
        {
          "atom_index": 2229,
          "name": "CD",
          "element": "C",
          "coord": [
            2.176500082015991,
            -1.795799970626831,
            4.098899841308594
          ]
        },
        {
          "atom_index": 2230,
          "name": "CE",
          "element": "C",
          "coord": [
            2.2730000019073486,
            -1.8628000020980835,
            4.19290018081665
          ]
        },
        {
          "atom_index": 2231,
          "name": "NZ",
          "element": "N",
          "coord": [
            2.2288999557495117,
            -2.00219988822937,
            4.222499847412109
          ]
        }
      ]
    },
    {
      "id": "H:77",
      "chain": "H",
      "resseq": 77,
      "icode": "",
      "resname": "SER",
      "hetflag": " ",
      "sasa": 0.0,
      "atoms": [
        {
          "atom_index": 2232,
          "name": "N",
          "element": "N",
          "coord": [
            1.9071999788284302,
            -1.7510000467300415,
            3.5829999446868896
          ]
        },
        {
          "atom_index": 2233,
          "name": "CA",
          "element": "C",
          "coord": [
            1.8043999671936035,
            -1.6713000535964966,
            3.518399953842163
          ]
        },
        {
          "atom_index": 2234,
          "name": "C",
          "element": "C",
          "coord": [
            1.7646000385284424,
            -1.5587999820709229,
            3.610599994659424
          ]
        },
        {
          "atom_index": 2235,
          "name": "O",
          "element": "O",
          "coord": [
            1.6464999914169312,
            -1.5382000207901,
            3.6364998817443848
          ]
        },
        {
          "atom_index": 2236,
          "name": "CB",
          "element": "C",
          "coord": [
            1.6837999820709229,
            -1.7575000524520874,
            3.4870998859405518
          ]
        },
        {
          "atom_index": 2237,
          "name": "OG",
          "element": "O",
          "coord": [
            1.7137000560760498,
            -1.8509999513626099,
            3.3859000205993652
          ]
        }
      ]
    },
    {
      "id": "H:78",
      "chain": "H",
      "resseq": 78,
      "icode": "",
      "resname": "THR",
      "hetflag": " ",
      "sasa": 0.0,
      "atoms": [
        {
          "atom_index": 2238,
          "name": "N",
          "element": "N",
          "coord": [
            1.8645999431610107,
            -1.4850000143051147,
            3.6584999561309814
          ]
        },
        {
          "atom_index": 2239,
          "name": "CA",
          "element": "C",
          "coord": [
            1.8444000482559204,
            -1.374899983406067,
            3.752700090408325
          ]
        },
        {
          "atom_index": 2240,
          "name": "C",
          "element": "C",
          "coord": [
            1.9150999784469604,
            -1.247499942779541,
            3.7067999839782715
          ]
        },
        {
          "atom_index": 2241,
          "name": "O",
          "element": "O",
          "coord": [
            2.022900104522705,
            -1.2520999908447266,
            3.6482999324798584
          ]
        },
        {
          "atom_index": 2242,
          "name": "CB",
          "element": "C",
          "coord": [
            1.895300030708313,
            -1.4144999980926514,
            3.897599935531616
          ]
        },
        {
          "atom_index": 2243,
          "name": "OG1",
          "element": "O",
          "coord": [
            1.826799988746643,
            -1.5327999591827393,
            3.9428000450134277
          ]
        },
        {
          "atom_index": 2244,
          "name": "CG2",
          "element": "C",
          "coord": [
            1.871500015258789,
            -1.3026000261306763,
            3.998199939727783
          ]
        }
      ]
    },
    {
      "id": "H:79",
      "chain": "H",
      "resseq": 79,
      "icode": "",
      "resname": "ALA",
      "hetflag": " ",
      "sasa": 0.0,
      "atoms": [
        {
          "atom_index": 2245,
          "name": "N",
          "element": "N",
          "coord": [
            1.8492000102996826,
            -1.1341999769210815,
            3.730799913406372
          ]
        },
        {
          "atom_index": 2246,
          "name": "CA",
          "element": "C",
          "coord": [
            1.9010000228881836,
            -1.0017999410629272,
            3.698499917984009
          ]
        },
        {
          "atom_index": 2247,
          "name": "C",
          "element": "C",
          "coord": [
            1.9164999723434448,
            -0.9301999807357788,
            3.8343000411987305
          ]
        },
        {
          "atom_index": 2248,
          "name": "O",
          "element": "O",
          "coord": [
            1.8357000350952148,
            -0.9521999955177307,
            3.924499988555908
          ]
        },
        {
          "atom_index": 2249,
          "name": "CB",
          "element": "C",
          "coord": [
            1.802299976348877,
            -0.9279000163078308,
            3.6071999073028564
          ]
        }
      ]
    },
    {
      "id": "H:80",
      "chain": "H",
      "resseq": 80,
      "icode": "",
      "resname": "TYR",
      "hetflag": " ",
      "sasa": 0.0,
      "atoms": [
        {
          "atom_index": 2250,
          "name": "N",
          "element": "N",
          "coord": [
            2.021899938583374,
            -0.8496000170707703,
            3.850800037384033
          ]
        },
        {
          "atom_index": 2251,
          "name": "CA",
          "element": "C",
          "coord": [
            2.045799970626831,
            -0.7789999842643738,
            3.9774999618530273
          ]
        },
        {
          "atom_index": 2252,
          "name": "C",
          "element": "C",
          "coord": [
            2.0553998947143555,
            -0.6297000050544739,
            3.960700035095215
          ]
        },
        {
          "atom_index": 2253,
          "name": "O",
          "element": "O",
          "coord": [
            2.103100061416626,
            -0.5825999975204468,
            3.8571999073028564
          ]
        },
        {
          "atom_index": 2254,
          "name": "CB",
          "element": "C",
          "coord": [
            2.1786999702453613,
            -0.8224999904632568,
            4.040500164031982
          ]
        },
        {
          "atom_index": 2255,
          "name": "CG",
          "element": "C",
          "coord": [
            2.1926000118255615,
            -0.9702000021934509,
            4.067699909210205
          ]
        },
        {
          "atom_index": 2256,
          "name": "CD1",
          "element": "C",
          "coord": [
            2.125200033187866,
            -1.0288000106811523,
            4.174499988555908
          ]
        },
        {
          "atom_index": 2257,
          "name": "CD2",
          "element": "C",
          "coord": [
            2.2732999324798584,
            -1.0506999492645264,
            3.98799991607666
          ]
        },
        {
          "atom_index": 2258,
          "name": "CE1",
          "element": "C",
          "coord": [
            2.13700008392334,
            -1.1640000343322754,
            4.202499866485596
          ]
        },
        {
          "atom_index": 2259,
          "name": "CE2",
          "element": "C",
          "coord": [
            2.2860000133514404,
            -1.1865999698638916,
            4.014500141143799
          ]
        },
        {
          "atom_index": 2260,
          "name": "CZ",
          "element": "C",
          "coord": [
            2.217099905014038,
            -1.2425999641418457,
            4.122900009155273
          ]
        },
        {
          "atom_index": 2261,
          "name": "OH",
          "element": "O",
          "coord": [
            2.2265000343322754,
            -1.3773000240325928,
            4.1529998779296875
          ]
        }
      ]
    },
    {
      "id": "H:81",
      "chain": "H",
      "resseq": 81,
      "icode": "",
      "resname": "LEU",
      "hetflag": " ",
      "sasa": 0.0,
      "atoms": [
        {
          "atom_index": 2262,
          "name": "N",
          "element": "N",
          "coord": [
            2.015700101852417,
            -0.5575000047683716,
            4.065700054168701
          ]
        },
        {
          "atom_index": 2263,
          "name": "CA",
          "element": "C",
          "coord": [
            2.0251998901367188,
            -0.4106000065803528,
            4.07289981842041
          ]
        },
        {
          "atom_index": 2264,
          "name": "C",
          "element": "C",
          "coord": [
            2.1031999588012695,
            -0.3756999969482422,
            4.202300071716309
          ]
        },
        {
          "atom_index": 2265,
          "name": "O",
          "element": "O",
          "coord": [
            2.053299903869629,
            -0.3959999978542328,
            4.31279993057251
          ]
        },
        {
          "atom_index": 2266,
          "name": "CB",
          "element": "C",
          "coord": [
            1.8863999843597412,
            -0.3434999883174896,
            4.074900150299072
          ]
        },
        {
          "atom_index": 2267,
          "name": "CG",
          "element": "C",
          "coord": [
            1.88919997215271,
            -0.19089999794960022,
            4.09630012512207
          ]
        },
        {
          "atom_index": 2268,
          "name": "CD1",
          "element": "C",
          "coord": [
            1.9966000318527222,
            -0.1266999989748001,
            4.011300086975098
          ]
        },
        {
          "atom_index": 2269,
          "name": "CD2",
          "element": "C",
          "coord": [
            1.7533999681472778,
            -0.12489999830722809,
            4.06850004196167
          ]
        }
      ]
    },
    {
      "id": "H:82",
      "chain": "H",
      "resseq": 82,
      "icode": "",
      "resname": "GLN",
      "hetflag": " ",
      "sasa": 0.12759064137935638,
      "atoms": [
        {
          "atom_index": 2270,
          "name": "N",
          "element": "N",
          "coord": [
            2.2269999980926514,
            -0.329800009727478,
            4.188799858093262
          ]
        },
        {
          "atom_index": 2271,
          "name": "CA",
          "element": "C",
          "coord": [
            2.31030011177063,
            -0.2939000129699707,
            4.303599834442139
          ]
        },
        {
          "atom_index": 2272,
          "name": "C",
          "element": "C",
          "coord": [
            2.3055999279022217,
            -0.14259999990463257,
            4.3165998458862305
          ]
        },
        {
          "atom_index": 2273,
          "name": "O",
          "element": "O",
          "coord": [
            2.327399969100952,
            -0.0723000019788742,
            4.219900131225586
          ]
        },
        {
          "atom_index": 2274,
          "name": "CB",
          "element": "C",
          "coord": [
            2.453399896621704,
            -0.3400999903678894,
            4.27839994430542
          ]
        },
        {
          "atom_index": 2275,
          "name": "CG",
          "element": "C",
          "coord": [
            2.5555999279022217,
            -0.2906999886035919,
            4.377799987792969
          ]
        },
        {
          "atom_index": 2276,
          "name": "CD",
          "element": "C",
          "coord": [
            2.5404999256134033,
            -0.35659998655319214,
            4.511600017547607
          ]
        },
        {
          "atom_index": 2277,
          "name": "OE1",
          "element": "O",
          "coord": [
            2.518899917602539,
            -0.47749999165534973,
            4.518799781799316
          ]
        },
        {
          "atom_index": 2278,
          "name": "NE2",
          "element": "N",
          "coord": [
            2.5508999824523926,
            -0.2786000072956085,
            4.619200229644775
          ]
        }
      ]
    },
    {
      "id": "H:83",
      "chain": "H",
      "resseq": 83,
      "icode": "",
      "resname": "MET",
      "hetflag": " ",
      "sasa": 0.0,
      "atoms": [
        {
          "atom_index": 2279,
          "name": "N",
          "element": "N",
          "coord": [
            2.2699999809265137,
            -0.09440000355243683,
            4.434999942779541
          ]
        },
        {
          "atom_index": 2280,
          "name": "CA",
          "element": "C",
          "coord": [
            2.2590999603271484,
            0.04859999939799309,
            4.464900016784668
          ]
        },
        {
          "atom_index": 2281,
          "name": "C",
          "element": "C",
          "coord": [
            2.358599901199341,
            0.08980000019073486,
            4.576900005340576
          ]
        },
        {
          "atom_index": 2282,
          "name": "O",
          "element": "O",
          "coord": [
            2.361999988555908,
            0.03020000085234642,
            4.685200214385986
          ]
        },
        {
          "atom_index": 2283,
          "name": "CB",
          "element": "C",
          "coord": [
            2.1168999671936035,
            0.07989999651908875,
            4.513599872589111
          ]
        },
        {
          "atom_index": 2284,
          "name": "CG",
          "element": "C",
          "coord": [
            2.002700090408325,
            0.03669999912381172,
            4.420899868011475
          ]
        },
        {
          "atom_index": 2285,
          "name": "SD",
          "element": "S",
          "coord": [
            1.8481999635696411,
            0.007400000002235174,
            4.514699935913086
          ]
        },
        {
          "atom_index": 2286,
          "name": "CE",
          "element": "C",
          "coord": [
            1.7862999439239502,
            0.1670999974012375,
            4.507400035858154
          ]
        }
      ]
    },
    {
      "id": "H:84",
      "chain": "H",
      "resseq": 84,
      "icode": "",
      "resname": "ASN",
      "hetflag": " ",
      "sasa": 0.791551411151886,
      "atoms": [
        {
          "atom_index": 2287,
          "name": "N",
          "element": "N",
          "coord": [
            2.4328999519348145,
            0.19709999859333038,
            4.552599906921387
          ]
        },
        {
          "atom_index": 2288,
          "name": "CA",
          "element": "C",
          "coord": [
            2.5306999683380127,
            0.24860000610351562,
            4.648200035095215
          ]
        },
        {
          "atom_index": 2289,
          "name": "C",
          "element": "C",
          "coord": [
            2.501499891281128,
            0.3919999897480011,
            4.6869001388549805
          ]
        },
        {
          "atom_index": 2290,
          "name": "O",
          "element": "O",
          "coord": [
            2.4333999156951904,
            0.46299999952316284,
            4.615099906921387
          ]
        },
        {
          "atom_index": 2291,
          "name": "CB",
          "element": "C",
          "coord": [
            2.6705000400543213,
            0.24120000004768372,
            4.588500022888184
          ]
        },
        {
          "atom_index": 2292,
          "name": "CG",
          "element": "C",
          "coord": [
            2.7070999145507812,
            0.10170000046491623,
            4.548900127410889
          ]
        },
        {
          "atom_index": 2293,
          "name": "OD1",
          "element": "O",
          "coord": [
            2.711699962615967,
            0.011300000362098217,
            4.632599830627441
          ]
        },
        {
          "atom_index": 2294,
          "name": "ND2",
          "element": "N",
          "coord": [
            2.7276999950408936,
            0.08070000261068344,
            4.419600009918213
          ]
        }
      ]
    },
    {
      "id": "H:85",
      "chain": "H",
      "resseq": 85,
      "icode": "",
      "resname": "SER",
      "hetflag": " ",
      "sasa": 0.6621270179748535,
      "atoms": [
        {
          "atom_index": 2295,
          "name": "N",
          "element": "N",
          "coord": [
            2.5511999130249023,
            0.4327000081539154,
            4.802999973297119
          ]
        },
        {
          "atom_index": 2296,
          "name": "CA",
          "element": "C",
          "coord": [
            2.5322999954223633,
            0.5685999989509583,
            4.852499961853027
          ]
        },
        {
          "atom_index": 2297,
          "name": "C",
          "element": "C",
          "coord": [
            2.3880999088287354,
            0.6116999983787537,
            4.853400230407715
          ]
        },
        {
          "atom_index": 2298,
          "name": "O",
          "element": "O",
          "coord": [
            2.3559000492095947,
            0.7182000279426575,
            4.802299976348877
          ]
        },
        {
          "atom_index": 2299,
          "name": "CB",
          "element": "C",
          "coord": [
            2.6126999855041504,
            0.6657000184059143,
            4.767399787902832
          ]
        },
        {
          "atom_index": 2300,
          "name": "OG",
          "element": "O",
          "coord": [
            2.7495999336242676,
            0.6310999989509583,
            4.772500038146973
          ]
        }
      ]
    },
    {
      "id": "H:86",
      "chain": "H",
      "resseq": 86,
      "icode": "",
      "resname": "LEU",
      "hetflag": " ",
      "sasa": 0.0,
      "atoms": [
        {
          "atom_index": 2301,
          "name": "N",
          "element": "N",
          "coord": [
            2.302500009536743,
            0.5302000045776367,
            4.914000034332275
          ]
        },
        {
          "atom_index": 2302,
          "name": "CA",
          "element": "C",
          "coord": [
            2.158900022506714,
            0.5586000084877014,
            4.9197998046875
          ]
        },
        {
          "atom_index": 2303,
          "name": "C",
          "element": "C",
          "coord": [
            2.1203999519348145,
            0.6769999861717224,
            5.007199764251709
          ]
        },
        {
          "atom_index": 2304,
          "name": "O",
          "element": "O",
          "coord": [
            2.1793999671936035,
            0.6995999813079834,
            5.111100196838379
          ]
        },
        {
          "atom_index": 2305,
          "name": "CB",
          "element": "C",
          "coord": [
            2.081399917602539,
            0.43290001153945923,
            4.964099884033203
          ]
        },
        {
          "atom_index": 2306,
          "name": "CG",
          "element": "C",
          "coord": [
            2.088900089263916,
            0.3172000050544739,
            4.86460018157959
          ]
        },
        {
          "atom_index": 2307,
          "name": "CD1",
          "element": "C",
          "coord": [
            2.051300048828125,
            0.18850000202655792,
            4.931700229644775
          ]
        },
        {
          "atom_index": 2308,
          "name": "CD2",
          "element": "C",
          "coord": [
            1.9988000392913818,
            0.3465999960899353,
            4.7459001541137695
          ]
        }
      ]
    },
    {
      "id": "H:87",
      "chain": "H",
      "resseq": 87,
      "icode": "",
      "resname": "ARG",
      "hetflag": " ",
      "sasa": 0.5137929916381836,
      "atoms": [
        {
          "atom_index": 2309,
          "name": "N",
          "element": "N",
          "coord": [
            2.02239990234375,
            0.7537000179290771,
            4.961699962615967
          ]
        },
        {
          "atom_index": 2310,
          "name": "CA",
          "element": "C",
          "coord": [
            1.972499966621399,
            0.8691999912261963,
            5.035399913787842
          ]
        },
        {
          "atom_index": 2311,
          "name": "C",
          "element": "C",
          "coord": [
            1.8244999647140503,
            0.8424999713897705,
            5.055099964141846
          ]
        },
        {
          "atom_index": 2312,
          "name": "O",
          "element": "O",
          "coord": [
            1.7687000036239624,
            0.7551000118255615,
            4.988399982452393
          ]
        },
        {
          "atom_index": 2313,
          "name": "CB",
          "element": "C",
          "coord": [
            1.9855999946594238,
            0.995199978351593,
            4.951000213623047
          ]
        },
        {
          "atom_index": 2314,
          "name": "CG",
          "element": "C",
          "coord": [
            2.1142001152038574,
            1.0047999620437622,
            4.873300075531006
          ]
        },
        {
          "atom_index": 2315,
          "name": "CD",
          "element": "C",
          "coord": [
            2.1103999614715576,
            1.124400019645691,
            4.779799938201904
          ]
        },
        {
          "atom_index": 2316,
          "name": "NE",
          "element": "N",
          "coord": [
            2.221100091934204,
            1.12090003490448,
            4.684800148010254
          ]
        },
        {
          "atom_index": 2317,
          "name": "CZ",
          "element": "C",
          "coord": [
            2.2083001136779785,
            1.1430000066757202,
            4.554599761962891
          ]
        },
        {
          "atom_index": 2318,
          "name": "NH1",
          "element": "N",
          "coord": [
            2.088399887084961,
            1.1714999675750732,
            4.503900051116943
          ]
        },
        {
          "atom_index": 2319,
          "name": "NH2",
          "element": "N",
          "coord": [
            2.315200090408325,
            1.1342999935150146,
            4.475399971008301
          ]
        }
      ]
    },
    {
      "id": "H:88",
      "chain": "H",
      "resseq": 88,
      "icode": "",
      "resname": "ALA",
      "hetflag": " ",
      "sasa": 0.35492008924484253,
      "atoms": [
        {
          "atom_index": 2320,
          "name": "N",
          "element": "N",
          "coord": [
            1.7594000101089478,
            0.9247999787330627,
            5.13670015335083
          ]
        },
        {
          "atom_index": 2321,
          "name": "CA",
          "element": "C",
          "coord": [
            1.6167999505996704,
            0.911300003528595,
            5.166500091552734
          ]
        },
        {
          "atom_index": 2322,
          "name": "C",
          "element": "C",
          "coord": [
            1.5262000560760498,
            0.9215999841690063,
            5.044099807739258
          ]
        },
        {
          "atom_index": 2323,
          "name": "O",
          "element": "O",
          "coord": [
            1.4184000492095947,
            0.8618999719619751,
            5.041299819946289
          ]
        },
        {
          "atom_index": 2324,
          "name": "CB",
          "element": "C",
          "coord": [
            1.5753999948501587,
            1.0132999420166016,
            5.270500183105469
          ]
        }
      ]
    },
    {
      "id": "H:89",
      "chain": "H",
      "resseq": 89,
      "icode": "",
      "resname": "GLU",
      "hetflag": " ",
      "sasa": 2.5539186000823975,
      "atoms": [
        {
          "atom_index": 2325,
          "name": "N",
          "element": "N",
          "coord": [
            1.5707000494003296,
            0.9932000041007996,
            4.941699981689453
          ]
        },
        {
          "atom_index": 2326,
          "name": "CA",
          "element": "C",
          "coord": [
            1.4915000200271606,
            1.0104999542236328,
            4.820400238037109
          ]
        },
        {
          "atom_index": 2327,
          "name": "C",
          "element": "C",
          "coord": [
            1.4895000457763672,
            0.8860999941825867,
            4.734099864959717
          ]
        },
        {
          "atom_index": 2328,
          "name": "O",
          "element": "O",
          "coord": [
            1.4128999710083008,
            0.8772000074386597,
            4.637599945068359
          ]
        },
        {
          "atom_index": 2329,
          "name": "CB",
          "element": "C",
          "coord": [
            1.545199990272522,
            1.1269999742507935,
            4.740200042724609
          ]
        },
        {
          "atom_index": 2330,
          "name": "CG",
          "element": "C",
          "coord": [
            1.6921000480651855,
            1.1129000186920166,
            4.706200122833252
          ]
        },
        {
          "atom_index": 2331,
          "name": "CD",
          "element": "C",
          "coord": [
            1.7727999687194824,
            1.229599952697754,
            4.758900165557861
          ]
        },
        {
          "atom_index": 2332,
          "name": "OE1",
          "element": "O",
          "coord": [
            1.752500057220459,
            1.2656999826431274,
            4.877799987792969
          ]
        },
        {
          "atom_index": 2333,
          "name": "OE2",
          "element": "O",
          "coord": [
            1.854599952697754,
            1.2858999967575073,
            4.681300163269043
          ]
        }
      ]
    },
    {
      "id": "H:90",
      "chain": "H",
      "resseq": 90,
      "icode": "",
      "resname": "ASP",
      "hetflag": " ",
      "sasa": 0.0,
      "atoms": [
        {
          "atom_index": 2334,
          "name": "N",
          "element": "N",
          "coord": [
            1.57669997215271,
            0.7914000153541565,
            4.767099857330322
          ]
        },
        {
          "atom_index": 2335,
          "name": "CA",
          "element": "C",
          "coord": [
            1.5836000442504883,
            0.6638000011444092,
            4.696199893951416
          ]
        },
        {
          "atom_index": 2336,
          "name": "C",
          "element": "C",
          "coord": [
            1.4773000478744507,
            0.5644999742507935,
            4.745299816131592
          ]
        },
        {
          "atom_index": 2337,
          "name": "O",
          "element": "O",
          "coord": [
            1.4574999809265137,
            0.45980000495910645,
            4.684199810028076
          ]
        },
        {
          "atom_index": 2338,
          "name": "CB",
          "element": "C",
          "coord": [
            1.7237999439239502,
            0.6037999987602234,
            4.707099914550781
          ]
        },
        {
          "atom_index": 2339,
          "name": "CG",
          "element": "C",
          "coord": [
            1.8251999616622925,
            0.6808000206947327,
            4.62529993057251
          ]
        },
        {
          "atom_index": 2340,
          "name": "OD1",
          "element": "O",
          "coord": [
            1.7899999618530273,
            0.7267000079154968,
            4.514699935913086
          ]
        },
        {
          "atom_index": 2341,
          "name": "OD2",
          "element": "O",
          "coord": [
            1.9393999576568604,
            0.6978999972343445,
            4.67080020904541
          ]
        }
      ]
    },
    {
      "id": "H:91",
      "chain": "H",
      "resseq": 91,
      "icode": "",
      "resname": "THR",
      "hetflag": " ",
      "sasa": 0.0,
      "atoms": [
        {
          "atom_index": 2342,
          "name": "N",
          "element": "N",
          "coord": [
            1.4098999500274658,
            0.5990999937057495,
            4.855100154876709
          ]
        },
        {
          "atom_index": 2343,
          "name": "CA",
          "element": "C",
          "coord": [
            1.304800033569336,
            0.5169000029563904,
            4.9141998291015625
          ]
        },
        {
          "atom_index": 2344,
          "name": "C",
          "element": "C",
          "coord": [
            1.1904000043869019,
            0.4982999861240387,
            4.813300132751465
          ]
        },
        {
          "atom_index": 2345,
          "name": "O",
          "element": "O",
          "coord": [
            1.1262999773025513,
            0.5950999855995178,
            4.773099899291992
          ]
        },
        {
          "atom_index": 2346,
          "name": "CB",
          "element": "C",
          "coord": [
            1.2532000541687012,
            0.582099974155426,
            5.041900157928467
          ]
        },
        {
          "atom_index": 2347,
          "name": "OG1",
          "element": "O",
          "coord": [
            1.3569999933242798,
            0.5774000287055969,
            5.140999794006348
          ]
        },
        {
          "atom_index": 2348,
          "name": "CG2",
          "element": "C",
          "coord": [
            1.1267999410629272,
            0.5113999843597412,
            5.091800212860107
          ]
        }
      ]
    },
    {
      "id": "H:92",
      "chain": "H",
      "resseq": 92,
      "icode": "",
      "resname": "ALA",
      "hetflag": " ",
      "sasa": 0.0,
      "atoms": [
        {
          "atom_index": 2349,
          "name": "N",
          "element": "N",
          "coord": [
            1.1627000570297241,
            0.37290000915527344,
            4.776599884033203
          ]
        },
        {
          "atom_index": 2350,
          "name": "CA",
          "element": "C",
          "coord": [
            1.0604000091552734,
            0.34360000491142273,
            4.676499843597412
          ]
        },
        {
          "atom_index": 2351,
          "name": "C",
          "element": "C",
          "coord": [
            1.0419000387191772,
            0.19419999420642853,
            4.655099868774414
          ]
        },
        {
          "atom_index": 2352,
          "name": "O",
          "element": "O",
          "coord": [
            1.1231000423431396,
            0.1136000007390976,
            4.702000141143799
          ]
        },
        {
          "atom_index": 2353,
          "name": "CB",
          "element": "C",
          "coord": [
            1.1030999422073364,
            0.4092000126838684,
            4.53980016708374
          ]
        }
      ]
    },
    {
      "id": "H:93",
      "chain": "H",
      "resseq": 93,
      "icode": "",
      "resname": "VAL",
      "hetflag": " ",
      "sasa": 0.0,
      "atoms": [
        {
          "atom_index": 2354,
          "name": "N",
          "element": "N",
          "coord": [
            0.9362000226974487,
            0.15850000083446503,
            4.581999778747559
          ]
        },
        {
          "atom_index": 2355,
          "name": "CA",
          "element": "C",
          "coord": [
            0.9108999967575073,
            0.018699999898672104,
            4.543600082397461
          ]
        },
        {
          "atom_index": 2356,
          "name": "C",
          "element": "C",
          "coord": [
            0.9868000149726868,
            0.0005000000237487257,
            4.411600112915039
          ]
        },
        {
          "atom_index": 2357,
          "name": "O",
          "element": "O",
          "coord": [
            0.9672999978065491,
            0.07779999822378159,
            4.320300102233887
          ]
        },
        {
          "atom_index": 2358,
          "name": "CB",
          "element": "C",
          "coord": [
            0.7595999836921692,
            -0.007600000128149986,
            4.5152997970581055
          ]
        },
        {
          "atom_index": 2359,
          "name": "CG1",
          "element": "C",
          "coord": [
            0.7405999898910522,
            -0.14139999449253082,
            4.445700168609619
          ]
        },
        {
          "atom_index": 2360,
          "name": "CG2",
          "element": "C",
          "coord": [
            0.6819999814033508,
            -0.008700000122189522,
            4.642899990081787
          ]
        }
      ]
    },
    {
      "id": "H:94",
      "chain": "H",
      "resseq": 94,
      "icode": "",
      "resname": "TYR",
      "hetflag": " ",
      "sasa": 0.0,
      "atoms": [
        {
          "atom_index": 2361,
          "name": "N",
          "element": "N",
          "coord": [
            1.0735000371932983,
            -0.0989999994635582,
            4.401899814605713
          ]
        },
        {
          "atom_index": 2362,
          "name": "CA",
          "element": "C",
          "coord": [
            1.1490999460220337,
            -0.1200999990105629,
            4.28000020980835
          ]
        },
        {
          "atom_index": 2363,
          "name": "C",
          "element": "C",
          "coord": [
            1.093500018119812,
            -0.23800000548362732,
            4.2017998695373535
          ]
        },
        {
          "atom_index": 2364,
          "name": "O",
          "element": "O",
          "coord": [
            1.073099970817566,
            -0.3433000147342682,
            4.259099960327148
          ]
        },
        {
          "atom_index": 2365,
          "name": "CB",
          "element": "C",
          "coord": [
            1.2963999509811401,
            -0.1429000049829483,
            4.315199851989746
          ]
        },
        {
          "atom_index": 2366,
          "name": "CG",
          "element": "C",
          "coord": [
            1.3680000305175781,
            -0.013199999928474426,
            4.356100082397461
          ]
        },
        {
          "atom_index": 2367,
          "name": "CD1",
          "element": "C",
          "coord": [
            1.3515000343322754,
            0.04259999841451645,
            4.48390007019043
          ]
        },
        {
          "atom_index": 2368,
          "name": "CD2",
          "element": "C",
          "coord": [
            1.4496999979019165,
            0.055799998342990875,
            4.264900207519531
          ]
        },
        {
          "atom_index": 2369,
          "name": "CE1",
          "element": "C",
          "coord": [
            1.4143999814987183,
            0.16439999639987946,
            4.518899917602539
          ]
        },
        {
          "atom_index": 2370,
          "name": "CE2",
          "element": "C",
          "coord": [
            1.5123000144958496,
            0.1761000007390976,
            4.299900054931641
          ]
        },
        {
          "atom_index": 2371,
          "name": "CZ",
          "element": "C",
          "coord": [
            1.493499994277954,
            0.22930000722408295,
            4.425600051879883
          ]
        },
        {
          "atom_index": 2372,
          "name": "OH",
          "element": "O",
          "coord": [
            1.5514999628067017,
            0.35100001096725464,
            4.451900005340576
          ]
        }
      ]
    },
    {
      "id": "H:95",
      "chain": "H",
      "resseq": 95,
      "icode": "",
      "resname": "TYR",
      "hetflag": " ",
      "sasa": 0.0,
      "atoms": [
        {
          "atom_index": 2373,
          "name": "N",
          "element": "N",
          "coord": [
            1.0672999620437622,
            -0.21969999372959137,
            4.072400093078613
          ]
        },
        {
          "atom_index": 2374,
          "name": "CA",
          "element": "C",
          "coord": [
            1.0123000144958496,
            -0.3239000141620636,
            3.9862000942230225
          ]
        },
        {
          "atom_index": 2375,
          "name": "C",
          "element": "C",
          "coord": [
            1.1053999662399292,
            -0.3653999865055084,
            3.8738999366760254
          ]
        },
        {
          "atom_index": 2376,
          "name": "O",
          "element": "O",
          "coord": [
            1.186900019645691,
            -0.2874000072479248,
            3.8290998935699463
          ]
        },
        {
          "atom_index": 2377,
          "name": "CB",
          "element": "C",
          "coord": [
            0.8902999758720398,
            -0.27390000224113464,
            3.9119999408721924
          ]
        },
        {
          "atom_index": 2378,
          "name": "CG",
          "element": "C",
          "coord": [
            0.7742999792098999,
            -0.23999999463558197,
            3.995300054550171
          ]
        },
        {
          "atom_index": 2379,
          "name": "CD1",
          "element": "C",
          "coord": [
            0.6881999969482422,
            -0.33899998664855957,
            4.040999889373779
          ]
        },
        {
          "atom_index": 2380,
          "name": "CD2",
          "element": "C",
          "coord": [
            0.7461000084877014,
            -0.10729999840259552,
            4.026500225067139
          ]
        },
        {
          "atom_index": 2381,
          "name": "CE1",
          "element": "C",
          "coord": [
            0.576200008392334,
            -0.30649998784065247,
            4.116099834442139
          ]
        },
        {
          "atom_index": 2382,
          "name": "CE2",
          "element": "C",
          "coord": [
            0.6348000168800354,
            -0.07400000095367432,
            4.1016998291015625
          ]
        },
        {
          "atom_index": 2383,
          "name": "CZ",
          "element": "C",
          "coord": [
            0.5507000088691711,
            -0.17409999668598175,
            4.145999908447266
          ]
        },
        {
          "atom_index": 2384,
          "name": "OH",
          "element": "O",
          "coord": [
            0.4410000145435333,
            -0.14159999787807465,
            4.222099781036377
          ]
        }
      ]
    },
    {
      "id": "H:96",
      "chain": "H",
      "resseq": 96,
      "icode": "",
      "resname": "CYS",
      "hetflag": " ",
      "sasa": 0.0,
      "atoms": [
        {
          "atom_index": 2385,
          "name": "N",
          "element": "N",
          "coord": [
            1.0885000228881836,
            -0.4880000054836273,
            3.8250999450683594
          ]
        },
        {
          "atom_index": 2386,
          "name": "CA",
          "element": "C",
          "coord": [
            1.1634999513626099,
            -0.5340999960899353,
            3.7093000411987305
          ]
        },
        {
          "atom_index": 2387,
          "name": "C",
          "element": "C",
          "coord": [
            1.051900029182434,
            -0.5687000155448914,
            3.6110000610351562
          ]
        },
        {
          "atom_index": 2388,
          "name": "O",
          "element": "O",
          "coord": [
            0.9413999915122986,
            -0.6032999753952026,
            3.6531999111175537
          ]
        },
        {
          "atom_index": 2389,
          "name": "CB",
          "element": "C",
          "coord": [
            1.254699945449829,
            -0.6539999842643738,
            3.740000009536743
          ]
        },
        {
          "atom_index": 2390,
          "name": "SG",
          "element": "S",
          "coord": [
            1.179900050163269,
            -0.8019000291824341,
            3.8157999515533447
          ]
        }
      ]
    },
    {
      "id": "H:97",
      "chain": "H",
      "resseq": 97,
      "icode": "",
      "resname": "ALA",
      "hetflag": " ",
      "sasa": 0.0,
      "atoms": [
        {
          "atom_index": 2391,
          "name": "N",
          "element": "N",
          "coord": [
            1.076200008392334,
            -0.5479000210762024,
            3.4825000762939453
          ]
        },
        {
          "atom_index": 2392,
          "name": "CA",
          "element": "C",
          "coord": [
            0.9765999913215637,
            -0.5756000280380249,
            3.3789000511169434
          ]
        },
        {
          "atom_index": 2393,
          "name": "C",
          "element": "C",
          "coord": [
            1.0491000413894653,
            -0.6175000071525574,
            3.2528998851776123
          ]
        },
        {
          "atom_index": 2394,
          "name": "O",
          "element": "O",
          "coord": [
            1.142699956893921,
            -0.5501000285148621,
            3.2132999897003174
          ]
        },
        {
          "atom_index": 2395,
          "name": "CB",
          "element": "C",
          "coord": [
            0.8985000252723694,
            -0.4505000114440918,
            3.3475000858306885
          ]
        }
      ]
    },
    {
      "id": "H:98",
      "chain": "H",
      "resseq": 98,
      "icode": "",
      "resname": "LYS",
      "hetflag": " ",
      "sasa": 0.0,
      "atoms": [
        {
          "atom_index": 2396,
          "name": "N",
          "element": "N",
          "coord": [
            1.0047999620437622,
            -0.7257999777793884,
            3.188699960708618
          ]
        },
        {
          "atom_index": 2397,
          "name": "CA",
          "element": "C",
          "coord": [
            1.0663000345230103,
            -0.7717000246047974,
            3.0652999877929688
          ]
        },
        {
          "atom_index": 2398,
          "name": "C",
          "element": "C",
          "coord": [
            1.0010000467300415,
            -0.7098000049591064,
            2.941999912261963
          ]
        },
        {
          "atom_index": 2399,
          "name": "O",
          "element": "O",
          "coord": [
            0.8841000199317932,
            -0.6704999804496765,
            2.9423999786376953
          ]
        },
        {
          "atom_index": 2400,
          "name": "CB",
          "element": "C",
          "coord": [
            1.059000015258789,
            -0.9240999817848206,
            3.053100109100342
          ]
        },
        {
          "atom_index": 2401,
          "name": "CG",
          "element": "C",
          "coord": [
            0.9185000061988831,
            -0.9797000288963318,
            3.0615999698638916
          ]
        },
        {
          "atom_index": 2402,
          "name": "CD",
          "element": "C",
          "coord": [
            0.9140999913215637,
            -1.1223000288009644,
            3.0137999057769775
          ]
        },
        {
          "atom_index": 2403,
          "name": "CE",
          "element": "C",
          "coord": [
            0.9301000237464905,
            -1.1237000226974487,
            2.865299940109253
          ]
        },
        {
          "atom_index": 2404,
          "name": "NZ",
          "element": "N",
          "coord": [
            0.8603000044822693,
            -1.2388999462127686,
            2.808199882507324
          ]
        }
      ]
    },
    {
      "id": "H:99",
      "chain": "H",
      "resseq": 99,
      "icode": "",
      "resname": "TYR",
      "hetflag": " ",
      "sasa": 0.0,
      "atoms": [
        {
          "atom_index": 2405,
          "name": "N",
          "element": "N",
          "coord": [
            1.080399990081787,
            -0.699400007724762,
            2.836699962615967
          ]
        },
        {
          "atom_index": 2406,
          "name": "CA",
          "element": "C",
          "coord": [
            1.032099962234497,
            -0.6478999853134155,
            2.710599899291992
          ]
        },
        {
          "atom_index": 2407,
          "name": "C",
          "element": "C",
          "coord": [
            0.9449999928474426,
            -0.7563999891281128,
            2.649399995803833
          ]
        },
        {
          "atom_index": 2408,
          "name": "O",
          "element": "O",
          "coord": [
            0.9621000289916992,
            -0.873199999332428,
            2.678999900817871
          ]
        },
        {
          "atom_index": 2409,
          "name": "CB",
          "element": "C",
          "coord": [
            1.1496000289916992,
            -0.6140000224113464,
            2.6196999549865723
          ]
        },
        {
          "atom_index": 2410,
          "name": "CG",
          "element": "C",
          "coord": [
            1.2022000551223755,
            -0.4731999933719635,
            2.6412999629974365
          ]
        },
        {
          "atom_index": 2411,
          "name": "CD1",
          "element": "C",
          "coord": [
            1.1158000230789185,
            -0.3646000027656555,
            2.6514999866485596
          ]
        },
        {
          "atom_index": 2412,
          "name": "CD2",
          "element": "C",
          "coord": [
            1.3380000591278076,
            -0.44760000705718994,
            2.640899896621704
          ]
        },
        {
          "atom_index": 2413,
          "name": "CE1",
          "element": "C",
          "coord": [
            1.1651999950408936,
            -0.2328999936580658,
            2.658600091934204
          ]
        },
        {
          "atom_index": 2414,
          "name": "CE2",
          "element": "C",
          "coord": [
            1.3875999450683594,
            -0.31790000200271606,
            2.648900032043457
          ]
        },
        {
          "atom_index": 2415,
          "name": "CZ",
          "element": "C",
          "coord": [
            1.3026000261306763,
            -0.21160000562667847,
            2.6566998958587646
          ]
        },
        {
          "atom_index": 2416,
          "name": "OH",
          "element": "O",
          "coord": [
            1.357699990272522,
            -0.08569999784231186,
            2.6572999954223633
          ]
        }
      ]
    },
    {
      "id": "H:100",
      "chain": "H",
      "resseq": 100,
      "icode": "",
      "resname": "PRO",
      "hetflag": " ",
      "sasa": 0.0,
      "atoms": [
        {
          "atom_index": 2417,
          "name": "N",
          "element": "N",
          "coord": [
            0.8532000184059143,
            -0.7192999720573425,
            2.5592000484466553
          ]
        },
        {
          "atom_index": 2418,
          "name": "CA",
          "element": "C",
          "coord": [
            0.7639999985694885,
            -0.8155999779701233,
            2.495500087738037
          ]
        },
        {
          "atom_index": 2419,
          "name": "C",
          "element": "C",
          "coord": [
            0.8130999803543091,
            -0.8901000022888184,
            2.370800018310547
          ]
        },
        {
          "atom_index": 2420,
          "name": "O",
          "element": "O",
          "coord": [
            0.9151999950408936,
            -0.8565000295639038,
            2.311199903488159
          ]
        },
        {
          "atom_index": 2421,
          "name": "CB",
          "element": "C",
          "coord": [
            0.645799994468689,
            -0.7276999950408936,
            2.4593000411987305
          ]
        },
        {
          "atom_index": 2422,
          "name": "CG",
          "element": "C",
          "coord": [
            0.7129999995231628,
            -0.6026999950408936,
            2.414099931716919
          ]
        },
        {
          "atom_index": 2423,
          "name": "CD",
          "element": "C",
          "coord": [
            0.8199999928474426,
            -0.58160001039505,
            2.516700029373169
          ]
        }
      ]
    },
    {
      "id": "H:101",
      "chain": "H",
      "resseq": 101,
      "icode": "",
      "resname": "HIS",
      "hetflag": " ",
      "sasa": 0.9544649124145508,
      "atoms": [
        {
          "atom_index": 2424,
          "name": "N",
          "element": "N",
          "coord": [
            0.7361000180244446,
            -0.9923999905586243,
            2.334199905395508
          ]
        },
        {
          "atom_index": 2425,
          "name": "CA",
          "element": "C",
          "coord": [
            0.7572000026702881,
            -1.0729000568389893,
            2.213900089263916
          ]
        },
        {
          "atom_index": 2426,
          "name": "C",
          "element": "C",
          "coord": [
            0.6901000142097473,
            -0.9873999953269958,
            2.1073999404907227
          ]
        },
        {
          "atom_index": 2427,
          "name": "O",
          "element": "O",
          "coord": [
            0.5788999795913696,
            -0.9379000067710876,
            2.129499912261963
          ]
        },
        {
          "atom_index": 2428,
          "name": "CB",
          "element": "C",
          "coord": [
            0.6807000041007996,
            -1.2051000595092773,
            2.2290000915527344
          ]
        },
        {
          "atom_index": 2429,
          "name": "CG",
          "element": "C",
          "coord": [
            0.7120000123977661,
            -1.307800054550171,
            2.125
          ]
        },
        {
          "atom_index": 2430,
          "name": "ND1",
          "element": "N",
          "coord": [
            0.663100004196167,
            -1.3009999990463257,
            1.9960999488830566
          ]
        },
        {
          "atom_index": 2431,
          "name": "CD2",
          "element": "C",
          "coord": [
            0.7843999862670898,
            -1.4219000339508057,
            2.1315999031066895
          ]
        },
        {
          "atom_index": 2432,
          "name": "CE1",
          "element": "C",
          "coord": [
            0.7045999765396118,
            -1.4061000347137451,
            1.9278000593185425
          ]
        },
        {
          "atom_index": 2433,
          "name": "NE2",
          "element": "N",
          "coord": [
            0.7785999774932861,
            -1.4809999465942383,
            2.0078999996185303
          ]
        }
      ]
    },
    {
      "id": "H:102",
      "chain": "H",
      "resseq": 102,
      "icode": "",
      "resname": "TYR",
      "hetflag": " ",
      "sasa": 2.207090139389038,
      "atoms": [
        {
          "atom_index": 2434,
          "name": "N",
          "element": "N",
          "coord": [
            0.7570000290870667,
            -0.9642999768257141,
            1.9950000047683716
          ]
        },
        {
          "atom_index": 2435,
          "name": "CA",
          "element": "C",
          "coord": [
            0.6962000131607056,
            -0.8819000124931335,
            1.8909000158309937
          ]
        },
        {
          "atom_index": 2436,
          "name": "C",
          "element": "C",
          "coord": [
            0.6419000029563904,
            -0.9599999785423279,
            1.7727999687194824
          ]
        },
        {
          "atom_index": 2437,
          "name": "O",
          "element": "O",
          "coord": [
            0.6647999882698059,
            -1.079800009727478,
            1.757099986076355
          ]
        },
        {
          "atom_index": 2438,
          "name": "CB",
          "element": "C",
          "coord": [
            0.792900025844574,
            -0.7735000252723694,
            1.8401999473571777
          ]
        },
        {
          "atom_index": 2439,
          "name": "CG",
          "element": "C",
          "coord": [
            0.9014999866485596,
            -0.8259000182151794,
            1.7488000392913818
          ]
        },
        {
          "atom_index": 2440,
          "name": "CD1",
          "element": "C",
          "coord": [
            1.018399953842163,
            -0.8784999847412109,
            1.801200032234192
          ]
        },
        {
          "atom_index": 2441,
          "name": "CD2",
          "element": "C",
          "coord": [
            0.8830999732017517,
            -0.8323000073432922,
            1.6110999584197998
          ]
        },
        {
          "atom_index": 2442,
          "name": "CE1",
          "element": "C",
          "coord": [
            1.1133999824523926,
            -0.9372000098228455,
            1.7201999425888062
          ]
        },
        {
          "atom_index": 2443,
          "name": "CE2",
          "element": "C",
          "coord": [
            0.9775000214576721,
            -0.8913000226020813,
            1.5286999940872192
          ]
        },
        {
          "atom_index": 2444,
          "name": "CZ",
          "element": "C",
          "coord": [
            1.0924999713897705,
            -0.9442999958992004,
            1.5841000080108643
          ]
        },
        {
          "atom_index": 2445,
          "name": "OH",
          "element": "O",
          "coord": [
            1.1855000257492065,
            -1.0082000494003296,
            1.5046000480651855
          ]
        }
      ]
    },
    {
      "id": "H:103",
      "chain": "H",
      "resseq": 103,
      "icode": "",
      "resname": "TYR",
      "hetflag": " ",
      "sasa": 4.33376932144165,
      "atoms": [
        {
          "atom_index": 2446,
          "name": "N",
          "element": "N",
          "coord": [
            0.5734000205993652,
            -0.8867999911308289,
            1.6868000030517578
          ]
        },
        {
          "atom_index": 2447,
          "name": "CA",
          "element": "C",
          "coord": [
            0.5133000016212463,
            -0.9412999749183655,
            1.566499948501587
          ]
        },
        {
          "atom_index": 2448,
          "name": "C",
          "element": "C",
          "coord": [
            0.5310999751091003,
            -0.8367999792098999,
            1.4571000337600708
          ]
        },
        {
          "atom_index": 2449,
          "name": "O",
          "element": "O",
          "coord": [
            0.46480000019073486,
            -0.7339000105857849,
            1.4571000337600708
          ]
        },
        {
          "atom_index": 2450,
          "name": "CB",
          "element": "C",
          "coord": [
            0.3650999963283539,
            -0.9674999713897705,
            1.590999960899353
          ]
        },
        {
          "atom_index": 2451,
          "name": "CG",
          "element": "C",
          "coord": [
            0.3416999876499176,
            -1.0757999420166016,
            1.6922999620437622
          ]
        },
        {
          "atom_index": 2452,
          "name": "CD1",
          "element": "C",
          "coord": [
            0.3409999907016754,
            -1.208899974822998,
            1.6536999940872192
          ]
        },
        {
          "atom_index": 2453,
          "name": "CD2",
          "element": "C",
          "coord": [
            0.3215999901294708,
            -1.0460000038146973,
            1.826300024986267
          ]
        },
        {
          "atom_index": 2454,
          "name": "CE1",
          "element": "C",
          "coord": [
            0.3206999897956848,
            -1.3102999925613403,
            1.7453999519348145
          ]
        },
        {
          "atom_index": 2455,
          "name": "CE2",
          "element": "C",
          "coord": [
            0.3012999892234802,
            -1.1475000381469727,
            1.919600009918213
          ]
        },
        {
          "atom_index": 2456,
          "name": "CZ",
          "element": "C",
          "coord": [
            0.30090001225471497,
            -1.2793999910354614,
            1.8776999711990356
          ]
        },
        {
          "atom_index": 2457,
          "name": "OH",
          "element": "O",
          "coord": [
            0.28060001134872437,
            -1.3846999406814575,
            1.9639999866485596
          ]
        }
      ]
    },
    {
      "id": "H:104",
      "chain": "H",
      "resseq": 104,
      "icode": "",
      "resname": "GLY",
      "hetflag": " ",
      "sasa": 4.962895393371582,
      "atoms": [
        {
          "atom_index": 2458,
          "name": "N",
          "element": "N",
          "coord": [
            0.6233000159263611,
            -0.8619999885559082,
            1.3654999732971191
          ]
        },
        {
          "atom_index": 2459,
          "name": "CA",
          "element": "C",
          "coord": [
            0.6478000283241272,
            -0.7663000226020813,
            1.260699987411499
          ]
        },
        {
          "atom_index": 2460,
          "name": "C",
          "element": "C",
          "coord": [
            0.7443000078201294,
            -0.6603999733924866,
            1.3092000484466553
          ]
        },
        {
          "atom_index": 2461,
          "name": "O",
          "element": "O",
          "coord": [
            0.8640999794006348,
            -0.6704999804496765,
            1.2827999591827393
          ]
        }
      ]
    },
    {
      "id": "H:105",
      "chain": "H",
      "resseq": 105,
      "icode": "",
      "resname": "SER",
      "hetflag": " ",
      "sasa": 0.29038915038108826,
      "atoms": [
        {
          "atom_index": 2462,
          "name": "N",
          "element": "N",
          "coord": [
            0.6935999989509583,
            -0.5641999840736389,
            1.3863999843597412
          ]
        },
        {
          "atom_index": 2463,
          "name": "CA",
          "element": "C",
          "coord": [
            0.7738000154495239,
            -0.45249998569488525,
            1.4393999576568604
          ]
        },
        {
          "atom_index": 2464,
          "name": "C",
          "element": "C",
          "coord": [
            0.8003000020980835,
            -0.45249998569488525,
            1.5922000408172607
          ]
        },
        {
          "atom_index": 2465,
          "name": "O",
          "element": "O",
          "coord": [
            0.7378000020980835,
            -0.5267999768257141,
            1.669100046157837
          ]
        },
        {
          "atom_index": 2466,
          "name": "CB",
          "element": "C",
          "coord": [
            0.7102000117301941,
            -0.31850001215934753,
            1.3961999416351318
          ]
        },
        {
          "atom_index": 2467,
          "name": "OG",
          "element": "O",
          "coord": [
            0.5709999799728394,
            -0.31130000948905945,
            1.429900050163269
          ]
        }
      ]
    },
    {
      "id": "H:106",
      "chain": "H",
      "resseq": 106,
      "icode": "",
      "resname": "SER",
      "hetflag": " ",
      "sasa": 0.03152985870838165,
      "atoms": [
        {
          "atom_index": 2468,
          "name": "N",
          "element": "N",
          "coord": [
            0.8949000239372253,
            -0.3686000108718872,
            1.6338000297546387
          ]
        },
        {
          "atom_index": 2469,
          "name": "CA",
          "element": "C",
          "coord": [
            0.9325000047683716,
            -0.35569998621940613,
            1.7747000455856323
          ]
        },
        {
          "atom_index": 2470,
          "name": "C",
          "element": "C",
          "coord": [
            0.8736000061035156,
            -0.23499999940395355,
            1.8452999591827393
          ]
        },
        {
          "atom_index": 2471,
          "name": "O",
          "element": "O",
          "coord": [
            0.8877999782562256,
            -0.12160000205039978,
            1.7984999418258667
          ]
        },
        {
          "atom_index": 2472,
          "name": "CB",
          "element": "C",
          "coord": [
            1.083799958229065,
            -0.3472999930381775,
            1.7889000177383423
          ]
        },
        {
          "atom_index": 2473,
          "name": "OG",
          "element": "O",
          "coord": [
            1.142199993133545,
            -0.4733999967575073,
            1.7704999446868896
          ]
        }
      ]
    },
    {
      "id": "H:107",
      "chain": "H",
      "resseq": 107,
      "icode": "",
      "resname": "HIS",
      "hetflag": " ",
      "sasa": 0.0,
      "atoms": [
        {
          "atom_index": 2474,
          "name": "N",
          "element": "N",
          "coord": [
            0.8137000203132629,
            -0.26019999384880066,
            1.9616999626159668
          ]
        },
        {
          "atom_index": 2475,
          "name": "CA",
          "element": "C",
          "coord": [
            0.7548999786376953,
            -0.15610000491142273,
            2.044100046157837
          ]
        },
        {
          "atom_index": 2476,
          "name": "C",
          "element": "C",
          "coord": [
            0.8015999794006348,
            -0.18060000240802765,
            2.1842000484466553
          ]
        },
        {
          "atom_index": 2477,
          "name": "O",
          "element": "O",
          "coord": [
            0.7874000072479248,
            -0.28929999470710754,
            2.239000082015991
          ]
        },
        {
          "atom_index": 2478,
          "name": "CB",
          "element": "C",
          "coord": [
            0.602400004863739,
            -0.15610000491142273,
            2.0334999561309814
          ]
        },
        {
          "atom_index": 2479,
          "name": "CG",
          "element": "C",
          "coord": [
            0.5541999936103821,
            -0.131400004029274,
            1.8944000005722046
          ]
        },
        {
          "atom_index": 2480,
          "name": "ND1",
          "element": "N",
          "coord": [
            0.5662999749183655,
            -0.008799999952316284,
            1.833400011062622
          ]
        },
        {
          "atom_index": 2481,
          "name": "CD2",
          "element": "C",
          "coord": [
            0.5094000101089478,
            -0.21619999408721924,
            1.7990000247955322
          ]
        },
        {
          "atom_index": 2482,
          "name": "CE1",
          "element": "C",
          "coord": [
            0.5325999855995178,
            -0.01850000023841858,
            1.7064000368118286
          ]
        },
        {
          "atom_index": 2483,
          "name": "NE2",
          "element": "N",
          "coord": [
            0.49790000915527344,
            -0.14380000531673431,
            1.682800054550171
          ]
        }
      ]
    },
    {
      "id": "H:108",
      "chain": "H",
      "resseq": 108,
      "icode": "",
      "resname": "TRP",
      "hetflag": " ",
      "sasa": 0.12906184792518616,
      "atoms": [
        {
          "atom_index": 2484,
          "name": "N",
          "element": "N",
          "coord": [
            0.8598999977111816,
            -0.07699999958276749,
            2.2409000396728516
          ]
        },
        {
          "atom_index": 2485,
          "name": "CA",
          "element": "C",
          "coord": [
            0.9151999950408936,
            -0.08579999953508377,
            2.372499942779541
          ]
        },
        {
          "atom_index": 2486,
          "name": "C",
          "element": "C",
          "coord": [
            0.8210999965667725,
            -0.05290000140666962,
            2.4883999824523926
          ]
        },
        {
          "atom_index": 2487,
          "name": "O",
          "element": "O",
          "coord": [
            0.8270000219345093,
            0.05649999901652336,
            2.546600103378296
          ]
        },
        {
          "atom_index": 2488,
          "name": "CB",
          "element": "C",
          "coord": [
            1.0442999601364136,
            -0.002099999925121665,
            2.378200054168701
          ]
        },
        {
          "atom_index": 2489,
          "name": "CG",
          "element": "C",
          "coord": [
            1.1411000490188599,
            -0.026399999856948853,
            2.26200008392334
          ]
        },
        {
          "atom_index": 2490,
          "name": "CD1",
          "element": "C",
          "coord": [
            1.1863000392913818,
            0.06620000302791595,
            2.1733999252319336
          ]
        },
        {
          "atom_index": 2491,
          "name": "CD2",
          "element": "C",
          "coord": [
            1.2031999826431274,
            -0.15080000460147858,
            2.22379994392395
          ]
        },
        {
          "atom_index": 2492,
          "name": "NE1",
          "element": "N",
          "coord": [
            1.2717000246047974,
            0.00860000029206276,
            2.0822999477386475
          ]
        },
        {
          "atom_index": 2493,
          "name": "CE2",
          "element": "C",
          "coord": [
            1.284000039100647,
            -0.12449999898672104,
            2.1110000610351562
          ]
        },
        {
          "atom_index": 2494,
          "name": "CE3",
          "element": "C",
          "coord": [
            1.1994999647140503,
            -0.28119999170303345,
            2.2750000953674316
          ]
        },
        {
          "atom_index": 2495,
          "name": "CZ2",
          "element": "C",
          "coord": [
            1.360200047492981,
            -0.22269999980926514,
            2.0485000610351562
          ]
        },
        {
          "atom_index": 2496,
          "name": "CZ3",
          "element": "C",
          "coord": [
            1.2767000198364258,
            -0.3801000118255615,
            2.212599992752075
          ]
        },
        {
          "atom_index": 2497,
          "name": "CH2",
          "element": "C",
          "coord": [
            1.3555999994277954,
            -0.3499000072479248,
            2.1006999015808105
          ]
        }
      ]
    },
    {
      "id": "H:109",
      "chain": "H",
      "resseq": 109,
      "icode": "",
      "resname": "TYR",
      "hetflag": " ",
      "sasa": 0.0,
      "atoms": [
        {
          "atom_index": 2498,
          "name": "N",
          "element": "N",
          "coord": [
            0.734000027179718,
            -0.14900000393390656,
            2.5199999809265137
          ]
        },
        {
          "atom_index": 2499,
          "name": "CA",
          "element": "C",
          "coord": [
            0.6446999907493591,
            -0.1396999955177307,
            2.6359000205993652
          ]
        },
        {
          "atom_index": 2500,
          "name": "C",
          "element": "C",
          "coord": [
            0.6899999976158142,
            -0.2513999938964844,
            2.7284998893737793
          ]
        },
        {
          "atom_index": 2501,
          "name": "O",
          "element": "O",
          "coord": [
            0.7649000287055969,
            -0.33809998631477356,
            2.6858999729156494
          ]
        },
        {
          "atom_index": 2502,
          "name": "CB",
          "element": "C",
          "coord": [
            0.4975999891757965,
            -0.1550000011920929,
            2.6003000736236572
          ]
        },
        {
          "atom_index": 2503,
          "name": "CG",
          "element": "C",
          "coord": [
            0.45159998536109924,
            -0.2867000102996826,
            2.54010009765625
          ]
        },
        {
          "atom_index": 2504,
          "name": "CD1",
          "element": "C",
          "coord": [
            0.4481000006198883,
            -0.3057999908924103,
            2.4007999897003174
          ]
        },
        {
          "atom_index": 2505,
          "name": "CD2",
          "element": "C",
          "coord": [
            0.40139999985694885,
            -0.3871000111103058,
            2.6205999851226807
          ]
        },
        {
          "atom_index": 2506,
          "name": "CE1",
          "element": "C",
          "coord": [
            0.3950999975204468,
            -0.42149999737739563,
            2.3445000648498535
          ]
        },
        {
          "atom_index": 2507,
          "name": "CE2",
          "element": "C",
          "coord": [
            0.34869998693466187,
            -0.5023000240325928,
            2.566200017929077
          ]
        },
        {
          "atom_index": 2508,
          "name": "CZ",
          "element": "C",
          "coord": [
            0.3456000089645386,
            -0.5198000073432922,
            2.428499937057495
          ]
        },
        {
          "atom_index": 2509,
          "name": "OH",
          "element": "O",
          "coord": [
            0.2953000068664551,
            -0.6396999955177307,
            2.379699945449829
          ]
        }
      ]
    },
    {
      "id": "H:110",
      "chain": "H",
      "resseq": 110,
      "icode": "",
      "resname": "PHE",
      "hetflag": " ",
      "sasa": 0.0,
      "atoms": [
        {
          "atom_index": 2510,
          "name": "N",
          "element": "N",
          "coord": [
            0.6514999866485596,
            -0.24609999358654022,
            2.855600118637085
          ]
        },
        {
          "atom_index": 2511,
          "name": "CA",
          "element": "C",
          "coord": [
            0.6923999786376953,
            -0.34769999980926514,
            2.9532999992370605
          ]
        },
        {
          "atom_index": 2512,
          "name": "C",
          "element": "C",
          "coord": [
            0.576200008392334,
            -0.4440999925136566,
            2.9727001190185547
          ]
        },
        {
          "atom_index": 2513,
          "name": "O",
          "element": "O",
          "coord": [
            0.4675000011920929,
            -0.40230000019073486,
            3.0109000205993652
          ]
        },
        {
          "atom_index": 2514,
          "name": "CB",
          "element": "C",
          "coord": [
            0.7271999716758728,
            -0.2754000127315521,
            3.08270001411438
          ]
        },
        {
          "atom_index": 2515,
          "name": "CG",
          "element": "C",
          "coord": [
            0.8090000152587891,
            -0.14959999918937683,
            3.060699939727783
          ]
        },
        {
          "atom_index": 2516,
          "name": "CD1",
          "element": "C",
          "coord": [
            0.929099977016449,
            -0.15379999577999115,
            2.99180006980896
          ]
        },
        {
          "atom_index": 2517,
          "name": "CD2",
          "element": "C",
          "coord": [
            0.7638999819755554,
            -0.02710000053048134,
            3.10509991645813
          ]
        },
        {
          "atom_index": 2518,
          "name": "CE1",
          "element": "C",
          "coord": [
            1.002500057220459,
            -0.03739999979734421,
            2.967600107192993
          ]
        },
        {
          "atom_index": 2519,
          "name": "CE2",
          "element": "C",
          "coord": [
            0.836899995803833,
            0.08879999816417694,
            3.081199884414673
          ]
        },
        {
          "atom_index": 2520,
          "name": "CZ",
          "element": "C",
          "coord": [
            0.9564999938011169,
            0.08330000191926956,
            3.012200117111206
          ]
        }
      ]
    },
    {
      "id": "H:111",
      "chain": "H",
      "resseq": 111,
      "icode": "",
      "resname": "ASP",
      "hetflag": " ",
      "sasa": 0.0,
      "atoms": [
        {
          "atom_index": 2521,
          "name": "N",
          "element": "N",
          "coord": [
            0.5950000286102295,
            -0.572700023651123,
            2.9453999996185303
          ]
        },
        {
          "atom_index": 2522,
          "name": "CA",
          "element": "C",
          "coord": [
            0.47940000891685486,
            -0.6599000096321106,
            2.958899974822998
          ]
        },
        {
          "atom_index": 2523,
          "name": "C",
          "element": "C",
          "coord": [
            0.4562999904155731,
            -0.7491000294685364,
            3.0806000232696533
          ]
        },
        {
          "atom_index": 2524,
          "name": "O",
          "element": "O",
          "coord": [
            0.34220001101493835,
            -0.7664999961853027,
            3.118799924850464
          ]
        },
        {
          "atom_index": 2525,
          "name": "CB",
          "element": "C",
          "coord": [
            0.4426000118255615,
            -0.7282000184059143,
            2.8264000415802
          ]
        },
        {
          "atom_index": 2526,
          "name": "CG",
          "element": "C",
          "coord": [
            0.5220999717712402,
            -0.8483999967575073,
            2.800100088119507
          ]
        },
        {
          "atom_index": 2527,
          "name": "OD1",
          "element": "O",
          "coord": [
            0.642300009727478,
            -0.84579998254776,
            2.834700107574463
          ]
        },
        {
          "atom_index": 2528,
          "name": "OD2",
          "element": "O",
          "coord": [
            0.4632999897003174,
            -0.9449999928474426,
            2.745500087738037
          ]
        }
      ]
    },
    {
      "id": "H:112",
      "chain": "H",
      "resseq": 112,
      "icode": "",
      "resname": "VAL",
      "hetflag": " ",
      "sasa": 0.0,
      "atoms": [
        {
          "atom_index": 2529,
          "name": "N",
          "element": "N",
          "coord": [
            0.5587999820709229,
            -0.8098000288009644,
            3.138700008392334
          ]
        },
        {
          "atom_index": 2530,
          "name": "CA",
          "element": "C",
          "coord": [
            0.5364000201225281,
            -0.8865000009536743,
            3.259999990463257
          ]
        },
        {
          "atom_index": 2531,
          "name": "C",
          "element": "C",
          "coord": [
            0.6190999746322632,
            -0.8184999823570251,
            3.363800048828125
          ]
        },
        {
          "atom_index": 2532,
          "name": "O",
          "element": "O",
          "coord": [
            0.7311999797821045,
            -0.7846999764442444,
            3.3359999656677246
          ]
        },
        {
          "atom_index": 2533,
          "name": "CB",
          "element": "C",
          "coord": [
            0.5758000016212463,
            -1.0313999652862549,
            3.248800039291382
          ]
        },
        {
          "atom_index": 2534,
          "name": "CG1",
          "element": "C",
          "coord": [
            0.546999990940094,
            -1.101199984550476,
            3.379300117492676
          ]
        },
        {
          "atom_index": 2535,
          "name": "CG2",
          "element": "C",
          "coord": [
            0.4936999976634979,
            -1.0973999500274658,
            3.1419999599456787
          ]
        }
      ]
    },
    {
      "id": "H:113",
      "chain": "H",
      "resseq": 113,
      "icode": "",
      "resname": "TRP",
      "hetflag": " ",
      "sasa": 0.0,
      "atoms": [
        {
          "atom_index": 2536,
          "name": "N",
          "element": "N",
          "coord": [
            0.5616999864578247,
            -0.7908999919891357,
            3.480299949645996
          ]
        },
        {
          "atom_index": 2537,
          "name": "CA",
          "element": "C",
          "coord": [
            0.633400022983551,
            -0.7214999794960022,
            3.5864999294281006
          ]
        },
        {
          "atom_index": 2538,
          "name": "C",
          "element": "C",
          "coord": [
            0.6503000259399414,
            -0.8073999881744385,
            3.712100028991699
          ]
        },
        {
          "atom_index": 2539,
          "name": "O",
          "element": "O",
          "coord": [
            0.5741999745368958,
            -0.9010999798774719,
            3.7342000007629395
          ]
        },
        {
          "atom_index": 2540,
          "name": "CB",
          "element": "C",
          "coord": [
            0.5565000176429749,
            -0.595300018787384,
            3.629300117492676
          ]
        },
        {
          "atom_index": 2541,
          "name": "CG",
          "element": "C",
          "coord": [
            0.5302000045776367,
            -0.48829999566078186,
            3.526700019836426
          ]
        },
        {
          "atom_index": 2542,
          "name": "CD1",
          "element": "C",
          "coord": [
            0.460099995136261,
            -0.5015000104904175,
            3.4105000495910645
          ]
        },
        {
          "atom_index": 2543,
          "name": "CD2",
          "element": "C",
          "coord": [
            0.5647000074386597,
            -0.3483000099658966,
            3.536600112915039
          ]
        },
        {
          "atom_index": 2544,
          "name": "NE1",
          "element": "N",
          "coord": [
            0.4478999972343445,
            -0.37940001487731934,
            3.3482000827789307
          ]
        },
        {
          "atom_index": 2545,
          "name": "CE2",
          "element": "C",
          "coord": [
            0.5117999911308289,
            -0.2842000126838684,
            3.423099994659424
          ]
        },
        {
          "atom_index": 2546,
          "name": "CE3",
          "element": "C",
          "coord": [
            0.6345000267028809,
            -0.27149999141693115,
            3.6308999061584473
          ]
        },
        {
          "atom_index": 2547,
          "name": "CZ2",
          "element": "C",
          "coord": [
            0.5267999768257141,
            -0.14749999344348907,
            3.400899887084961
          ]
        },
        {
          "atom_index": 2548,
          "name": "CZ3",
          "element": "C",
          "coord": [
            0.6488000154495239,
            -0.13600000739097595,
            3.609299898147583
          ]
        },
        {
          "atom_index": 2549,
          "name": "CH2",
          "element": "C",
          "coord": [
            0.5956000089645386,
            -0.07530000060796738,
            3.4951999187469482
          ]
        }
      ]
    },
    {
      "id": "H:114",
      "chain": "H",
      "resseq": 114,
      "icode": "",
      "resname": "GLY",
      "hetflag": " ",
      "sasa": 0.0,
      "atoms": [
        {
          "atom_index": 2550,
          "name": "N",
          "element": "N",
          "coord": [
            0.7476999759674072,
            -0.7738000154495239,
            3.7962000370025635
          ]
        },
        {
          "atom_index": 2551,
          "name": "CA",
          "element": "C",
          "coord": [
            0.7641000151634216,
            -0.8474000096321106,
            3.9198999404907227
          ]
        },
        {
          "atom_index": 2552,
          "name": "C",
          "element": "C",
          "coord": [
            0.6610999703407288,
            -0.7875999808311462,
            4.0142998695373535
          ]
        },
        {
          "atom_index": 2553,
          "name": "O",
          "element": "O",
          "coord": [
            0.5873000025749207,
            -0.6980999708175659,
            3.9737000465393066
          ]
        }
      ]
    },
    {
      "id": "H:115",
      "chain": "H",
      "resseq": 115,
      "icode": "",
      "resname": "GLN",
      "hetflag": " ",
      "sasa": 0.0,
      "atoms": [
        {
          "atom_index": 2554,
          "name": "N",
          "element": "N",
          "coord": [
            0.6535999774932861,
            -0.8360999822616577,
            4.1381001472473145
          ]
        },
        {
          "atom_index": 2555,
          "name": "CA",
          "element": "C",
          "coord": [
            0.5584999918937683,
            -0.781000018119812,
            4.23390007019043
          ]
        },
        {
          "atom_index": 2556,
          "name": "C",
          "element": "C",
          "coord": [
            0.6032000184059143,
            -0.6498000025749207,
            4.2967000007629395
          ]
        },
        {
          "atom_index": 2557,
          "name": "O",
          "element": "O",
          "coord": [
            0.5246999859809875,
            -0.5842999815940857,
            4.36269998550415
          ]
        },
        {
          "atom_index": 2558,
          "name": "CB",
          "element": "C",
          "coord": [
            0.5297999978065491,
            -0.876800000667572,
            4.349999904632568
          ]
        },
        {
          "atom_index": 2559,
          "name": "CG",
          "element": "C",
          "coord": [
            0.6096000075340271,
            -1.0063999891281128,
            4.359099864959717
          ]
        },
        {
          "atom_index": 2560,
          "name": "CD",
          "element": "C",
          "coord": [
            0.7573000192642212,
            -0.9891999959945679,
            4.381899833679199
          ]
        },
        {
          "atom_index": 2561,
          "name": "OE1",
          "element": "O",
          "coord": [
            0.8335000276565552,
            -0.9919999837875366,
            4.287300109863281
          ]
        },
        {
          "atom_index": 2562,
          "name": "NE2",
          "element": "N",
          "coord": [
            0.7986999750137329,
            -0.9753000140190125,
            4.506899833679199
          ]
        }
      ]
    },
    {
      "id": "H:116",
      "chain": "H",
      "resseq": 116,
      "icode": "",
      "resname": "GLY",
      "hetflag": " ",
      "sasa": 0.0,
      "atoms": [
        {
          "atom_index": 2563,
          "name": "N",
          "element": "N",
          "coord": [
            0.7315999865531921,
            -0.6179999709129333,
            4.283699989318848
          ]
        },
        {
          "atom_index": 2564,
          "name": "CA",
          "element": "C",
          "coord": [
            0.7889000177383423,
            -0.4973999857902527,
            4.34250020980835
          ]
        },
        {
          "atom_index": 2565,
          "name": "C",
          "element": "C",
          "coord": [
            0.8342000246047974,
            -0.5184999704360962,
            4.4868998527526855
          ]
        },
        {
          "atom_index": 2566,
          "name": "O",
          "element": "O",
          "coord": [
            0.7664999961853027,
            -0.5929999947547913,
            4.555699825286865
          ]
        }
      ]
    },
    {
      "id": "H:117",
      "chain": "H",
      "resseq": 117,
      "icode": "",
      "resname": "THR",
      "hetflag": " ",
      "sasa": 0.0,
      "atoms": [
        {
          "atom_index": 2567,
          "name": "N",
          "element": "N",
          "coord": [
            0.9505000114440918,
            -0.4643000066280365,
            4.52810001373291
          ]
        },
        {
          "atom_index": 2568,
          "name": "CA",
          "element": "C",
          "coord": [
            1.0027999877929688,
            -0.47200000286102295,
            4.667500019073486
          ]
        },
        {
          "atom_index": 2569,
          "name": "C",
          "element": "C",
          "coord": [
            1.0267000198364258,
            -0.3294999897480011,
            4.713900089263916
          ]
        },
        {
          "atom_index": 2570,
          "name": "O",
          "element": "O",
          "coord": [
            1.0805000066757202,
            -0.2485000044107437,
            4.638800144195557
          ]
        },
        {
          "atom_index": 2571,
          "name": "CB",
          "element": "C",
          "coord": [
            1.1439000368118286,
            -0.5419999957084656,
            4.685999870300293
          ]
        },
        {
          "atom_index": 2572,
          "name": "OG1",
          "element": "O",
          "coord": [
            1.2218999862670898,
            -0.5353000164031982,
            4.565899848937988
          ]
        },
        {
          "atom_index": 2573,
          "name": "CG2",
          "element": "C",
          "coord": [
            1.131700038909912,
            -0.6847000122070312,
            4.733500003814697
          ]
        }
      ]
    },
    {
      "id": "H:118",
      "chain": "H",
      "resseq": 118,
      "icode": "",
      "resname": "LEU",
      "hetflag": " ",
      "sasa": 0.0,
      "atoms": [
        {
          "atom_index": 2574,
          "name": "N",
          "element": "N",
          "coord": [
            0.9894000291824341,
            -0.30079999566078186,
            4.838200092315674
          ]
        },
        {
          "atom_index": 2575,
          "name": "CA",
          "element": "C",
          "coord": [
            1.0055999755859375,
            -0.16850000619888306,
            4.898499965667725
          ]
        },
        {
          "atom_index": 2576,
          "name": "C",
          "element": "C",
          "coord": [
            1.1447999477386475,
            -0.1599999964237213,
            4.96019983291626
          ]
        },
        {
          "atom_index": 2577,
          "name": "O",
          "element": "O",
          "coord": [
            1.1859999895095825,
            -0.2485000044107437,
            5.033899784088135
          ]
        },
        {
          "atom_index": 2578,
          "name": "CB",
          "element": "C",
          "coord": [
            0.9036999940872192,
            -0.14800000190734863,
            5.010300159454346
          ]
        },
        {
          "atom_index": 2579,
          "name": "CG",
          "element": "C",
          "coord": [
            0.8521999716758728,
            -0.011599999852478504,
            5.058599948883057
          ]
        },
        {
          "atom_index": 2580,
          "name": "CD1",
          "element": "C",
          "coord": [
            0.843999981880188,
            -0.01080000028014183,
            5.208399772644043
          ]
        },
        {
          "atom_index": 2581,
          "name": "CD2",
          "element": "C",
          "coord": [
            0.9296000003814697,
            0.10599999874830246,
            5.015500068664551
          ]
        }
      ]
    },
    {
      "id": "H:119",
      "chain": "H",
      "resseq": 119,
      "icode": "",
      "resname": "VAL",
      "hetflag": " ",
      "sasa": 0.0,
      "atoms": [
        {
          "atom_index": 2582,
          "name": "N",
          "element": "N",
          "coord": [
            1.2165000438690186,
            -0.052799999713897705,
            4.928299903869629
          ]
        },
        {
          "atom_index": 2583,
          "name": "CA",
          "element": "C",
          "coord": [
            1.3489999771118164,
            -0.027899999171495438,
            4.981200218200684
          ]
        },
        {
          "atom_index": 2584,
          "name": "C",
          "element": "C",
          "coord": [
            1.3345999717712402,
            0.10040000081062317,
            5.059299945831299
          ]
        },
        {
          "atom_index": 2585,
          "name": "O",
          "element": "O",
          "coord": [
            1.2980999946594238,
            0.20160000026226044,
            5.001500129699707
          ]
        },
        {
          "atom_index": 2586,
          "name": "CB",
          "element": "C",
          "coord": [
            1.4488999843597412,
            -0.0012000000569969416,
            4.8684000968933105
          ]
        },
        {
          "atom_index": 2587,
          "name": "CG1",
          "element": "C",
          "coord": [
            1.575600028038025,
            0.057999998331069946,
            4.925000190734863
          ]
        },
        {
          "atom_index": 2588,
          "name": "CG2",
          "element": "C",
          "coord": [
            1.4800000190734863,
            -0.13009999692440033,
            4.793799877166748
          ]
        }
      ]
    },
    {
      "id": "H:120",
      "chain": "H",
      "resseq": 120,
      "icode": "",
      "resname": "THR",
      "hetflag": " ",
      "sasa": 0.0,
      "atoms": [
        {
          "atom_index": 2589,
          "name": "N",
          "element": "N",
          "coord": [
            1.355299949645996,
            0.09449999779462814,
            5.191100120544434
          ]
        },
        {
          "atom_index": 2590,
          "name": "CA",
          "element": "C",
          "coord": [
            1.3472000360488892,
            0.21289999783039093,
            5.275599956512451
          ]
        },
        {
          "atom_index": 2591,
          "name": "C",
          "element": "C",
          "coord": [
            1.4823999404907227,
            0.2535000145435333,
            5.335899829864502
          ]
        },
        {
          "atom_index": 2592,
          "name": "O",
          "element": "O",
          "coord": [
            1.5484999418258667,
            0.17419999837875366,
            5.401400089263916
          ]
        },
        {
          "atom_index": 2593,
          "name": "CB",
          "element": "C",
          "coord": [
            1.2311999797821045,
            0.2093999981880188,
            5.381400108337402
          ]
        },
        {
          "atom_index": 2594,
          "name": "OG1",
          "element": "O",
          "coord": [
            1.2799999713897705,
            0.2468000054359436,
            5.510700225830078
          ]
        },
        {
          "atom_index": 2595,
          "name": "CG2",
          "element": "C",
          "coord": [
            1.1633000373840332,
            0.07720000296831131,
            5.38640022277832
          ]
        }
      ]
    },
    {
      "id": "H:121",
      "chain": "H",
      "resseq": 121,
      "icode": "",
      "resname": "VAL",
      "hetflag": " ",
      "sasa": 0.0,
      "atoms": [
        {
          "atom_index": 2596,
          "name": "N",
          "element": "N",
          "coord": [
            1.5263999700546265,
            0.37470000982284546,
            5.300300121307373
          ]
        },
        {
          "atom_index": 2597,
          "name": "CA",
          "element": "C",
          "coord": [
            1.6539000272750854,
            0.43209999799728394,
            5.344200134277344
          ]
        },
        {
          "atom_index": 2598,
          "name": "C",
          "element": "C",
          "coord": [
            1.6327999830245972,
            0.5170000195503235,
            5.4704999923706055
          ]
        },
        {
          "atom_index": 2599,
          "name": "O",
          "element": "O",
          "coord": [
            1.5844000577926636,
            0.6313999891281128,
            5.461900234222412
          ]
        },
        {
          "atom_index": 2600,
          "name": "CB",
          "element": "C",
          "coord": [
            1.7137000560760498,
            0.5213000178337097,
            5.233699798583984
          ]
        },
        {
          "atom_index": 2601,
          "name": "CG1",
          "element": "C",
          "coord": [
            1.8598999977111816,
            0.5515000224113464,
            5.263000011444092
          ]
        },
        {
          "atom_index": 2602,
          "name": "CG2",
          "element": "C",
          "coord": [
            1.6974999904632568,
            0.4560000002384186,
            5.099100112915039
          ]
        }
      ]
    },
    {
      "id": "H:122",
      "chain": "H",
      "resseq": 122,
      "icode": "",
      "resname": "SER",
      "hetflag": " ",
      "sasa": 0.0,
      "atoms": [
        {
          "atom_index": 2603,
          "name": "N",
          "element": "N",
          "coord": [
            1.6714999675750732,
            0.4629000127315521,
            5.586299896240234
          ]
        },
        {
          "atom_index": 2604,
          "name": "CA",
          "element": "C",
          "coord": [
            1.6518000364303589,
            0.5324000120162964,
            5.713200092315674
          ]
        },
        {
          "atom_index": 2605,
          "name": "C",
          "element": "C",
          "coord": [
            1.7502000331878662,
            0.4851999878883362,
            5.815999984741211
          ]
        },
        {
          "atom_index": 2606,
          "name": "O",
          "element": "O",
          "coord": [
            1.7908999919891357,
            0.36970001459121704,
            5.813000202178955
          ]
        },
        {
          "atom_index": 2607,
          "name": "CB",
          "element": "C",
          "coord": [
            1.5092999935150146,
            0.507099986076355,
            5.764699935913086
          ]
        },
        {
          "atom_index": 2608,
          "name": "OG",
          "element": "O",
          "coord": [
            1.4938000440597534,
            0.5404000282287598,
            5.901899814605713
          ]
        }
      ]
    },
    {
      "id": "H:123",
      "chain": "H",
      "resseq": 123,
      "icode": "",
      "resname": "SER",
      "hetflag": " ",
      "sasa": 2.5334227085113525,
      "atoms": [
        {
          "atom_index": 2609,
          "name": "N",
          "element": "N",
          "coord": [
            1.788599967956543,
            0.5738000273704529,
            5.907599925994873
          ]
        },
        {
          "atom_index": 2610,
          "name": "CA",
          "element": "C",
          "coord": [
            1.8828999996185303,
            0.5353999733924866,
            6.013899803161621
          ]
        },
        {
          "atom_index": 2611,
          "name": "C",
          "element": "C",
          "coord": [
            1.8137999773025513,
            0.46639999747276306,
            6.132199764251709
          ]
        },
        {
          "atom_index": 2612,
          "name": "O",
          "element": "O",
          "coord": [
            1.881100058555603,
            0.4027000069618225,
            6.213900089263916
          ]
        },
        {
          "atom_index": 2613,
          "name": "CB",
          "element": "C",
          "coord": [
            1.9651000499725342,
            0.6546000242233276,
            6.06279993057251
          ]
        },
        {
          "atom_index": 2614,
          "name": "OG",
          "element": "O",
          "coord": [
            1.881500005722046,
            0.7674999833106995,
            6.075099945068359
          ]
        }
      ]
    },
    {
      "id": "H:124",
      "chain": "H",
      "resseq": 124,
      "icode": "",
      "resname": "ALA",
      "hetflag": " ",
      "sasa": 0.0,
      "atoms": [
        {
          "atom_index": 2615,
          "name": "N",
          "element": "N",
          "coord": [
            1.6801999807357788,
            0.4722000062465668,
            6.135499954223633
          ]
        },
        {
          "atom_index": 2616,
          "name": "CA",
          "element": "C",
          "coord": [
            1.601199984550476,
            0.4081000089645386,
            6.240900039672852
          ]
        },
        {
          "atom_index": 2617,
          "name": "C",
          "element": "C",
          "coord": [
            1.6259000301361084,
            0.2578999996185303,
            6.24399995803833
          ]
        },
        {
          "atom_index": 2618,
          "name": "O",
          "element": "O",
          "coord": [
            1.6855000257492065,
            0.20180000364780426,
            6.151100158691406
          ]
        },
        {
          "atom_index": 2619,
          "name": "CB",
          "element": "C",
          "coord": [
            1.4524999856948853,
            0.4374000132083893,
            6.223100185394287
          ]
        }
      ]
    },
    {
      "id": "H:125",
      "chain": "H",
      "resseq": 125,
      "icode": "",
      "resname": "SER",
      "hetflag": " ",
      "sasa": 3.089926242828369,
      "atoms": [
        {
          "atom_index": 2620,
          "name": "N",
          "element": "N",
          "coord": [
            1.582900047302246,
            0.19359999895095825,
            6.35260009765625
          ]
        },
        {
          "atom_index": 2621,
          "name": "CA",
          "element": "C",
          "coord": [
            1.601199984550476,
            0.04879999905824661,
            6.371399879455566
          ]
        },
        {
          "atom_index": 2622,
          "name": "C",
          "element": "C",
          "coord": [
            1.4794000387191772,
            -0.0333000011742115,
            6.335700035095215
          ]
        },
        {
          "atom_index": 2623,
          "name": "O",
          "element": "O",
          "coord": [
            1.3671000003814697,
            0.015799999237060547,
            6.344099998474121
          ]
        },
        {
          "atom_index": 2624,
          "name": "CB",
          "element": "C",
          "coord": [
            1.634600043296814,
            0.016899999231100082,
            6.517899990081787
          ]
        },
        {
          "atom_index": 2625,
          "name": "OG",
          "element": "O",
          "coord": [
            1.7541999816894531,
            0.07980000227689743,
            6.560200214385986
          ]
        }
      ]
    },
    {
      "id": "H:126",
      "chain": "H",
      "resseq": 126,
      "icode": "",
      "resname": "THR",
      "hetflag": " ",
      "sasa": 0.18917915225028992,
      "atoms": [
        {
          "atom_index": 2626,
          "name": "N",
          "element": "N",
          "coord": [
            1.503600001335144,
            -0.15850000083446503,
            6.297599792480469
          ]
        },
        {
          "atom_index": 2627,
          "name": "CA",
          "element": "C",
          "coord": [
            1.3969999551773071,
            -0.2522999942302704,
            6.265699863433838
          ]
        },
        {
          "atom_index": 2628,
          "name": "C",
          "element": "C",
          "coord": [
            1.3255000114440918,
            -0.28690001368522644,
            6.395599842071533
          ]
        },
        {
          "atom_index": 2629,
          "name": "O",
          "element": "O",
          "coord": [
            1.3868000507354736,
            -0.29179999232292175,
            6.502399921417236
          ]
        },
        {
          "atom_index": 2630,
          "name": "CB",
          "element": "C",
          "coord": [
            1.4526000022888184,
            -0.3813999891281128,
            6.206600189208984
          ]
        },
        {
          "atom_index": 2631,
          "name": "OG1",
          "element": "O",
          "coord": [
            1.506100058555603,
            -0.35409998893737793,
            6.077499866485596
          ]
        },
        {
          "atom_index": 2632,
          "name": "CG2",
          "element": "C",
          "coord": [
            1.3436000347137451,
            -0.4814999997615814,
            6.187900066375732
          ]
        }
      ]
    },
    {
      "id": "H:127",
      "chain": "H",
      "resseq": 127,
      "icode": "",
      "resname": "LYS",
      "hetflag": " ",
      "sasa": 0.5162473917007446,
      "atoms": [
        {
          "atom_index": 2633,
          "name": "N",
          "element": "N",
          "coord": [
            1.1952999830245972,
            -0.30880001187324524,
            6.388400077819824
          ]
        },
        {
          "atom_index": 2634,
          "name": "CA",
          "element": "C",
          "coord": [
            1.1195000410079956,
            -0.3422999978065491,
            6.506999969482422
          ]
        },
        {
          "atom_index": 2635,
          "name": "C",
          "element": "C",
          "coord": [
            0.9943000078201294,
            -0.41780000925064087,
            6.465199947357178
          ]
        },
        {
          "atom_index": 2636,
          "name": "O",
          "element": "O",
          "coord": [
            0.9203000068664551,
            -0.3718999922275543,
            6.379199981689453
          ]
        },
        {
          "atom_index": 2637,
          "name": "CB",
          "element": "C",
          "coord": [
            1.0865000486373901,
            -0.2167000025510788,
            6.589300155639648
          ]
        },
        {
          "atom_index": 2638,
          "name": "CG",
          "element": "C",
          "coord": [
            0.9890999794006348,
            -0.25220000743865967,
            6.696899890899658
          ]
        },
        {
          "atom_index": 2639,
          "name": "CD",
          "element": "C",
          "coord": [
            0.977400004863739,
            -0.15600000321865082,
            6.8125
          ]
        },
        {
          "atom_index": 2640,
          "name": "CE",
          "element": "C",
          "coord": [
            0.8912000060081482,
            -0.21729999780654907,
            6.926799774169922
          ]
        },
        {
          "atom_index": 2641,
          "name": "NZ",
          "element": "N",
          "coord": [
            0.7519000172615051,
            -0.2669999897480011,
            6.886000156402588
          ]
        }
      ]
    },
    {
      "id": "H:128",
      "chain": "H",
      "resseq": 128,
      "icode": "",
      "resname": "GLY",
      "hetflag": " ",
      "sasa": 0.0,
      "atoms": [
        {
          "atom_index": 2642,
          "name": "N",
          "element": "N",
          "coord": [
            0.9768999814987183,
            -0.5374000072479248,
            6.521699905395508
          ]
        },
        {
          "atom_index": 2643,
          "name": "CA",
          "element": "C",
          "coord": [
            0.8629999756813049,
            -0.6227999925613403,
            6.491199970245361
          ]
        },
        {
          "atom_index": 2644,
          "name": "C",
          "element": "C",
          "coord": [
            0.7346000075340271,
            -0.5824999809265137,
            6.559500217437744
          ]
        },
        {
          "atom_index": 2645,
          "name": "O",
          "element": "O",
          "coord": [
            0.7390999794006348,
            -0.5282999873161316,
            6.669400215148926
          ]
        }
      ]
    },
    {
      "id": "H:129",
      "chain": "H",
      "resseq": 129,
      "icode": "",
      "resname": "PRO",
      "hetflag": " ",
      "sasa": 0.0,
      "atoms": [
        {
          "atom_index": 2646,
          "name": "N",
          "element": "N",
          "coord": [
            0.6177999973297119,
            -0.6171000003814697,
            6.502900123596191
          ]
        },
        {
          "atom_index": 2647,
          "name": "CA",
          "element": "C",
          "coord": [
            0.4878999888896942,
            -0.5806999802589417,
            6.560699939727783
          ]
        },
        {
          "atom_index": 2648,
          "name": "C",
          "element": "C",
          "coord": [
            0.43309998512268066,
            -0.6643000245094299,
            6.677700042724609
          ]
        },
        {
          "atom_index": 2649,
          "name": "O",
          "element": "O",
          "coord": [
            0.478300005197525,
            -0.7760999798774719,
            6.699999809265137
          ]
        },
        {
          "atom_index": 2650,
          "name": "CB",
          "element": "C",
          "coord": [
            0.3952000141143799,
            -0.5925999879837036,
            6.438300132751465
          ]
        },
        {
          "atom_index": 2651,
          "name": "CG",
          "element": "C",
          "coord": [
            0.4480000138282776,
            -0.7107999920845032,
            6.369999885559082
          ]
        },
        {
          "atom_index": 2652,
          "name": "CD",
          "element": "C",
          "coord": [
            0.598800003528595,
            -0.6888999938964844,
            6.375400066375732
          ]
        }
      ]
    },
    {
      "id": "H:130",
      "chain": "H",
      "resseq": 130,
      "icode": "",
      "resname": "SER",
      "hetflag": " ",
      "sasa": 0.0,
      "atoms": [
        {
          "atom_index": 2653,
          "name": "N",
          "element": "N",
          "coord": [
            0.33660000562667847,
            -0.6061000227928162,
            6.751200199127197
          ]
        },
        {
          "atom_index": 2654,
          "name": "CA",
          "element": "C",
          "coord": [
            0.2615000009536743,
            -0.6717000007629395,
            6.860400199890137
          ]
        },
        {
          "atom_index": 2655,
          "name": "C",
          "element": "C",
          "coord": [
            0.12309999763965607,
            -0.6894999742507935,
            6.8007001876831055
          ]
        },
        {
          "atom_index": 2656,
          "name": "O",
          "element": "O",
          "coord": [
            0.07190000265836716,
            -0.597599983215332,
            6.739699840545654
          ]
        },
        {
          "atom_index": 2657,
          "name": "CB",
          "element": "C",
          "coord": [
            0.24959999322891235,
            -0.5842999815940857,
            6.984600067138672
          ]
        },
        {
          "atom_index": 2658,
          "name": "OG",
          "element": "O",
          "coord": [
            0.3675999939441681,
            -0.592199981212616,
            7.0619001388549805
          ]
        }
      ]
    },
    {
      "id": "H:131",
      "chain": "H",
      "resseq": 131,
      "icode": "",
      "resname": "VAL",
      "hetflag": " ",
      "sasa": 0.0,
      "atoms": [
        {
          "atom_index": 2659,
          "name": "N",
          "element": "N",
          "coord": [
            0.0617000013589859,
            -0.8058000206947327,
            6.819300174713135
          ]
        },
        {
          "atom_index": 2660,
          "name": "CA",
          "element": "C",
          "coord": [
            -0.0681999996304512,
            -0.8309999704360962,
            6.7581000328063965
          ]
        },
        {
          "atom_index": 2661,
          "name": "C",
          "element": "C",
          "coord": [
            -0.17419999837875366,
            -0.8460999727249146,
            6.8649001121521
          ]
        },
        {
          "atom_index": 2662,
          "name": "O",
          "element": "O",
          "coord": [
            -0.16169999539852142,
            -0.9276000261306763,
            6.954899787902832
          ]
        },
        {
          "atom_index": 2663,
          "name": "CB",
          "element": "C",
          "coord": [
            -0.06319999694824219,
            -0.9578999876976013,
            6.6605000495910645
          ]
        },
        {
          "atom_index": 2664,
          "name": "CG1",
          "element": "C",
          "coord": [
            -0.1996999979019165,
            -0.9824000000953674,
            6.593699932098389
          ]
        },
        {
          "atom_index": 2665,
          "name": "CG2",
          "element": "C",
          "coord": [
            0.0478999987244606,
            -0.9409000277519226,
            6.553199768066406
          ]
        }
      ]
    },
    {
      "id": "H:132",
      "chain": "H",
      "resseq": 132,
      "icode": "",
      "resname": "PHE",
      "hetflag": " ",
      "sasa": 0.0,
      "atoms": [
        {
          "atom_index": 2666,
          "name": "N",
          "element": "N",
          "coord": [
            -0.27880001068115234,
            -0.7652000188827515,
            6.854599952697754
          ]
        },
        {
          "atom_index": 2667,
          "name": "CA",
          "element": "C",
          "coord": [
            -0.3864000141620636,
            -0.767300009727478,
            6.950900077819824
          ]
        },
        {
          "atom_index": 2668,
          "name": "C",
          "element": "C",
          "coord": [
            -0.5200999975204468,
            -0.7950000166893005,
            6.883999824523926
          ]
        },
        {
          "atom_index": 2669,
          "name": "O",
          "element": "O",
          "coord": [
            -0.5407999753952026,
            -0.7583000063896179,
            6.770699977874756
          ]
        },
        {
          "atom_index": 2670,
          "name": "CB",
          "element": "C",
          "coord": [
            -0.39309999346733093,
            -0.632099986076355,
            7.019800186157227
          ]
        },
        {
          "atom_index": 2671,
          "name": "CG",
          "element": "C",
          "coord": [
            -0.26489999890327454,
            -0.5913000106811523,
            7.08650016784668
          ]
        },
        {
          "atom_index": 2672,
          "name": "CD1",
          "element": "C",
          "coord": [
            -0.20409999787807465,
            -0.6746000051498413,
            7.180099964141846
          ]
        },
        {
          "atom_index": 2673,
          "name": "CD2",
          "element": "C",
          "coord": [
            -0.20550000667572021,
            -0.46869999170303345,
            7.0569000244140625
          ]
        },
        {
          "atom_index": 2674,
          "name": "CE1",
          "element": "C",
          "coord": [
            -0.08579999953508377,
            -0.6358000040054321,
            7.243599891662598
          ]
        },
        {
          "atom_index": 2675,
          "name": "CE2",
          "element": "C",
          "coord": [
            -0.08869999647140503,
            -0.4300000071525574,
            7.11959981918335
          ]
        },
        {
          "atom_index": 2676,
          "name": "CZ",
          "element": "C",
          "coord": [
            -0.028699999675154686,
            -0.5133000016212463,
            7.212900161743164
          ]
        }
      ]
    },
    {
      "id": "H:133",
      "chain": "H",
      "resseq": 133,
      "icode": "",
      "resname": "PRO",
      "hetflag": " ",
      "sasa": 0.0,
      "atoms": [
        {
          "atom_index": 2677,
          "name": "N",
          "element": "N",
          "coord": [
            -0.6126999855041504,
            -0.8618000149726868,
            6.95389986038208
          ]
        },
        {
          "atom_index": 2678,
          "name": "CA",
          "element": "C",
          "coord": [
            -0.7429999709129333,
            -0.8895999789237976,
            6.893099784851074
          ]
        },
        {
          "atom_index": 2679,
          "name": "C",
          "element": "C",
          "coord": [
            -0.8461999893188477,
            -0.7773000001907349,
            6.905700206756592
          ]
        },
        {
          "atom_index": 2680,
          "name": "O",
          "element": "O",
          "coord": [
            -0.8478000164031982,
            -0.7027999758720398,
            7.004700183868408
          ]
        },
        {
          "atom_index": 2681,
          "name": "CB",
          "element": "C",
          "coord": [
            -0.7903000116348267,
            -1.013200044631958,
            6.97130012512207
          ]
        },
        {
          "atom_index": 2682,
          "name": "CG",
          "element": "C",
          "coord": [
            -0.7351999878883362,
            -0.989300012588501,
            7.106500148773193
          ]
        },
        {
          "atom_index": 2683,
          "name": "CD",
          "element": "C",
          "coord": [
            -0.5942000150680542,
            -0.9424999952316284,
            7.076300144195557
          ]
        }
      ]
    },
    {
      "id": "H:134",
      "chain": "H",
      "resseq": 134,
      "icode": "",
      "resname": "LEU",
      "hetflag": " ",
      "sasa": 0.0,
      "atoms": [
        {
          "atom_index": 2684,
          "name": "N",
          "element": "N",
          "coord": [
            -0.930899977684021,
            -0.7649999856948853,
            6.803400039672852
          ]
        },
        {
          "atom_index": 2685,
          "name": "CA",
          "element": "C",
          "coord": [
            -1.0430999994277954,
            -0.6699000000953674,
            6.803599834442139
          ]
        },
        {
          "atom_index": 2686,
          "name": "C",
          "element": "C",
          "coord": [
            -1.1617000102996826,
            -0.7689999938011169,
            6.803500175476074
          ]
        },
        {
          "atom_index": 2687,
          "name": "O",
          "element": "O",
          "coord": [
            -1.2115000486373901,
            -0.8129000067710876,
            6.698400020599365
          ]
        },
        {
          "atom_index": 2688,
          "name": "CB",
          "element": "C",
          "coord": [
            -1.0468000173568726,
            -0.579200029373169,
            6.678100109100342
          ]
        },
        {
          "atom_index": 2689,
          "name": "CG",
          "element": "C",
          "coord": [
            -0.9350000023841858,
            -0.4779999852180481,
            6.645299911499023
          ]
        },
        {
          "atom_index": 2690,
          "name": "CD1",
          "element": "C",
          "coord": [
            -0.9603999853134155,
            -0.415800005197525,
            6.506199836730957
          ]
        },
        {
          "atom_index": 2691,
          "name": "CD2",
          "element": "C",
          "coord": [
            -0.9240999817848206,
            -0.37310001254081726,
            6.751100063323975
          ]
        }
      ]
    },
    {
      "id": "H:135",
      "chain": "H",
      "resseq": 135,
      "icode": "",
      "resname": "ALA",
      "hetflag": " ",
      "sasa": 0.0,
      "atoms": [
        {
          "atom_index": 2692,
          "name": "N",
          "element": "N",
          "coord": [
            -1.1965999603271484,
            -0.8116000294685364,
            6.924200057983398
          ]
        },
        {
          "atom_index": 2693,
          "name": "CA",
          "element": "C",
          "coord": [
            -1.301200032234192,
            -0.9093000292778015,
            6.950699806213379
          ]
        },
        {
          "atom_index": 2694,
          "name": "C",
          "element": "C",
          "coord": [
            -1.4427000284194946,
            -0.8648999929428101,
            6.917600154876709
          ]
        },
        {
          "atom_index": 2695,
          "name": "O",
          "element": "O",
          "coord": [
            -1.4809999465942383,
            -0.7508999705314636,
            6.945400238037109
          ]
        },
        {
          "atom_index": 2696,
          "name": "CB",
          "element": "C",
          "coord": [
            -1.2927000522613525,
            -0.9534000158309937,
            7.0980000495910645
          ]
        }
      ]
    },
    {
      "id": "H:136",
      "chain": "H",
      "resseq": 136,
      "icode": "",
      "resname": "PRO",
      "hetflag": " ",
      "sasa": 0.0,
      "atoms": [
        {
          "atom_index": 2697,
          "name": "N",
          "element": "N",
          "coord": [
            -1.5234999656677246,
            -0.9555000066757202,
            6.858399868011475
          ]
        },
        {
          "atom_index": 2698,
          "name": "CA",
          "element": "C",
          "coord": [
            -1.6627000570297241,
            -0.925000011920929,
            6.822299957275391
          ]
        },
        {
          "atom_index": 2699,
          "name": "C",
          "element": "C",
          "coord": [
            -1.7568999528884888,
            -0.8876000046730042,
            6.9369001388549805
          ]
        },
        {
          "atom_index": 2700,
          "name": "O",
          "element": "O",
          "coord": [
            -1.7340999841690063,
            -0.920799970626831,
            7.052700042724609
          ]
        },
        {
          "atom_index": 2701,
          "name": "CB",
          "element": "C",
          "coord": [
            -1.7089999914169312,
            -1.0534000396728516,
            6.751500129699707
          ]
        },
        {
          "atom_index": 2702,
          "name": "CG",
          "element": "C",
          "coord": [
            -1.6146999597549438,
            -1.1588000059127808,
            6.80109977722168
          ]
        },
        {
          "atom_index": 2703,
          "name": "CD",
          "element": "C",
          "coord": [
            -1.4833999872207642,
            -1.0865000486373901,
            6.803299903869629
          ]
        }
      ]
    },
    {
      "id": "H:137",
      "chain": "H",
      "resseq": 137,
      "icode": "",
      "resname": "SER",
      "hetflag": " ",
      "sasa": 0.2522388696670532,
      "atoms": [
        {
          "atom_index": 2704,
          "name": "N",
          "element": "N",
          "coord": [
            -1.8652000427246094,
            -0.8208000063896179,
            6.898799896240234
          ]
        },
        {
          "atom_index": 2705,
          "name": "CA",
          "element": "C",
          "coord": [
            -1.9757000207901,
            -0.7753999829292297,
            6.985899925231934
          ]
        },
        {
          "atom_index": 2706,
          "name": "C",
          "element": "C",
          "coord": [
            -1.9723000526428223,
            -0.6330000162124634,
            7.039400100708008
          ]
        },
        {
          "atom_index": 2707,
          "name": "O",
          "element": "O",
          "coord": [
            -2.0764000415802,
            -0.5648999810218811,
            7.042900085449219
          ]
        },
        {
          "atom_index": 2708,
          "name": "CB",
          "element": "C",
          "coord": [
            -2.0072999000549316,
            -0.8737999796867371,
            7.099100112915039
          ]
        },
        {
          "atom_index": 2709,
          "name": "OG",
          "element": "O",
          "coord": [
            -2.065700054168701,
            -0.991599977016449,
            7.047399997711182
          ]
        }
      ]
    },
    {
      "id": "H:144",
      "chain": "H",
      "resseq": 144,
      "icode": "",
      "resname": "GLY",
      "hetflag": " ",
      "sasa": 4.576277256011963,
      "atoms": [
        {
          "atom_index": 2710,
          "name": "N",
          "element": "N",
          "coord": [
            -2.7788000106811523,
            -1.1053999662399292,
            6.212800025939941
          ]
        },
        {
          "atom_index": 2711,
          "name": "CA",
          "element": "C",
          "coord": [
            -2.7090001106262207,
            -0.9945999979972839,
            6.142899990081787
          ]
        },
        {
          "atom_index": 2712,
          "name": "C",
          "element": "C",
          "coord": [
            -2.5618999004364014,
            -1.0214999914169312,
            6.1178998947143555
          ]
        },
        {
          "atom_index": 2713,
          "name": "O",
          "element": "O",
          "coord": [
            -2.517699956893921,
            -1.1377999782562256,
            6.111800193786621
          ]
        }
      ]
    },
    {
      "id": "H:145",
      "chain": "H",
      "resseq": 145,
      "icode": "",
      "resname": "THR",
      "hetflag": " ",
      "sasa": 0.09458957612514496,
      "atoms": [
        {
          "atom_index": 2714,
          "name": "N",
          "element": "N",
          "coord": [
            -2.488600015640259,
            -0.9099000096321106,
            6.10830020904541
          ]
        },
        {
          "atom_index": 2715,
          "name": "CA",
          "element": "C",
          "coord": [
            -2.3440001010894775,
            -0.9025999903678894,
            6.085100173950195
          ]
        },
        {
          "atom_index": 2716,
          "name": "C",
          "element": "C",
          "coord": [
            -2.263000011444092,
            -0.8531000018119812,
            6.207200050354004
          ]
        },
        {
          "atom_index": 2717,
          "name": "O",
          "element": "O",
          "coord": [
            -2.2976999282836914,
            -0.7545999884605408,
            6.2718000411987305
          ]
        },
        {
          "atom_index": 2718,
          "name": "CB",
          "element": "C",
          "coord": [
            -2.3153998851776123,
            -0.8116999864578247,
            5.962200164794922
          ]
        },
        {
          "atom_index": 2719,
          "name": "OG1",
          "element": "O",
          "coord": [
            -2.3364999294281006,
            -0.8870000243186951,
            5.84119987487793
          ]
        },
        {
          "atom_index": 2720,
          "name": "CG2",
          "element": "C",
          "coord": [
            -2.172499895095825,
            -0.7551000118255615,
            5.965099811553955
          ]
        }
      ]
    },
    {
      "id": "H:146",
      "chain": "H",
      "resseq": 146,
      "icode": "",
      "resname": "ALA",
      "hetflag": " ",
      "sasa": 0.0,
      "atoms": [
        {
          "atom_index": 2721,
          "name": "N",
          "element": "N",
          "coord": [
            -2.1542000770568848,
            -0.9229999780654907,
            6.235799789428711
          ]
        },
        {
          "atom_index": 2722,
          "name": "CA",
          "element": "C",
          "coord": [
            -2.0666000843048096,
            -0.8895000219345093,
            6.344399929046631
          ]
        },
        {
          "atom_index": 2723,
          "name": "C",
          "element": "C",
          "coord": [
            -1.932800054550171,
            -0.8557000160217285,
            6.278500080108643
          ]
        },
        {
          "atom_index": 2724,
          "name": "O",
          "element": "O",
          "coord": [
            -1.9017000198364258,
            -0.9108999967575073,
            6.17519998550415
          ]
        },
        {
          "atom_index": 2725,
          "name": "CB",
          "element": "C",
          "coord": [
            -2.0485999584198,
            -1.0098999738693237,
            6.431700229644775
          ]
        }
      ]
    },
    {
      "id": "H:147",
      "chain": "H",
      "resseq": 147,
      "icode": "",
      "resname": "ALA",
      "hetflag": " ",
      "sasa": 0.0,
      "atoms": [
        {
          "atom_index": 2726,
          "name": "N",
          "element": "N",
          "coord": [
            -1.8523999452590942,
            -0.7688999772071838,
            6.340099811553955
          ]
        },
        {
          "atom_index": 2727,
          "name": "CA",
          "element": "C",
          "coord": [
            -1.7211999893188477,
            -0.7325999736785889,
            6.287600040435791
          ]
        },
        {
          "atom_index": 2728,
          "name": "C",
          "element": "C",
          "coord": [
            -1.6169999837875366,
            -0.7742000222206116,
            6.38700008392334
          ]
        },
        {
          "atom_index": 2729,
          "name": "O",
          "element": "O",
          "coord": [
            -1.642300009727478,
            -0.7746000289916992,
            6.506800174713135
          ]
        },
        {
          "atom_index": 2730,
          "name": "CB",
          "element": "C",
          "coord": [
            -1.7120000123977661,
            -0.5859000086784363,
            6.267199993133545
          ]
        }
      ]
    },
    {
      "id": "H:148",
      "chain": "H",
      "resseq": 148,
      "icode": "",
      "resname": "LEU",
      "hetflag": " ",
      "sasa": 0.0,
      "atoms": [
        {
          "atom_index": 2731,
          "name": "N",
          "element": "N",
          "coord": [
            -1.4988000392913818,
            -0.8075000047683716,
            6.337699890136719
          ]
        },
        {
          "atom_index": 2732,
          "name": "CA",
          "element": "C",
          "coord": [
            -1.388200044631958,
            -0.8468999862670898,
            6.4253997802734375
          ]
        },
        {
          "atom_index": 2733,
          "name": "C",
          "element": "C",
          "coord": [
            -1.2591999769210815,
            -0.8230000138282776,
            6.348499774932861
          ]
        },
        {
          "atom_index": 2734,
          "name": "O",
          "element": "O",
          "coord": [
            -1.263200044631958,
            -0.7972999811172485,
            6.228700160980225
          ]
        },
        {
          "atom_index": 2735,
          "name": "CB",
          "element": "C",
          "coord": [
            -1.4005000591278076,
            -0.995199978351593,
            6.467599868774414
          ]
        },
        {
          "atom_index": 2736,
          "name": "CG",
          "element": "C",
          "coord": [
            -1.4147000312805176,
            -1.1008000373840332,
            6.357800006866455
          ]
        },
        {
          "atom_index": 2737,
          "name": "CD1",
          "element": "C",
          "coord": [
            -1.2821999788284302,
            -1.1612999439239502,
            6.32889986038208
          ]
        },
        {
          "atom_index": 2738,
          "name": "CD2",
          "element": "C",
          "coord": [
            -1.5130000114440918,
            -1.2081999778747559,
            6.39769983291626
          ]
        }
      ]
    },
    {
      "id": "H:149",
      "chain": "H",
      "resseq": 149,
      "icode": "",
      "resname": "GLY",
      "hetflag": " ",
      "sasa": 0.0,
      "atoms": [
        {
          "atom_index": 2739,
          "name": "N",
          "element": "N",
          "coord": [
            -1.145300030708313,
            -0.826200008392334,
            6.416200160980225
          ]
        },
        {
          "atom_index": 2740,
          "name": "CA",
          "element": "C",
          "coord": [
            -1.0216000080108643,
            -0.8065000176429749,
            6.342800140380859
          ]
        },
        {
          "atom_index": 2741,
          "name": "C",
          "element": "C",
          "coord": [
            -0.9018999934196472,
            -0.8108000159263611,
            6.433300018310547
          ]
        },
        {
          "atom_index": 2742,
          "name": "O",
          "element": "O",
          "coord": [
            -0.9082000255584717,
            -0.8677999973297119,
            6.5416998863220215
          ]
        }
      ]
    },
    {
      "id": "H:150",
      "chain": "H",
      "resseq": 150,
      "icode": "",
      "resname": "CYS",
      "hetflag": " ",
      "sasa": 0.0,
      "atoms": [
        {
          "atom_index": 2743,
          "name": "N",
          "element": "N",
          "coord": [
            -0.7904999852180481,
            -0.7559000253677368,
            6.38700008392334
          ]
        },
        {
          "atom_index": 2744,
          "name": "CA",
          "element": "C",
          "coord": [
            -0.6736999750137329,
            -0.7505000233650208,
            6.47130012512207
          ]
        },
        {
          "atom_index": 2745,
          "name": "C",
          "element": "C",
          "coord": [
            -0.590499997138977,
            -0.6248999834060669,
            6.443999767303467
          ]
        },
        {
          "atom_index": 2746,
          "name": "O",
          "element": "O",
          "coord": [
            -0.5874999761581421,
            -0.5748000144958496,
            6.332300186157227
          ]
        },
        {
          "atom_index": 2747,
          "name": "CB",
          "element": "C",
          "coord": [
            -0.592199981212616,
            -0.8797000050544739,
            6.46120023727417
          ]
        },
        {
          "atom_index": 2748,
          "name": "SG",
          "element": "S",
          "coord": [
            -0.5271000266075134,
            -0.9100000262260437,
            6.303899765014648
          ]
        }
      ]
    },
    {
      "id": "H:151",
      "chain": "H",
      "resseq": 151,
      "icode": "",
      "resname": "LEU",
      "hetflag": " ",
      "sasa": 0.0,
      "atoms": [
        {
          "atom_index": 2749,
          "name": "N",
          "element": "N",
          "coord": [
            -0.5322999954223633,
            -0.5709999799728394,
            6.551000118255615
          ]
        },
        {
          "atom_index": 2750,
          "name": "CA",
          "element": "C",
          "coord": [
            -0.44920000433921814,
            -0.45159998536109924,
            6.551300048828125
          ]
        },
        {
          "atom_index": 2751,
          "name": "C",
          "element": "C",
          "coord": [
            -0.3043999969959259,
            -0.4934000074863434,
            6.555600166320801
          ]
        },
        {
          "atom_index": 2752,
          "name": "O",
          "element": "O",
          "coord": [
            -0.258899986743927,
            -0.5597000122070312,
            6.64900016784668
          ]
        },
        {
          "atom_index": 2753,
          "name": "CB",
          "element": "C",
          "coord": [
            -0.48080000281333923,
            -0.3684000074863434,
            6.676000118255615
          ]
        },
        {
          "atom_index": 2754,
          "name": "CG",
          "element": "C",
          "coord": [
            -0.4088999927043915,
            -0.23669999837875366,
            6.706900119781494
          ]
        },
        {
          "atom_index": 2755,
          "name": "CD1",
          "element": "C",
          "coord": [
            -0.42410001158714294,
            -0.13449999690055847,
            6.594799995422363
          ]
        },
        {
          "atom_index": 2756,
          "name": "CD2",
          "element": "C",
          "coord": [
            -0.4643000066280365,
            -0.18230000138282776,
            6.837500095367432
          ]
        }
      ]
    },
    {
      "id": "H:152",
      "chain": "H",
      "resseq": 152,
      "icode": "",
      "resname": "VAL",
      "hetflag": " ",
      "sasa": 0.0,
      "atoms": [
        {
          "atom_index": 2757,
          "name": "N",
          "element": "N",
          "coord": [
            -0.23240000009536743,
            -0.45399999618530273,
            6.452199935913086
          ]
        },
        {
          "atom_index": 2758,
          "name": "CA",
          "element": "C",
          "coord": [
            -0.09189999848604202,
            -0.4830000102519989,
            6.439899921417236
          ]
        },
        {
          "atom_index": 2759,
          "name": "C",
          "element": "C",
          "coord": [
            -0.018799999728798866,
            -0.3528999984264374,
            6.4745001792907715
          ]
        },
        {
          "atom_index": 2760,
          "name": "O",
          "element": "O",
          "coord": [
            -0.016100000590085983,
            -0.26249998807907104,
            6.393700122833252
          ]
        },
        {
          "atom_index": 2761,
          "name": "CB",
          "element": "C",
          "coord": [
            -0.0632999986410141,
            -0.5249999761581421,
            6.296199798583984
          ]
        },
        {
          "atom_index": 2762,
          "name": "CG1",
          "element": "C",
          "coord": [
            0.07980000227689743,
            -0.5637000203132629,
            6.282899856567383
          ]
        },
        {
          "atom_index": 2763,
          "name": "CG2",
          "element": "C",
          "coord": [
            -0.15539999306201935,
            -0.6373999714851379,
            6.257400035858154
          ]
        }
      ]
    },
    {
      "id": "H:153",
      "chain": "H",
      "resseq": 153,
      "icode": "",
      "resname": "LYS",
      "hetflag": " ",
      "sasa": 0.0,
      "atoms": [
        {
          "atom_index": 2764,
          "name": "N",
          "element": "N",
          "coord": [
            0.04019999876618385,
            -0.3447999954223633,
            6.593999862670898
          ]
        },
        {
          "atom_index": 2765,
          "name": "CA",
          "element": "C",
          "coord": [
            0.10750000178813934,
            -0.22499999403953552,
            6.642000198364258
          ]
        },
        {
          "atom_index": 2766,
          "name": "C",
          "element": "C",
          "coord": [
            0.25760000944137573,
            -0.218299999833107,
            6.65749979019165
          ]
        },
        {
          "atom_index": 2767,
          "name": "O",
          "element": "O",
          "coord": [
            0.32190001010894775,
            -0.3149999976158142,
            6.694499969482422
          ]
        },
        {
          "atom_index": 2768,
          "name": "CB",
          "element": "C",
          "coord": [
            0.048900000751018524,
            -0.18310000002384186,
            6.777400016784668
          ]
        },
        {
          "atom_index": 2769,
          "name": "CG",
          "element": "C",
          "coord": [
            -0.0803999975323677,
            -0.11010000109672546,
            6.766300201416016
          ]
        },
        {
          "atom_index": 2770,
          "name": "CD",
          "element": "C",
          "coord": [
            -0.1080000028014183,
            -0.019600000232458115,
            6.883399963378906
          ]
        },
        {
          "atom_index": 2771,
          "name": "CE",
          "element": "C",
          "coord": [
            0.005100000184029341,
            0.07909999787807465,
            6.905399799346924
          ]
        },
        {
          "atom_index": 2772,
          "name": "NZ",
          "element": "N",
          "coord": [
            -0.04050000011920929,
            0.2084999978542328,
            6.96619987487793
          ]
        }
      ]
    },
    {
      "id": "H:154",
      "chain": "H",
      "resseq": 154,
      "icode": "",
      "resname": "ASP",
      "hetflag": " ",
      "sasa": 0.0,
      "atoms": [
        {
          "atom_index": 2773,
          "name": "N",
          "element": "N",
          "coord": [
            0.3091000020503998,
            -0.09619999676942825,
            6.641900062561035
          ]
        },
        {
          "atom_index": 2774,
          "name": "CA",
          "element": "C",
          "coord": [
            0.45010000467300415,
            -0.060600001364946365,
            6.660099983215332
          ]
        },
        {
          "atom_index": 2775,
          "name": "C",
          "element": "C",
          "coord": [
            0.5602999925613403,
            -0.13729999959468842,
            6.588900089263916
          ]
        },
        {
          "atom_index": 2776,
          "name": "O",
          "element": "O",
          "coord": [
            0.6419000029563904,
            -0.20229999721050262,
            6.653200149536133
          ]
        },
        {
          "atom_index": 2777,
          "name": "CB",
          "element": "C",
          "coord": [
            0.48249998688697815,
            -0.05209999904036522,
            6.810699939727783
          ]
        },
        {
          "atom_index": 2778,
          "name": "CG",
          "element": "C",
          "coord": [
            0.3889000117778778,
            0.04529999941587448,
            6.886600017547607
          ]
        },
        {
          "atom_index": 2779,
          "name": "OD1",
          "element": "O",
          "coord": [
            0.31769999861717224,
            0.12520000338554382,
            6.823200225830078
          ]
        },
        {
          "atom_index": 2780,
          "name": "OD2",
          "element": "O",
          "coord": [
            0.38499999046325684,
            0.04170000180602074,
            7.011199951171875
          ]
        }
      ]
    },
    {
      "id": "H:155",
      "chain": "H",
      "resseq": 155,
      "icode": "",
      "resname": "TYR",
      "hetflag": " ",
      "sasa": 0.0,
      "atoms": [
        {
          "atom_index": 2781,
          "name": "N",
          "element": "N",
          "coord": [
            0.5690000057220459,
            -0.11900000274181366,
            6.457699775695801
          ]
        },
        {
          "atom_index": 2782,
          "name": "CA",
          "element": "C",
          "coord": [
            0.6711999773979187,
            -0.1850000023841858,
            6.377799987792969
          ]
        },
        {
          "atom_index": 2783,
          "name": "C",
          "element": "C",
          "coord": [
            0.7455999851226807,
            -0.08969999849796295,
            6.286300182342529
          ]
        },
        {
          "atom_index": 2784,
          "name": "O",
          "element": "O",
          "coord": [
            0.6998000144958496,
            0.01940000057220459,
            6.256700038909912
          ]
        },
        {
          "atom_index": 2785,
          "name": "CB",
          "element": "C",
          "coord": [
            0.6107000112533569,
            -0.29670000076293945,
            6.292600154876709
          ]
        },
        {
          "atom_index": 2786,
          "name": "CG",
          "element": "C",
          "coord": [
            0.5062999725341797,
            -0.25429999828338623,
            6.192399978637695
          ]
        },
        {
          "atom_index": 2787,
          "name": "CD1",
          "element": "C",
          "coord": [
            0.3723999857902527,
            -0.2433999925851822,
            6.229000091552734
          ]
        },
        {
          "atom_index": 2788,
          "name": "CD2",
          "element": "C",
          "coord": [
            0.5407999753952026,
            -0.22759999334812164,
            6.060100078582764
          ]
        },
        {
          "atom_index": 2789,
          "name": "CE1",
          "element": "C",
          "coord": [
            0.27309998869895935,
            -0.2061000019311905,
            6.134799957275391
          ]
        },
        {
          "atom_index": 2790,
          "name": "CE2",
          "element": "C",
          "coord": [
            0.4447999894618988,
            -0.19099999964237213,
            5.96619987487793
          ]
        },
        {
          "atom_index": 2791,
          "name": "CZ",
          "element": "C",
          "coord": [
            0.3107999861240387,
            -0.18050000071525574,
            6.0040998458862305
          ]
        },
        {
          "atom_index": 2792,
          "name": "OH",
          "element": "O",
          "coord": [
            0.21539999544620514,
            -0.14740000665187836,
            5.909599781036377
          ]
        }
      ]
    },
    {
      "id": "H:156",
      "chain": "H",
      "resseq": 156,
      "icode": "",
      "resname": "PHE",
      "hetflag": " ",
      "sasa": 0.0,
      "atoms": [
        {
          "atom_index": 2793,
          "name": "N",
          "element": "N",
          "coord": [
            0.8601999878883362,
            -0.13330000638961792,
            6.2378997802734375
          ]
        },
        {
          "atom_index": 2794,
          "name": "CA",
          "element": "C",
          "coord": [
            0.9351999759674072,
            -0.050999999046325684,
            6.148099899291992
          ]
        },
        {
          "atom_index": 2795,
          "name": "C",
          "element": "C",
          "coord": [
            1.0400999784469604,
            -0.13779999315738678,
            6.0802998542785645
          ]
        },
        {
          "atom_index": 2796,
          "name": "O",
          "element": "O",
          "coord": [
            1.0978000164031982,
            -0.22370000183582306,
            6.143700122833252
          ]
        },
        {
          "atom_index": 2797,
          "name": "CB",
          "element": "C",
          "coord": [
            1.0013999938964844,
            0.06260000169277191,
            6.223800182342529
          ]
        },
        {
          "atom_index": 2798,
          "name": "CG",
          "element": "C",
          "coord": [
            1.0640000104904175,
            0.16300000250339508,
            6.133200168609619
          ]
        },
        {
          "atom_index": 2799,
          "name": "CD1",
          "element": "C",
          "coord": [
            0.987500011920929,
            0.26669999957084656,
            6.079100131988525
          ]
        },
        {
          "atom_index": 2800,
          "name": "CD2",
          "element": "C",
          "coord": [
            1.1964000463485718,
            0.14990000426769257,
            6.094699859619141
          ]
        },
        {
          "atom_index": 2801,
          "name": "CE1",
          "element": "C",
          "coord": [
            1.0420000553131104,
            0.35580000281333923,
            5.9868998527526855
          ]
        },
        {
          "atom_index": 2802,
          "name": "CE2",
          "element": "C",
          "coord": [
            1.252500057220459,
            0.23849999904632568,
            6.001999855041504
          ]
        },
        {
          "atom_index": 2803,
          "name": "CZ",
          "element": "C",
          "coord": [
            1.1753000020980835,
            0.34119999408721924,
            5.948200225830078
          ]
        }
      ]
    },
    {
      "id": "H:157",
      "chain": "H",
      "resseq": 157,
      "icode": "",
      "resname": "PRO",
      "hetflag": " ",
      "sasa": 0.0,
      "atoms": [
        {
          "atom_index": 2804,
          "name": "N",
          "element": "N",
          "coord": [
            1.0563000440597534,
            -0.1256999969482422,
            5.947199821472168
          ]
        },
        {
          "atom_index": 2805,
          "name": "CA",
          "element": "C",
          "coord": [
            0.983299970626831,
            -0.037300001829862595,
            5.856400012969971
          ]
        },
        {
          "atom_index": 2806,
          "name": "C",
          "element": "C",
          "coord": [
            0.8626999855041504,
            -0.10899999737739563,
            5.799200057983398
          ]
        },
        {
          "atom_index": 2807,
          "name": "O",
          "element": "O",
          "coord": [
            0.8184000253677368,
            -0.21119999885559082,
            5.850500106811523
          ]
        },
        {
          "atom_index": 2808,
          "name": "CB",
          "element": "C",
          "coord": [
            1.0855000019073486,
            -0.014600000344216824,
            5.745100021362305
          ]
        },
        {
          "atom_index": 2809,
          "name": "CG",
          "element": "C",
          "coord": [
            1.1469000577926636,
            -0.14839999377727509,
            5.729700088500977
          ]
        },
        {
          "atom_index": 2810,
          "name": "CD",
          "element": "C",
          "coord": [
            1.167099952697754,
            -0.19269999861717224,
            5.875699996948242
          ]
        }
      ]
    },
    {
      "id": "H:158",
      "chain": "H",
      "resseq": 158,
      "icode": "",
      "resname": "GLU",
      "hetflag": " ",
      "sasa": 0.0,
      "atoms": [
        {
          "atom_index": 2811,
          "name": "N",
          "element": "N",
          "coord": [
            0.8051999807357788,
            -0.05009999871253967,
            5.695700168609619
          ]
        },
        {
          "atom_index": 2812,
          "name": "CA",
          "element": "C",
          "coord": [
            0.6974999904632568,
            -0.1145000010728836,
            5.62529993057251
          ]
        },
        {
          "atom_index": 2813,
          "name": "C",
          "element": "C",
          "coord": [
            0.7657999992370605,
            -0.21899999678134918,
            5.536399841308594
          ]
        },
        {
          "atom_index": 2814,
          "name": "O",
          "element": "O",
          "coord": [
            0.8822000026702881,
            -0.20640000700950623,
            5.501999855041504
          ]
        },
        {
          "atom_index": 2815,
          "name": "CB",
          "element": "C",
          "coord": [
            0.6270999908447266,
            -0.013299999758601189,
            5.54040002822876
          ]
        },
        {
          "atom_index": 2816,
          "name": "CG",
          "element": "C",
          "coord": [
            0.5547000169754028,
            0.08229999989271164,
            5.622200012207031
          ]
        },
        {
          "atom_index": 2817,
          "name": "CD",
          "element": "C",
          "coord": [
            0.40959998965263367,
            0.08569999784231186,
            5.58459997177124
          ]
        },
        {
          "atom_index": 2818,
          "name": "OE1",
          "element": "O",
          "coord": [
            0.34040001034736633,
            -0.017400000244379044,
            5.606800079345703
          ]
        },
        {
          "atom_index": 2819,
          "name": "OE2",
          "element": "O",
          "coord": [
            0.3659000098705292,
            0.19140000641345978,
            5.531599998474121
          ]
        }
      ]
    },
    {
      "id": "H:159",
      "chain": "H",
      "resseq": 159,
      "icode": "",
      "resname": "PRO",
      "hetflag": " ",
      "sasa": 0.0,
      "atoms": [
        {
          "atom_index": 2820,
          "name": "N",
          "element": "N",
          "coord": [
            0.6908000111579895,
            -0.3156999945640564,
            5.486000061035156
          ]
        },
        {
          "atom_index": 2821,
          "name": "CA",
          "element": "C",
          "coord": [
            0.5471000075340271,
            -0.33649998903274536,
            5.5030999183654785
          ]
        },
        {
          "atom_index": 2822,
          "name": "C",
          "element": "C",
          "coord": [
            0.5115000009536743,
            -0.4577000141143799,
            5.589799880981445
          ]
        },
        {
          "atom_index": 2823,
          "name": "O",
          "element": "O",
          "coord": [
            0.5976999998092651,
            -0.541100025177002,
            5.61929988861084
          ]
        },
        {
          "atom_index": 2824,
          "name": "CB",
          "element": "C",
          "coord": [
            0.5041999816894531,
            -0.3621000051498413,
            5.3607001304626465
          ]
        },
        {
          "atom_index": 2825,
          "name": "CG",
          "element": "C",
          "coord": [
            0.6191999912261963,
            -0.45329999923706055,
            5.311399936676025
          ]
        },
        {
          "atom_index": 2826,
          "name": "CD",
          "element": "C",
          "coord": [
            0.7451000213623047,
            -0.39980000257492065,
            5.377500057220459
          ]
        }
      ]
    },
    {
      "id": "H:160",
      "chain": "H",
      "resseq": 160,
      "icode": "",
      "resname": "VAL",
      "hetflag": " ",
      "sasa": 0.0,
      "atoms": [
        {
          "atom_index": 2827,
          "name": "N",
          "element": "N",
          "coord": [
            0.38519999384880066,
            -0.46309998631477356,
            5.632999897003174
          ]
        },
        {
          "atom_index": 2828,
          "name": "CA",
          "element": "C",
          "coord": [
            0.3319000005722046,
            -0.5745000243186951,
            5.70959997177124
          ]
        },
        {
          "atom_index": 2829,
          "name": "C",
          "element": "C",
          "coord": [
            0.22869999706745148,
            -0.6402000188827515,
            5.617400169372559
          ]
        },
        {
          "atom_index": 2830,
          "name": "O",
          "element": "O",
          "coord": [
            0.16850000619888306,
            -0.5737000107765198,
            5.534900188446045
          ]
        },
        {
          "atom_index": 2831,
          "name": "CB",
          "element": "C",
          "coord": [
            0.2685999870300293,
            -0.5285000205039978,
            5.839799880981445
          ]
        },
        {
          "atom_index": 2832,
          "name": "CG1",
          "element": "C",
          "coord": [
            0.1388999968767166,
            -0.59579998254776,
            5.861700057983398
          ]
        },
        {
          "atom_index": 2833,
          "name": "CG2",
          "element": "C",
          "coord": [
            0.359499990940094,
            -0.5641999840736389,
            5.955599784851074
          ]
        }
      ]
    },
    {
      "id": "H:161",
      "chain": "H",
      "resseq": 161,
      "icode": "",
      "resname": "THR",
      "hetflag": " ",
      "sasa": 0.0,
      "atoms": [
        {
          "atom_index": 2834,
          "name": "N",
          "element": "N",
          "coord": [
            0.20919999480247498,
            -0.7706999778747559,
            5.631999969482422
          ]
        },
        {
          "atom_index": 2835,
          "name": "CA",
          "element": "C",
          "coord": [
            0.11590000241994858,
            -0.8478000164031982,
            5.550300121307373
          ]
        },
        {
          "atom_index": 2836,
          "name": "C",
          "element": "C",
          "coord": [
            0.009800000116229057,
            -0.9103999733924866,
            5.639900207519531
          ]
        },
        {
          "atom_index": 2837,
          "name": "O",
          "element": "O",
          "coord": [
            0.04340000078082085,
            -0.9574999809265137,
            5.7469000816345215
          ]
        },
        {
          "atom_index": 2838,
          "name": "CB",
          "element": "C",
          "coord": [
            0.195700004696846,
            -0.9595000147819519,
            5.480400085449219
          ]
        },
        {
          "atom_index": 2839,
          "name": "OG1",
          "element": "O",
          "coord": [
            0.26109999418258667,
            -0.9054999947547913,
            5.365499973297119
          ]
        },
        {
          "atom_index": 2840,
          "name": "CG2",
          "element": "C",
          "coord": [
            0.10970000177621841,
            -1.0734000205993652,
            5.440800189971924
          ]
        }
      ]
    },
    {
      "id": "H:162",
      "chain": "H",
      "resseq": 162,
      "icode": "",
      "resname": "VAL",
      "hetflag": " ",
      "sasa": 0.0,
      "atoms": [
        {
          "atom_index": 2841,
          "name": "N",
          "element": "N",
          "coord": [
            -0.11670000106096268,
            -0.9106000065803528,
            5.598299980163574
          ]
        },
        {
          "atom_index": 2842,
          "name": "CA",
          "element": "C",
          "coord": [
            -0.2207999974489212,
            -0.9710000157356262,
            5.680500030517578
          ]
        },
        {
          "atom_index": 2843,
          "name": "C",
          "element": "C",
          "coord": [
            -0.31700000166893005,
            -1.0499999523162842,
            5.594900131225586
          ]
        },
        {
          "atom_index": 2844,
          "name": "O",
          "element": "O",
          "coord": [
            -0.3580999970436096,
            -1.0029000043869019,
            5.489999771118164
          ]
        },
        {
          "atom_index": 2845,
          "name": "CB",
          "element": "C",
          "coord": [
            -0.3043999969959259,
            -0.8675000071525574,
            5.759900093078613
          ]
        },
        {
          "atom_index": 2846,
          "name": "CG1",
          "element": "C",
          "coord": [
            -0.4020000100135803,
            -0.9379000067710876,
            5.850800037384033
          ]
        },
        {
          "atom_index": 2847,
          "name": "CG2",
          "element": "C",
          "coord": [
            -0.2160000056028366,
            -0.7818999886512756,
            5.84499979019165
          ]
        }
      ]
    },
    {
      "id": "H:163",
      "chain": "H",
      "resseq": 163,
      "icode": "",
      "resname": "SER",
      "hetflag": " ",
      "sasa": 0.0,
      "atoms": [
        {
          "atom_index": 2848,
          "name": "N",
          "element": "N",
          "coord": [
            -0.3447999954223633,
            -1.1740000247955322,
            5.634699821472168
          ]
        },
        {
          "atom_index": 2849,
          "name": "CA",
          "element": "C",
          "coord": [
            -0.44200000166893005,
            -1.2563999891281128,
            5.564199924468994
          ]
        },
        {
          "atom_index": 2850,
          "name": "C",
          "element": "C",
          "coord": [
            -0.5297999978065491,
            -1.3202999830245972,
            5.671800136566162
          ]
        },
        {
          "atom_index": 2851,
          "name": "O",
          "element": "O",
          "coord": [
            -0.49729999899864197,
            -1.3114999532699585,
            5.789400100708008
          ]
        },
        {
          "atom_index": 2852,
          "name": "CB",
          "element": "C",
          "coord": [
            -0.37540000677108765,
            -1.3603999614715576,
            5.473299980163574
          ]
        },
        {
          "atom_index": 2853,
          "name": "OG",
          "element": "O",
          "coord": [
            -0.31139999628067017,
            -1.4600000381469727,
            5.548900127410889
          ]
        }
      ]
    },
    {
      "id": "H:164",
      "chain": "H",
      "resseq": 164,
      "icode": "",
      "resname": "TRP",
      "hetflag": " ",
      "sasa": 0.0,
      "atoms": [
        {
          "atom_index": 2854,
          "name": "N",
          "element": "N",
          "coord": [
            -0.6459000110626221,
            -1.3736000061035156,
            5.633299827575684
          ]
        },
        {
          "atom_index": 2855,
          "name": "CA",
          "element": "C",
          "coord": [
            -0.7369999885559082,
            -1.4365999698638916,
            5.728400230407715
          ]
        },
        {
          "atom_index": 2856,
          "name": "C",
          "element": "C",
          "coord": [
            -0.7574999928474426,
            -1.5846999883651733,
            5.6981000900268555
          ]
        },
        {
          "atom_index": 2857,
          "name": "O",
          "element": "O",
          "coord": [
            -0.7757999897003174,
            -1.6225999593734741,
            5.583099842071533
          ]
        },
        {
          "atom_index": 2858,
          "name": "CB",
          "element": "C",
          "coord": [
            -0.8719000220298767,
            -1.3636000156402588,
            5.728499889373779
          ]
        },
        {
          "atom_index": 2859,
          "name": "CG",
          "element": "C",
          "coord": [
            -0.8684999942779541,
            -1.232300043106079,
            5.803400039672852
          ]
        },
        {
          "atom_index": 2860,
          "name": "CD1",
          "element": "C",
          "coord": [
            -0.833899974822998,
            -1.1075999736785889,
            5.753399848937988
          ]
        },
        {
          "atom_index": 2861,
          "name": "CD2",
          "element": "C",
          "coord": [
            -0.8931999802589417,
            -1.2137000560760498,
            5.9430999755859375
          ]
        },
        {
          "atom_index": 2862,
          "name": "NE1",
          "element": "N",
          "coord": [
            -0.8353999853134155,
            -1.01419997215271,
            5.854300022125244
          ]
        },
        {
          "atom_index": 2863,
          "name": "CE2",
          "element": "C",
          "coord": [
            -0.8708999752998352,
            -1.076200008392334,
            5.971700191497803
          ]
        },
        {
          "atom_index": 2864,
          "name": "CE3",
          "element": "C",
          "coord": [
            -0.9318000078201294,
            -1.3006000518798828,
            6.047699928283691
          ]
        },
        {
          "atom_index": 2865,
          "name": "CZ2",
          "element": "C",
          "coord": [
            -0.8858000040054321,
            -1.0240000486373901,
            6.100500106811523
          ]
        },
        {
          "atom_index": 2866,
          "name": "CZ3",
          "element": "C",
          "coord": [
            -0.9473000168800354,
            -1.2489999532699585,
            6.175099849700928
          ]
        },
        {
          "atom_index": 2867,
          "name": "CH2",
          "element": "C",
          "coord": [
            -0.9247000217437744,
            -1.1124000549316406,
            6.200500011444092
          ]
        }
      ]
    },
    {
      "id": "H:165",
      "chain": "H",
      "resseq": 165,
      "icode": "",
      "resname": "ASN",
      "hetflag": " ",
      "sasa": 0.0,
      "atoms": [
        {
          "atom_index": 2868,
          "name": "N",
          "element": "N",
          "coord": [
            -0.7493000030517578,
            -1.6687999963760376,
            5.80109977722168
          ]
        },
        {
          "atom_index": 2869,
          "name": "CA",
          "element": "C",
          "coord": [
            -0.7706999778747559,
            -1.8136999607086182,
            5.787799835205078
          ]
        },
        {
          "atom_index": 2870,
          "name": "C",
          "element": "C",
          "coord": [
            -0.6865000128746033,
            -1.875599980354309,
            5.6778998374938965
          ]
        },
        {
          "atom_index": 2871,
          "name": "O",
          "element": "O",
          "coord": [
            -0.7358999848365784,
            -1.9515999555587769,
            5.592700004577637
          ]
        },
        {
          "atom_index": 2872,
          "name": "CB",
          "element": "C",
          "coord": [
            -0.9190999865531921,
            -1.8423999547958374,
            5.763299942016602
          ]
        },
        {
          "atom_index": 2873,
          "name": "CG",
          "element": "C",
          "coord": [
            -1.000599980354309,
            -1.8300000429153442,
            5.8881001472473145
          ]
        },
        {
          "atom_index": 2874,
          "name": "OD1",
          "element": "O",
          "coord": [
            -0.9472000002861023,
            -1.8042999505996704,
            5.996099948883057
          ]
        },
        {
          "atom_index": 2875,
          "name": "ND2",
          "element": "N",
          "coord": [
            -1.1299999952316284,
            -1.8509999513626099,
            5.875800132751465
          ]
        }
      ]
    },
    {
      "id": "H:166",
      "chain": "H",
      "resseq": 166,
      "icode": "",
      "resname": "SER",
      "hetflag": " ",
      "sasa": 1.7818553447723389,
      "atoms": [
        {
          "atom_index": 2876,
          "name": "N",
          "element": "N",
          "coord": [
            -0.5598999857902527,
            -1.8372999429702759,
            5.677299976348877
          ]
        },
        {
          "atom_index": 2877,
          "name": "CA",
          "element": "C",
          "coord": [
            -0.4648999869823456,
            -1.8854999542236328,
            5.578499794006348
          ]
        },
        {
          "atom_index": 2878,
          "name": "C",
          "element": "C",
          "coord": [
            -0.5,
            -1.8516000509262085,
            5.433800220489502
          ]
        },
        {
          "atom_index": 2879,
          "name": "O",
          "element": "O",
          "coord": [
            -0.44589999318122864,
            -1.9133000373840332,
            5.342800140380859
          ]
        },
        {
          "atom_index": 2880,
          "name": "CB",
          "element": "C",
          "coord": [
            -0.44130000472068787,
            -2.0360000133514404,
            5.593599796295166
          ]
        },
        {
          "atom_index": 2881,
          "name": "OG",
          "element": "O",
          "coord": [
            -0.3779999911785126,
            -2.064300060272217,
            5.71750020980835
          ]
        }
      ]
    },
    {
      "id": "H:167",
      "chain": "H",
      "resseq": 167,
      "icode": "",
      "resname": "GLY",
      "hetflag": " ",
      "sasa": 0.03152985870838165,
      "atoms": [
        {
          "atom_index": 2882,
          "name": "N",
          "element": "N",
          "coord": [
            -0.5859000086784363,
            -1.7516000270843506,
            5.412300109863281
          ]
        },
        {
          "atom_index": 2883,
          "name": "CA",
          "element": "C",
          "coord": [
            -0.6226999759674072,
            -1.7122999429702759,
            5.2769999504089355
          ]
        },
        {
          "atom_index": 2884,
          "name": "C",
          "element": "C",
          "coord": [
            -0.7592999935150146,
            -1.7639000415802002,
            5.2368998527526855
          ]
        },
        {
          "atom_index": 2885,
          "name": "O",
          "element": "O",
          "coord": [
            -0.8126000165939331,
            -1.7303999662399292,
            5.13100004196167
          ]
        }
      ]
    },
    {
      "id": "H:168",
      "chain": "H",
      "resseq": 168,
      "icode": "",
      "resname": "ALA",
      "hetflag": " ",
      "sasa": 2.658907651901245,
      "atoms": [
        {
          "atom_index": 2886,
          "name": "N",
          "element": "N",
          "coord": [
            -0.8162999749183655,
            -1.8468999862670898,
            5.322199821472168
          ]
        },
        {
          "atom_index": 2887,
          "name": "CA",
          "element": "C",
          "coord": [
            -0.9470000267028809,
            -1.9023000001907349,
            5.297100067138672
          ]
        },
        {
          "atom_index": 2888,
          "name": "C",
          "element": "C",
          "coord": [
            -1.0586999654769897,
            -1.7970999479293823,
            5.307000160217285
          ]
        },
        {
          "atom_index": 2889,
          "name": "O",
          "element": "O",
          "coord": [
            -1.1647000312805176,
            -1.815500020980835,
            5.2469000816345215
          ]
        },
        {
          "atom_index": 2890,
          "name": "CB",
          "element": "C",
          "coord": [
            -0.9728999733924866,
            -2.015000104904175,
            5.394700050354004
          ]
        }
      ]
    },
    {
      "id": "H:169",
      "chain": "H",
      "resseq": 169,
      "icode": "",
      "resname": "LEU",
      "hetflag": " ",
      "sasa": 0.0,
      "atoms": [
        {
          "atom_index": 2891,
          "name": "N",
          "element": "N",
          "coord": [
            -1.0357999801635742,
            -1.6898000240325928,
            5.383699893951416
          ]
        },
        {
          "atom_index": 2892,
          "name": "CA",
          "element": "C",
          "coord": [
            -1.13510000705719,
            -1.5819000005722046,
            5.40310001373291
          ]
        },
        {
          "atom_index": 2893,
          "name": "C",
          "element": "C",
          "coord": [
            -1.089400053024292,
            -1.4496999979019165,
            5.34119987487793
          ]
        },
        {
          "atom_index": 2894,
          "name": "O",
          "element": "O",
          "coord": [
            -1.002500057220459,
            -1.3813999891281128,
            5.3927998542785645
          ]
        },
        {
          "atom_index": 2895,
          "name": "CB",
          "element": "C",
          "coord": [
            -1.1674000024795532,
            -1.5649000406265259,
            5.553299903869629
          ]
        },
        {
          "atom_index": 2896,
          "name": "CG",
          "element": "C",
          "coord": [
            -1.2655999660491943,
            -1.4596999883651733,
            5.607600212097168
          ]
        },
        {
          "atom_index": 2897,
          "name": "CD1",
          "element": "C",
          "coord": [
            -1.40910005569458,
            -1.492799997329712,
            5.567399978637695
          ]
        },
        {
          "atom_index": 2898,
          "name": "CD2",
          "element": "C",
          "coord": [
            -1.2580000162124634,
            -1.4573999643325806,
            5.759900093078613
          ]
        }
      ]
    },
    {
      "id": "H:170",
      "chain": "H",
      "resseq": 170,
      "icode": "",
      "resname": "THR",
      "hetflag": " ",
      "sasa": 0.1261194348335266,
      "atoms": [
        {
          "atom_index": 2899,
          "name": "N",
          "element": "N",
          "coord": [
            -1.149999976158142,
            -1.413699984550476,
            5.228899955749512
          ]
        },
        {
          "atom_index": 2900,
          "name": "CA",
          "element": "C",
          "coord": [
            -1.1138999462127686,
            -1.2907999753952026,
            5.158699989318848
          ]
        },
        {
          "atom_index": 2901,
          "name": "C",
          "element": "C",
          "coord": [
            -1.226699948310852,
            -1.1898000240325928,
            5.148900032043457
          ]
        },
        {
          "atom_index": 2902,
          "name": "O",
          "element": "O",
          "coord": [
            -1.2026000022888184,
            -1.0702999830245972,
            5.133900165557861
          ]
        },
        {
          "atom_index": 2903,
          "name": "CB",
          "element": "C",
          "coord": [
            -1.0702999830245972,
            -1.3220000267028809,
            5.017399787902832
          ]
        },
        {
          "atom_index": 2904,
          "name": "OG1",
          "element": "O",
          "coord": [
            -1.1735999584197998,
            -1.3978999853134155,
            4.953999996185303
          ]
        },
        {
          "atom_index": 2905,
          "name": "CG2",
          "element": "C",
          "coord": [
            -0.9395999908447266,
            -1.4012000560760498,
            5.017199993133545
          ]
        }
      ]
    },
    {
      "id": "H:171",
      "chain": "H",
      "resseq": 171,
      "icode": "",
      "resname": "SER",
      "hetflag": " ",
      "sasa": 0.472947895526886,
      "atoms": [
        {
          "atom_index": 2906,
          "name": "N",
          "element": "N",
          "coord": [
            -1.350000023841858,
            -1.2378000020980835,
            5.156700134277344
          ]
        },
        {
          "atom_index": 2907,
          "name": "CA",
          "element": "C",
          "coord": [
            -1.4641000032424927,
            -1.1482000350952148,
            5.146399974822998
          ]
        },
        {
          "atom_index": 2908,
          "name": "C",
          "element": "C",
          "coord": [
            -1.5042999982833862,
            -1.080899953842163,
            5.276299953460693
          ]
        },
        {
          "atom_index": 2909,
          "name": "O",
          "element": "O",
          "coord": [
            -1.5126999616622925,
            -1.1442999839782715,
            5.382400035858154
          ]
        },
        {
          "atom_index": 2910,
          "name": "CB",
          "element": "C",
          "coord": [
            -1.5845999717712402,
            -1.2187000513076782,
            5.083499908447266
          ]
        },
        {
          "atom_index": 2911,
          "name": "OG",
          "element": "O",
          "coord": [
            -1.6342999935150146,
            -1.3214000463485718,
            5.166999816894531
          ]
        }
      ]
    },
    {
      "id": "H:172",
      "chain": "H",
      "resseq": 172,
      "icode": "",
      "resname": "GLY",
      "hetflag": " ",
      "sasa": 0.0,
      "atoms": [
        {
          "atom_index": 2912,
          "name": "N",
          "element": "N",
          "coord": [
            -1.5312000513076782,
            -0.9509000182151794,
            5.265200138092041
          ]
        },
        {
          "atom_index": 2913,
          "name": "CA",
          "element": "C",
          "coord": [
            -1.5698000192642212,
            -0.871399998664856,
            5.380000114440918
          ]
        },
        {
          "atom_index": 2914,
          "name": "C",
          "element": "C",
          "coord": [
            -1.44760000705719,
            -0.8224999904632568,
            5.45550012588501
          ]
        },
        {
          "atom_index": 2915,
          "name": "O",
          "element": "O",
          "coord": [
            -1.460800051689148,
            -0.7555999755859375,
            5.558700084686279
          ]
        }
      ]
    },
    {
      "id": "H:173",
      "chain": "H",
      "resseq": 173,
      "icode": "",
      "resname": "VAL",
      "hetflag": " ",
      "sasa": 0.0,
      "atoms": [
        {
          "atom_index": 2916,
          "name": "N",
          "element": "N",
          "coord": [
            -1.329800009727478,
            -0.8513000011444092,
            5.400400161743164
          ]
        },
        {
          "atom_index": 2917,
          "name": "CA",
          "element": "C",
          "coord": [
            -1.2021000385284424,
            -0.8149999976158142,
            5.460999965667725
          ]
        },
        {
          "atom_index": 2918,
          "name": "C",
          "element": "C",
          "coord": [
            -1.1500999927520752,
            -0.677299976348877,
            5.4207000732421875
          ]
        },
        {
          "atom_index": 2919,
          "name": "O",
          "element": "O",
          "coord": [
            -1.149899959564209,
            -0.6449999809265137,
            5.302800178527832
          ]
        },
        {
          "atom_index": 2920,
          "name": "CB",
          "element": "C",
          "coord": [
            -1.090999960899353,
            -0.9217000007629395,
            5.42710018157959
          ]
        },
        {
          "atom_index": 2921,
          "name": "CG1",
          "element": "C",
          "coord": [
            -0.95660001039505,
            -0.8723000288009644,
            5.473100185394287
          ]
        },
        {
          "atom_index": 2922,
          "name": "CG2",
          "element": "C",
          "coord": [
            -1.1210999488830566,
            -1.05649995803833,
            5.494100093841553
          ]
        }
      ]
    },
    {
      "id": "H:174",
      "chain": "H",
      "resseq": 174,
      "icode": "",
      "resname": "HIS",
      "hetflag": " ",
      "sasa": 0.0,
      "atoms": [
        {
          "atom_index": 2923,
          "name": "N",
          "element": "N",
          "coord": [
            -1.1068999767303467,
            -0.597599983215332,
            5.519000053405762
          ]
        },
        {
          "atom_index": 2924,
          "name": "CA",
          "element": "C",
          "coord": [
            -1.0470000505447388,
            -0.46540001034736633,
            5.493299961090088
          ]
        },
        {
          "atom_index": 2925,
          "name": "C",
          "element": "C",
          "coord": [
            -0.9212999939918518,
            -0.45210000872612,
            5.5756001472473145
          ]
        },
        {
          "atom_index": 2926,
          "name": "O",
          "element": "O",
          "coord": [
            -0.9261999726295471,
            -0.4535999894142151,
            5.695899963378906
          ]
        },
        {
          "atom_index": 2927,
          "name": "CB",
          "element": "C",
          "coord": [
            -1.138700008392334,
            -0.34689998626708984,
            5.531199932098389
          ]
        },
        {
          "atom_index": 2928,
          "name": "CG",
          "element": "C",
          "coord": [
            -1.2648999691009521,
            -0.33980000019073486,
            5.451900005340576
          ]
        },
        {
          "atom_index": 2929,
          "name": "ND1",
          "element": "N",
          "coord": [
            -1.2656999826431274,
            -0.3163999915122986,
            5.315700054168701
          ]
        },
        {
          "atom_index": 2930,
          "name": "CD2",
          "element": "C",
          "coord": [
            -1.3944000005722046,
            -0.357699990272522,
            5.48829984664917
          ]
        },
        {
          "atom_index": 2931,
          "name": "CE1",
          "element": "C",
          "coord": [
            -1.3904000520706177,
            -0.32100000977516174,
            5.271299839019775
          ]
        },
        {
          "atom_index": 2932,
          "name": "NE2",
          "element": "N",
          "coord": [
            -1.4702999591827393,
            -0.3458999991416931,
            5.374000072479248
          ]
        }
      ]
    },
    {
      "id": "H:175",
      "chain": "H",
      "resseq": 175,
      "icode": "",
      "resname": "THR",
      "hetflag": " ",
      "sasa": 0.0,
      "atoms": [
        {
          "atom_index": 2933,
          "name": "N",
          "element": "N",
          "coord": [
            -0.8087000250816345,
            -0.43880000710487366,
            5.5096001625061035
          ]
        },
        {
          "atom_index": 2934,
          "name": "CA",
          "element": "C",
          "coord": [
            -0.6829000115394592,
            -0.4189999997615814,
            5.5777997970581055
          ]
        },
        {
          "atom_index": 2935,
          "name": "C",
          "element": "C",
          "coord": [
            -0.6478000283241272,
            -0.2736000120639801,
            5.548299789428711
          ]
        },
        {
          "atom_index": 2936,
          "name": "O",
          "element": "O",
          "coord": [
            -0.629800021648407,
            -0.23479999601840973,
            5.432600021362305
          ]
        },
        {
          "atom_index": 2937,
          "name": "CB",
          "element": "C",
          "coord": [
            -0.579800009727478,
            -0.5110999941825867,
            5.520699977874756
          ]
        },
        {
          "atom_index": 2938,
          "name": "OG1",
          "element": "O",
          "coord": [
            -0.6204000115394592,
            -0.6463000178337097,
            5.548699855804443
          ]
        },
        {
          "atom_index": 2939,
          "name": "CG2",
          "element": "C",
          "coord": [
            -0.4417000114917755,
            -0.48080000281333923,
            5.580999851226807
          ]
        }
      ]
    },
    {
      "id": "H:176",
      "chain": "H",
      "resseq": 176,
      "icode": "",
      "resname": "PHE",
      "hetflag": " ",
      "sasa": 0.0,
      "atoms": [
        {
          "atom_index": 2940,
          "name": "N",
          "element": "N",
          "coord": [
            -0.6449000239372253,
            -0.19189999997615814,
            5.652699947357178
          ]
        },
        {
          "atom_index": 2941,
          "name": "CA",
          "element": "C",
          "coord": [
            -0.6201000213623047,
            -0.04989999905228615,
            5.63700008392334
          ]
        },
        {
          "atom_index": 2942,
          "name": "C",
          "element": "C",
          "coord": [
            -0.4758000075817108,
            -0.012400000356137753,
            5.6184000968933105
          ]
        },
        {
          "atom_index": 2943,
          "name": "O",
          "element": "O",
          "coord": [
            -0.38530001044273376,
            -0.08389999717473984,
            5.662099838256836
          ]
        },
        {
          "atom_index": 2944,
          "name": "CB",
          "element": "C",
          "coord": [
            -0.6791999936103821,
            0.025800000876188278,
            5.755000114440918
          ]
        },
        {
          "atom_index": 2945,
          "name": "CG",
          "element": "C",
          "coord": [
            -0.8289999961853027,
            0.017100000753998756,
            5.762800216674805
          ]
        },
        {
          "atom_index": 2946,
          "name": "CD1",
          "element": "C",
          "coord": [
            -0.9089999794960022,
            0.1062999963760376,
            5.69290018081665
          ]
        },
        {
          "atom_index": 2947,
          "name": "CD2",
          "element": "C",
          "coord": [
            -0.8906000256538391,
            -0.08389999717473984,
            5.835599899291992
          ]
        },
        {
          "atom_index": 2948,
          "name": "CE1",
          "element": "C",
          "coord": [
            -1.0476000308990479,
            0.09390000253915787,
            5.695000171661377
          ]
        },
        {
          "atom_index": 2949,
          "name": "CE2",
          "element": "C",
          "coord": [
            -1.0312000513076782,
            -0.09679999947547913,
            5.838099956512451
          ]
        },
        {
          "atom_index": 2950,
          "name": "CZ",
          "element": "C",
          "coord": [
            -1.1089999675750732,
            -0.00839999970048666,
            5.7677998542785645
          ]
        }
      ]
    },
    {
      "id": "H:177",
      "chain": "H",
      "resseq": 177,
      "icode": "",
      "resname": "PRO",
      "hetflag": " ",
      "sasa": 0.0,
      "atoms": [
        {
          "atom_index": 2951,
          "name": "N",
          "element": "N",
          "coord": [
            -0.4514999985694885,
            0.0989999994635582,
            5.547100067138672
          ]
        },
        {
          "atom_index": 2952,
          "name": "CA",
          "element": "C",
          "coord": [
            -0.3158999979496002,
            0.15000000596046448,
            5.521299839019775
          ]
        },
        {
          "atom_index": 2953,
          "name": "C",
          "element": "C",
          "coord": [
            -0.24860000610351562,
            0.18469999730587006,
            5.655399799346924
          ]
        },
        {
          "atom_index": 2954,
          "name": "O",
          "element": "O",
          "coord": [
            -0.3125999867916107,
            0.24050000309944153,
            5.7444000244140625
          ]
        },
        {
          "atom_index": 2955,
          "name": "CB",
          "element": "C",
          "coord": [
            -0.3425000011920929,
            0.2777999937534332,
            5.438899993896484
          ]
        },
        {
          "atom_index": 2956,
          "name": "CG",
          "element": "C",
          "coord": [
            -0.47209998965263367,
            0.24500000476837158,
            5.366099834442139
          ]
        },
        {
          "atom_index": 2957,
          "name": "CD",
          "element": "C",
          "coord": [
            -0.5536999702453613,
            0.17800000309944153,
            5.474999904632568
          ]
        }
      ]
    },
    {
      "id": "H:178",
      "chain": "H",
      "resseq": 178,
      "icode": "",
      "resname": "ALA",
      "hetflag": " ",
      "sasa": 0.0,
      "atoms": [
        {
          "atom_index": 2958,
          "name": "N",
          "element": "N",
          "coord": [
            -0.12099999934434891,
            0.1517000049352646,
            5.670300006866455
          ]
        },
        {
          "atom_index": 2959,
          "name": "CA",
          "element": "C",
          "coord": [
            -0.04879999905824661,
            0.18209999799728394,
            5.792799949645996
          ]
        },
        {
          "atom_index": 2960,
          "name": "C",
          "element": "C",
          "coord": [
            -0.045499999076128006,
            0.3343999981880188,
            5.815400123596191
          ]
        },
        {
          "atom_index": 2961,
          "name": "O",
          "element": "O",
          "coord": [
            -0.04830000177025795,
            0.41179999709129333,
            5.720200061798096
          ]
        },
        {
          "atom_index": 2962,
          "name": "CB",
          "element": "C",
          "coord": [
            0.09210000187158585,
            0.1264999955892563,
            5.78410005569458
          ]
        }
      ]
    },
    {
      "id": "H:179",
      "chain": "H",
      "resseq": 179,
      "icode": "",
      "resname": "VAL",
      "hetflag": " ",
      "sasa": 0.0,
      "atoms": [
        {
          "atom_index": 2963,
          "name": "N",
          "element": "N",
          "coord": [
            -0.04390000179409981,
            0.375900000333786,
            5.94189977645874
          ]
        },
        {
          "atom_index": 2964,
          "name": "CA",
          "element": "C",
          "coord": [
            -0.04170000180602074,
            0.5159000158309937,
            5.979499816894531
          ]
        },
        {
          "atom_index": 2965,
          "name": "C",
          "element": "C",
          "coord": [
            0.0828000009059906,
            0.5317999720573425,
            6.063899993896484
          ]
        },
        {
          "atom_index": 2966,
          "name": "O",
          "element": "O",
          "coord": [
            0.11320000141859055,
            0.4442000091075897,
            6.145599842071533
          ]
        },
        {
          "atom_index": 2967,
          "name": "CB",
          "element": "C",
          "coord": [
            -0.16869999468326569,
            0.552299976348877,
            6.061999797821045
          ]
        },
        {
          "atom_index": 2968,
          "name": "CG1",
          "element": "C",
          "coord": [
            -0.15039999783039093,
            0.5220999717712402,
            6.213900089263916
          ]
        },
        {
          "atom_index": 2969,
          "name": "CG2",
          "element": "C",
          "coord": [
            -0.20600000023841858,
            0.6955000162124634,
            6.041299819946289
          ]
        }
      ]
    },
    {
      "id": "H:180",
      "chain": "H",
      "resseq": 180,
      "icode": "",
      "resname": "LEU",
      "hetflag": " ",
      "sasa": 0.35492008924484253,
      "atoms": [
        {
          "atom_index": 2970,
          "name": "N",
          "element": "N",
          "coord": [
            0.15889999270439148,
            0.6389999985694885,
            6.040200233459473
          ]
        },
        {
          "atom_index": 2971,
          "name": "CA",
          "element": "C",
          "coord": [
            0.28220000863075256,
            0.6639000177383423,
            6.116099834442139
          ]
        },
        {
          "atom_index": 2972,
          "name": "C",
          "element": "C",
          "coord": [
            0.2468000054359436,
            0.7347999811172485,
            6.244900226593018
          ]
        },
        {
          "atom_index": 2973,
          "name": "O",
          "element": "O",
          "coord": [
            0.18520000576972961,
            0.8410000205039978,
            6.2444000244140625
          ]
        },
        {
          "atom_index": 2974,
          "name": "CB",
          "element": "C",
          "coord": [
            0.3779999911785126,
            0.7502999901771545,
            6.037300109863281
          ]
        },
        {
          "atom_index": 2975,
          "name": "CG",
          "element": "C",
          "coord": [
            0.5260000228881836,
            0.7199000120162964,
            6.036900043487549
          ]
        },
        {
          "atom_index": 2976,
          "name": "CD1",
          "element": "C",
          "coord": [
            0.5949000120162964,
            0.8511000275611877,
            6.042099952697754
          ]
        },
        {
          "atom_index": 2977,
          "name": "CD2",
          "element": "C",
          "coord": [
            0.5688999891281128,
            0.6389999985694885,
            6.151199817657471
          ]
        }
      ]
    },
    {
      "id": "H:181",
      "chain": "H",
      "resseq": 181,
      "icode": "",
      "resname": "GLN",
      "hetflag": " ",
      "sasa": 0.0,
      "atoms": [
        {
          "atom_index": 2978,
          "name": "N",
          "element": "N",
          "coord": [
            0.28380000591278076,
            0.6735000014305115,
            6.355599880218506
          ]
        },
        {
          "atom_index": 2979,
          "name": "CA",
          "element": "C",
          "coord": [
            0.25440001487731934,
            0.729200005531311,
            6.486299991607666
          ]
        },
        {
          "atom_index": 2980,
          "name": "C",
          "element": "C",
          "coord": [
            0.359499990940094,
            0.832099974155426,
            6.528200149536133
          ]
        },
        {
          "atom_index": 2981,
          "name": "O",
          "element": "O",
          "coord": [
            0.4706999957561493,
            0.8346999883651733,
            6.474699974060059
          ]
        },
        {
          "atom_index": 2982,
          "name": "CB",
          "element": "C",
          "coord": [
            0.24719999730587006,
            0.6150000095367432,
            6.5894999504089355
          ]
        },
        {
          "atom_index": 2983,
          "name": "CG",
          "element": "C",
          "coord": [
            0.13920000195503235,
            0.5109000205993652,
            6.5609002113342285
          ]
        },
        {
          "atom_index": 2984,
          "name": "CD",
          "element": "C",
          "coord": [
            0.1543000042438507,
            0.388700008392334,
            6.647600173950195
          ]
        },
        {
          "atom_index": 2985,
          "name": "OE1",
          "element": "O",
          "coord": [
            0.07209999859333038,
            0.36239999532699585,
            6.734099864959717
          ]
        },
        {
          "atom_index": 2986,
          "name": "NE2",
          "element": "N",
          "coord": [
            0.26019999384880066,
            0.31299999356269836,
            6.625
          ]
        }
      ]
    },
    {
      "id": "H:182",
      "chain": "H",
      "resseq": 182,
      "icode": "",
      "resname": "SER",
      "hetflag": " ",
      "sasa": 3.0511412620544434,
      "atoms": [
        {
          "atom_index": 2987,
          "name": "N",
          "element": "N",
          "coord": [
            0.3237000107765198,
            0.9162999987602234,
            6.6244001388549805
          ]
        },
        {
          "atom_index": 2988,
          "name": "CA",
          "element": "C",
          "coord": [
            0.4156000018119812,
            1.017699956893921,
            6.677599906921387
          ]
        },
        {
          "atom_index": 2989,
          "name": "C",
          "element": "C",
          "coord": [
            0.5501999855041504,
            0.957099974155426,
            6.722099781036377
          ]
        },
        {
          "atom_index": 2990,
          "name": "O",
          "element": "O",
          "coord": [
            0.652899980545044,
            1.0219999551773071,
            6.711999893188477
          ]
        },
        {
          "atom_index": 2991,
          "name": "CB",
          "element": "C",
          "coord": [
            0.3499000072479248,
            1.093400001525879,
            6.794099807739258
          ]
        },
        {
          "atom_index": 2992,
          "name": "OG",
          "element": "O",
          "coord": [
            0.2718000113964081,
            1.007599949836731,
            6.877999782562256
          ]
        }
      ]
    },
    {
      "id": "H:183",
      "chain": "H",
      "resseq": 183,
      "icode": "",
      "resname": "SER",
      "hetflag": " ",
      "sasa": 0.7626014351844788,
      "atoms": [
        {
          "atom_index": 2993,
          "name": "N",
          "element": "N",
          "coord": [
            0.5490000247955322,
            0.8314999938011169,
            6.767499923706055
          ]
        },
        {
          "atom_index": 2994,
          "name": "CA",
          "element": "C",
          "coord": [
            0.6693999767303467,
            0.7583000063896179,
            6.809999942779541
          ]
        },
        {
          "atom_index": 2995,
          "name": "C",
          "element": "C",
          "coord": [
            0.762499988079071,
            0.7257000207901001,
            6.69290018081665
          ]
        },
        {
          "atom_index": 2996,
          "name": "O",
          "element": "O",
          "coord": [
            0.8788999915122986,
            0.6901000142097473,
            6.713200092315674
          ]
        },
        {
          "atom_index": 2997,
          "name": "CB",
          "element": "C",
          "coord": [
            0.6279000043869019,
            0.6259999871253967,
            6.871200084686279
          ]
        },
        {
          "atom_index": 2998,
          "name": "OG",
          "element": "O",
          "coord": [
            0.5494999885559082,
            0.5519000291824341,
            6.779699802398682
          ]
        }
      ]
    },
    {
      "id": "H:184",
      "chain": "H",
      "resseq": 184,
      "icode": "",
      "resname": "GLY",
      "hetflag": " ",
      "sasa": 0.0,
      "atoms": [
        {
          "atom_index": 2999,
          "name": "N",
          "element": "N",
          "coord": [
            0.7081000208854675,
            0.7296000123023987,
            6.571199893951416
          ]
        },
        {
          "atom_index": 3000,
          "name": "CA",
          "element": "C",
          "coord": [
            0.7871000170707703,
            0.7006000280380249,
            6.453400135040283
          ]
        },
        {
          "atom_index": 3001,
          "name": "C",
          "element": "C",
          "coord": [
            0.7760999798774719,
            0.5546000003814697,
            6.41510009765625
          ]
        },
        {
          "atom_index": 3002,
          "name": "O",
          "element": "O",
          "coord": [
            0.8550999760627747,
            0.5047000050544739,
            6.33650016784668
          ]
        }
      ]
    },
    {
      "id": "H:185",
      "chain": "H",
      "resseq": 185,
      "icode": "",
      "resname": "LEU",
      "hetflag": " ",
      "sasa": 0.0,
      "atoms": [
        {
          "atom_index": 3003,
          "name": "N",
          "element": "N",
          "coord": [
            0.6783000230789185,
            0.4860000014305115,
            6.472799777984619
          ]
        },
        {
          "atom_index": 3004,
          "name": "CA",
          "element": "C",
          "coord": [
            0.6517000198364258,
            0.34529998898506165,
            6.444699764251709
          ]
        },
        {
          "atom_index": 3005,
          "name": "C",
          "element": "C",
          "coord": [
            0.5153999924659729,
            0.3402000069618225,
            6.374300003051758
          ]
        },
        {
          "atom_index": 3006,
          "name": "O",
          "element": "O",
          "coord": [
            0.43220001459121704,
            0.42719998955726624,
            6.393599987030029
          ]
        },
        {
          "atom_index": 3007,
          "name": "CB",
          "element": "C",
          "coord": [
            0.6444000005722046,
            0.2655999958515167,
            6.576300144195557
          ]
        },
        {
          "atom_index": 3008,
          "name": "CG",
          "element": "C",
          "coord": [
            0.7735999822616577,
            0.26170000433921814,
            6.657800197601318
          ]
        },
        {
          "atom_index": 3009,
          "name": "CD1",
          "element": "C",
          "coord": [
            0.7497000098228455,
            0.1964000016450882,
            6.78879976272583
          ]
        },
        {
          "atom_index": 3010,
          "name": "CD2",
          "element": "C",
          "coord": [
            0.8830999732017517,
            0.18950000405311584,
            6.585599899291992
          ]
        }
      ]
    },
    {
      "id": "H:186",
      "chain": "H",
      "resseq": 186,
      "icode": "",
      "resname": "TYR",
      "hetflag": " ",
      "sasa": 0.0,
      "atoms": [
        {
          "atom_index": 3011,
          "name": "N",
          "element": "N",
          "coord": [
            0.4941999912261963,
            0.24060000479221344,
            6.289599895477295
          ]
        },
        {
          "atom_index": 3012,
          "name": "CA",
          "element": "C",
          "coord": [
            0.36649999022483826,
            0.22689999639987946,
            6.22189998626709
          ]
        },
        {
          "atom_index": 3013,
          "name": "C",
          "element": "C",
          "coord": [
            0.2696000039577484,
            0.14409999549388885,
            6.304100036621094
          ]
        },
        {
          "atom_index": 3014,
          "name": "O",
          "element": "O",
          "coord": [
            0.3057999908924103,
            0.08129999786615372,
            6.403900146484375
          ]
        },
        {
          "atom_index": 3015,
          "name": "CB",
          "element": "C",
          "coord": [
            0.3824999928474426,
            0.16099999845027924,
            6.086299896240234
          ]
        },
        {
          "atom_index": 3016,
          "name": "CG",
          "element": "C",
          "coord": [
            0.46239998936653137,
            0.24199999868869781,
            5.9903998374938965
          ]
        },
        {
          "atom_index": 3017,
          "name": "CD1",
          "element": "C",
          "coord": [
            0.4009999930858612,
            0.335099995136261,
            5.908400058746338
          ]
        },
        {
          "atom_index": 3018,
          "name": "CD2",
          "element": "C",
          "coord": [
            0.599399983882904,
            0.2282000035047531,
            5.983500003814697
          ]
        },
        {
          "atom_index": 3019,
          "name": "CE1",
          "element": "C",
          "coord": [
            0.47450000047683716,
            0.4129999876022339,
            5.8221001625061035
          ]
        },
        {
          "atom_index": 3020,
          "name": "CE2",
          "element": "C",
          "coord": [
            0.6740999817848206,
            0.30480000376701355,
            5.898600101470947
          ]
        },
        {
          "atom_index": 3021,
          "name": "CZ",
          "element": "C",
          "coord": [
            0.6119999885559082,
            0.3971000015735626,
            5.81790018081665
          ]
        },
        {
          "atom_index": 3022,
          "name": "OH",
          "element": "O",
          "coord": [
            0.6873000264167786,
            0.4740999937057495,
            5.730999946594238
          ]
        }
      ]
    },
    {
      "id": "H:187",
      "chain": "H",
      "resseq": 187,
      "icode": "",
      "resname": "SER",
      "hetflag": " ",
      "sasa": 0.0,
      "atoms": [
        {
          "atom_index": 3023,
          "name": "N",
          "element": "N",
          "coord": [
            0.14579999446868896,
            0.14219999313354492,
            6.256899833679199
          ]
        },
        {
          "atom_index": 3024,
          "name": "CA",
          "element": "C",
          "coord": [
            0.038600001484155655,
            0.06849999725818634,
            6.319900035858154
          ]
        },
        {
          "atom_index": 3025,
          "name": "C",
          "element": "C",
          "coord": [
            -0.07079999893903732,
            0.051899999380111694,
            6.216599941253662
          ]
        },
        {
          "atom_index": 3026,
          "name": "O",
          "element": "O",
          "coord": [
            -0.07989999651908875,
            0.13079999387264252,
            6.1255998611450195
          ]
        },
        {
          "atom_index": 3027,
          "name": "CB",
          "element": "C",
          "coord": [
            -0.01080000028014183,
            0.14830000698566437,
            6.438499927520752
          ]
        },
        {
          "atom_index": 3028,
          "name": "OG",
          "element": "O",
          "coord": [
            -0.12399999797344208,
            0.08799999952316284,
            6.497099876403809
          ]
        }
      ]
    },
    {
      "id": "H:188",
      "chain": "H",
      "resseq": 188,
      "icode": "",
      "resname": "LEU",
      "hetflag": " ",
      "sasa": 0.0,
      "atoms": [
        {
          "atom_index": 3029,
          "name": "N",
          "element": "N",
          "coord": [
            -0.1421000063419342,
            -0.05979999899864197,
            6.220799922943115
          ]
        },
        {
          "atom_index": 3030,
          "name": "CA",
          "element": "C",
          "coord": [
            -0.25360000133514404,
            -0.08590000122785568,
            6.127900123596191
          ]
        },
        {
          "atom_index": 3031,
          "name": "C",
          "element": "C",
          "coord": [
            -0.35830000042915344,
            -0.18379999697208405,
            6.184800148010254
          ]
        },
        {
          "atom_index": 3032,
          "name": "O",
          "element": "O",
          "coord": [
            -0.3337000012397766,
            -0.24940000474452972,
            6.285600185394287
          ]
        },
        {
          "atom_index": 3033,
          "name": "CB",
          "element": "C",
          "coord": [
            -0.20440000295639038,
            -0.13300000131130219,
            5.989099979400635
          ]
        },
        {
          "atom_index": 3034,
          "name": "CG",
          "element": "C",
          "coord": [
            -0.149399995803833,
            -0.26809999346733093,
            5.942399978637695
          ]
        },
        {
          "atom_index": 3035,
          "name": "CD1",
          "element": "C",
          "coord": [
            -0.2500999867916107,
            -0.3813999891281128,
            5.957300186157227
          ]
        },
        {
          "atom_index": 3036,
          "name": "CD2",
          "element": "C",
          "coord": [
            -0.12460000067949295,
            -0.25040000677108765,
            5.794300079345703
          ]
        }
      ]
    },
    {
      "id": "H:189",
      "chain": "H",
      "resseq": 189,
      "icode": "",
      "resname": "SER",
      "hetflag": " ",
      "sasa": 0.0,
      "atoms": [
        {
          "atom_index": 3037,
          "name": "N",
          "element": "N",
          "coord": [
            -0.47620001435279846,
            -0.1859000027179718,
            6.123000144958496
          ]
        },
        {
          "atom_index": 3038,
          "name": "CA",
          "element": "C",
          "coord": [
            -0.5849000215530396,
            -0.27399998903274536,
            6.160399913787842
          ]
        },
        {
          "atom_index": 3039,
          "name": "C",
          "element": "C",
          "coord": [
            -0.6360999941825867,
            -0.34790000319480896,
            6.037600040435791
          ]
        },
        {
          "atom_index": 3040,
          "name": "O",
          "element": "O",
          "coord": [
            -0.6371999979019165,
            -0.2930999994277954,
            5.9268999099731445
          ]
        },
        {
          "atom_index": 3041,
          "name": "CB",
          "element": "C",
          "coord": [
            -0.701200008392334,
            -0.19539999961853027,
            6.218999862670898
          ]
        },
        {
          "atom_index": 3042,
          "name": "OG",
          "element": "O",
          "coord": [
            -0.666700005531311,
            -0.14139999449253082,
            6.345699787139893
          ]
        }
      ]
    },
    {
      "id": "H:190",
      "chain": "H",
      "resseq": 190,
      "icode": "",
      "resname": "SER",
      "hetflag": " ",
      "sasa": 0.0,
      "atoms": [
        {
          "atom_index": 3043,
          "name": "N",
          "element": "N",
          "coord": [
            -0.6707000136375427,
            -0.4745999872684479,
            6.057600021362305
          ]
        },
        {
          "atom_index": 3044,
          "name": "CA",
          "element": "C",
          "coord": [
            -0.7271999716758728,
            -0.5569000244140625,
            5.954400062561035
          ]
        },
        {
          "atom_index": 3045,
          "name": "C",
          "element": "C",
          "coord": [
            -0.859499990940094,
            -0.5992000102996826,
            6.015999794006348
          ]
        },
        {
          "atom_index": 3046,
          "name": "O",
          "element": "O",
          "coord": [
            -0.864300012588501,
            -0.6500999927520752,
            6.127900123596191
          ]
        },
        {
          "atom_index": 3047,
          "name": "CB",
          "element": "C",
          "coord": [
            -0.6392999887466431,
            -0.6765000224113464,
            5.925300121307373
          ]
        },
        {
          "atom_index": 3048,
          "name": "OG",
          "element": "O",
          "coord": [
            -0.6920999884605408,
            -0.7416999936103821,
            5.811500072479248
          ]
        }
      ]
    },
    {
      "id": "H:191",
      "chain": "H",
      "resseq": 191,
      "icode": "",
      "resname": "VAL",
      "hetflag": " ",
      "sasa": 0.0,
      "atoms": [
        {
          "atom_index": 3049,
          "name": "N",
          "element": "N",
          "coord": [
            -0.9661999940872192,
            -0.5845000147819519,
            5.9390997886657715
          ]
        },
        {
          "atom_index": 3050,
          "name": "CA",
          "element": "C",
          "coord": [
            -1.1019999980926514,
            -0.609499990940094,
            5.985799789428711
          ]
        },
        {
          "atom_index": 3051,
          "name": "C",
          "element": "C",
          "coord": [
            -1.1789000034332275,
            -0.6972000002861023,
            5.888999938964844
          ]
        },
        {
          "atom_index": 3052,
          "name": "O",
          "element": "O",
          "coord": [
            -1.1455999612808228,
            -0.7001000046730042,
            5.7729997634887695
          ]
        },
        {
          "atom_index": 3053,
          "name": "CB",
          "element": "C",
          "coord": [
            -1.169600009918213,
            -0.4691999852657318,
            5.998499870300293
          ]
        },
        {
          "atom_index": 3054,
          "name": "CG1",
          "element": "C",
          "coord": [
            -1.305899977684021,
            -0.4634999930858612,
            5.934199810028076
          ]
        },
        {
          "atom_index": 3055,
          "name": "CG2",
          "element": "C",
          "coord": [
            -1.1684999465942383,
            -0.42179998755455017,
            6.145199775695801
          ]
        }
      ]
    },
    {
      "id": "H:192",
      "chain": "H",
      "resseq": 192,
      "icode": "",
      "resname": "VAL",
      "hetflag": " ",
      "sasa": 0.0,
      "atoms": [
        {
          "atom_index": 3056,
          "name": "N",
          "element": "N",
          "coord": [
            -1.2797000408172607,
            -0.770799994468689,
            5.936800003051758
          ]
        },
        {
          "atom_index": 3057,
          "name": "CA",
          "element": "C",
          "coord": [
            -1.365399956703186,
            -0.8575999736785889,
            5.851099967956543
          ]
        },
        {
          "atom_index": 3058,
          "name": "C",
          "element": "C",
          "coord": [
            -1.5054999589920044,
            -0.8664000034332275,
            5.912799835205078
          ]
        },
        {
          "atom_index": 3059,
          "name": "O",
          "element": "O",
          "coord": [
            -1.5211000442504883,
            -0.8615000247955322,
            6.035399913787842
          ]
        },
        {
          "atom_index": 3060,
          "name": "CB",
          "element": "C",
          "coord": [
            -1.305400013923645,
            -1.003999948501587,
            5.831399917602539
          ]
        },
        {
          "atom_index": 3061,
          "name": "CG1",
          "element": "C",
          "coord": [
            -1.3092999458312988,
            -1.083299994468689,
            5.958799839019775
          ]
        },
        {
          "atom_index": 3062,
          "name": "CG2",
          "element": "C",
          "coord": [
            -1.3802000284194946,
            -1.0778000354766846,
            5.728499889373779
          ]
        }
      ]
    },
    {
      "id": "H:193",
      "chain": "H",
      "resseq": 193,
      "icode": "",
      "resname": "THR",
      "hetflag": " ",
      "sasa": 0.0,
      "atoms": [
        {
          "atom_index": 3063,
          "name": "N",
          "element": "N",
          "coord": [
            -1.607800006866455,
            -0.8592000007629395,
            5.82919979095459
          ]
        },
        {
          "atom_index": 3064,
          "name": "CA",
          "element": "C",
          "coord": [
            -1.746000051498413,
            -0.8712000250816345,
            5.878900051116943
          ]
        },
        {
          "atom_index": 3065,
          "name": "C",
          "element": "C",
          "coord": [
            -1.7967000007629395,
            -1.0128999948501587,
            5.84689998626709
          ]
        },
        {
          "atom_index": 3066,
          "name": "O",
          "element": "O",
          "coord": [
            -1.7725000381469727,
            -1.0673999786376953,
            5.737599849700928
          ]
        },
        {
          "atom_index": 3067,
          "name": "CB",
          "element": "C",
          "coord": [
            -1.8424999713897705,
            -0.7588000297546387,
            5.824900150299072
          ]
        },
        {
          "atom_index": 3068,
          "name": "OG1",
          "element": "O",
          "coord": [
            -1.8396999835968018,
            -0.7556999921798706,
            5.682600021362305
          ]
        },
        {
          "atom_index": 3069,
          "name": "CG2",
          "element": "C",
          "coord": [
            -1.7997000217437744,
            -0.6216999888420105,
            5.87470006942749
          ]
        }
      ]
    },
    {
      "id": "H:194",
      "chain": "H",
      "resseq": 194,
      "icode": "",
      "resname": "VAL",
      "hetflag": " ",
      "sasa": 0.0,
      "atoms": [
        {
          "atom_index": 3070,
          "name": "N",
          "element": "N",
          "coord": [
            -1.858199954032898,
            -1.0759999752044678,
            5.946199893951416
          ]
        },
        {
          "atom_index": 3071,
          "name": "CA",
          "element": "C",
          "coord": [
            -1.9050999879837036,
            -1.2130999565124512,
            5.933300018310547
          ]
        },
        {
          "atom_index": 3072,
          "name": "C",
          "element": "C",
          "coord": [
            -2.0480000972747803,
            -1.2279000282287598,
            5.986800193786621
          ]
        },
        {
          "atom_index": 3073,
          "name": "O",
          "element": "O",
          "coord": [
            -2.1029000282287598,
            -1.1349999904632568,
            6.044000148773193
          ]
        },
        {
          "atom_index": 3074,
          "name": "CB",
          "element": "C",
          "coord": [
            -1.8102999925613403,
            -1.3075000047683716,
            6.013700008392334
          ]
        },
        {
          "atom_index": 3075,
          "name": "CG1",
          "element": "C",
          "coord": [
            -1.669600009918213,
            -1.2992000579833984,
            5.962299823760986
          ]
        },
        {
          "atom_index": 3076,
          "name": "CG2",
          "element": "C",
          "coord": [
            -1.8098000288009644,
            -1.2684999704360962,
            6.158400058746338
          ]
        }
      ]
    },
    {
      "id": "H:195",
      "chain": "H",
      "resseq": 195,
      "icode": "",
      "resname": "PRO",
      "hetflag": " ",
      "sasa": 1.0324947834014893,
      "atoms": [
        {
          "atom_index": 3077,
          "name": "N",
          "element": "N",
          "coord": [
            -2.1149001121520996,
            -1.3406000137329102,
            5.957499980926514
          ]
        },
        {
          "atom_index": 3078,
          "name": "CA",
          "element": "C",
          "coord": [
            -2.2500998973846436,
            -1.3550000190734863,
            6.010300159454346
          ]
        },
        {
          "atom_index": 3079,
          "name": "C",
          "element": "C",
          "coord": [
            -2.240499973297119,
            -1.370300054550171,
            6.162600040435791
          ]
        },
        {
          "atom_index": 3080,
          "name": "O",
          "element": "O",
          "coord": [
            -2.1563000679016113,
            -1.4444999694824219,
            6.214600086212158
          ]
        },
        {
          "atom_index": 3081,
          "name": "CB",
          "element": "C",
          "coord": [
            -2.296600103378296,
            -1.4852999448776245,
            5.947500228881836
          ]
        },
        {
          "atom_index": 3082,
          "name": "CG",
          "element": "C",
          "coord": [
            -2.2232000827789307,
            -1.4914000034332275,
            5.822999954223633
          ]
        },
        {
          "atom_index": 3083,
          "name": "CD",
          "element": "C",
          "coord": [
            -2.0859999656677246,
            -1.4483000040054321,
            5.861499786376953
          ]
        }
      ]
    },
    {
      "id": "H:196",
      "chain": "H",
      "resseq": 196,
      "icode": "",
      "resname": "SER",
      "hetflag": " ",
      "sasa": 0.2837687134742737,
      "atoms": [
        {
          "atom_index": 3084,
          "name": "N",
          "element": "N",
          "coord": [
            -2.32669997215271,
            -1.2978999614715576,
            6.231400012969971
          ]
        },
        {
          "atom_index": 3085,
          "name": "CA",
          "element": "C",
          "coord": [
            -2.3361001014709473,
            -1.2978999614715576,
            6.375899791717529
          ]
        },
        {
          "atom_index": 3086,
          "name": "C",
          "element": "C",
          "coord": [
            -2.35260009765625,
            -1.4390000104904175,
            6.4334001541137695
          ]
        },
        {
          "atom_index": 3087,
          "name": "O",
          "element": "O",
          "coord": [
            -2.3166000843048096,
            -1.4642000198364258,
            6.549200057983398
          ]
        },
        {
          "atom_index": 3088,
          "name": "CB",
          "element": "C",
          "coord": [
            -2.458199977874756,
            -1.2139999866485596,
            6.415299892425537
          ]
        },
        {
          "atom_index": 3089,
          "name": "OG",
          "element": "O",
          "coord": [
            -2.43969988822937,
            -1.1469000577926636,
            6.537600040435791
          ]
        }
      ]
    },
    {
      "id": "H:197",
      "chain": "H",
      "resseq": 197,
      "icode": "",
      "resname": "SER",
      "hetflag": " ",
      "sasa": 4.0521063804626465,
      "atoms": [
        {
          "atom_index": 3090,
          "name": "N",
          "element": "N",
          "coord": [
            -2.411900043487549,
            -1.5285999774932861,
            6.354400157928467
          ]
        },
        {
          "atom_index": 3091,
          "name": "CA",
          "element": "C",
          "coord": [
            -2.4370999336242676,
            -1.6674000024795532,
            6.395100116729736
          ]
        },
        {
          "atom_index": 3092,
          "name": "C",
          "element": "C",
          "coord": [
            -2.323899984359741,
            -1.7705999612808228,
            6.3719000816345215
          ]
        },
        {
          "atom_index": 3093,
          "name": "O",
          "element": "O",
          "coord": [
            -2.3324999809265137,
            -1.882599949836731,
            6.4197001457214355
          ]
        },
        {
          "atom_index": 3094,
          "name": "CB",
          "element": "C",
          "coord": [
            -2.5713999271392822,
            -1.716599941253662,
            6.3368000984191895
          ]
        },
        {
          "atom_index": 3095,
          "name": "OG",
          "element": "O",
          "coord": [
            -2.5796000957489014,
            -1.701300024986267,
            6.196000099182129
          ]
        }
      ]
    },
    {
      "id": "H:198",
      "chain": "H",
      "resseq": 198,
      "icode": "",
      "resname": "SER",
      "hetflag": " ",
      "sasa": 0.0,
      "atoms": [
        {
          "atom_index": 3096,
          "name": "N",
          "element": "N",
          "coord": [
            -2.218400001525879,
            -1.7343000173568726,
            6.299900054931641
          ]
        },
        {
          "atom_index": 3097,
          "name": "CA",
          "element": "C",
          "coord": [
            -2.1071999073028564,
            -1.826200008392334,
            6.281499862670898
          ]
        },
        {
          "atom_index": 3098,
          "name": "C",
          "element": "C",
          "coord": [
            -2.00600004196167,
            -1.8076000213623047,
            6.395599842071533
          ]
        },
        {
          "atom_index": 3099,
          "name": "O",
          "element": "O",
          "coord": [
            -1.9078999757766724,
            -1.878600001335144,
            6.400400161743164
          ]
        },
        {
          "atom_index": 3100,
          "name": "CB",
          "element": "C",
          "coord": [
            -2.0334999561309814,
            -1.7934000492095947,
            6.15369987487793
          ]
        },
        {
          "atom_index": 3101,
          "name": "OG",
          "element": "O",
          "coord": [
            -1.9599000215530396,
            -1.6740000247955322,
            6.174900054931641
          ]
        }
      ]
    },
    {
      "id": "H:199",
      "chain": "H",
      "resseq": 199,
      "icode": "",
      "resname": "LEU",
      "hetflag": " ",
      "sasa": 0.0,
      "atoms": [
        {
          "atom_index": 3102,
          "name": "N",
          "element": "N",
          "coord": [
            -2.0264999866485596,
            -1.7075999975204468,
            6.481500148773193
          ]
        },
        {
          "atom_index": 3103,
          "name": "CA",
          "element": "C",
          "coord": [
            -1.934499979019165,
            -1.6748000383377075,
            6.5920000076293945
          ]
        },
        {
          "atom_index": 3104,
          "name": "C",
          "element": "C",
          "coord": [
            -1.898800015449524,
            -1.783400058746338,
            6.692299842834473
          ]
        },
        {
          "atom_index": 3105,
          "name": "O",
          "element": "O",
          "coord": [
            -1.791599988937378,
            -1.7796000242233276,
            6.751999855041504
          ]
        },
        {
          "atom_index": 3106,
          "name": "CB",
          "element": "C",
          "coord": [
            -1.9805999994277954,
            -1.5492000579833984,
            6.667399883270264
          ]
        },
        {
          "atom_index": 3107,
          "name": "CG",
          "element": "C",
          "coord": [
            -1.954300045967102,
            -1.4153000116348267,
            6.597499847412109
          ]
        },
        {
          "atom_index": 3108,
          "name": "CD1",
          "element": "C",
          "coord": [
            -1.9982999563217163,
            -1.2976000308990479,
            6.682400226593018
          ]
        },
        {
          "atom_index": 3109,
          "name": "CD2",
          "element": "C",
          "coord": [
            -1.8072999715805054,
            -1.4045000076293945,
            6.567299842834473
          ]
        }
      ]
    },
    {
      "id": "H:200",
      "chain": "H",
      "resseq": 200,
      "icode": "",
      "resname": "GLY",
      "hetflag": " ",
      "sasa": 2.061946153640747,
      "atoms": [
        {
          "atom_index": 3110,
          "name": "N",
          "element": "N",
          "coord": [
            -1.9879000186920166,
            -1.8797999620437622,
            6.711699962615967
          ]
        },
        {
          "atom_index": 3111,
          "name": "CA",
          "element": "C",
          "coord": [
            -1.9603999853134155,
            -1.9867000579833984,
            6.806399822235107
          ]
        },
        {
          "atom_index": 3112,
          "name": "C",
          "element": "C",
          "coord": [
            -1.9085999727249146,
            -2.113800048828125,
            6.741799831390381
          ]
        },
        {
          "atom_index": 3113,
          "name": "O",
          "element": "O",
          "coord": [
            -1.8476999998092651,
            -2.1988000869750977,
            6.807499885559082
          ]
        }
      ]
    },
    {
      "id": "H:201",
      "chain": "H",
      "resseq": 201,
      "icode": "",
      "resname": "THR",
      "hetflag": " ",
      "sasa": 6.649526119232178,
      "atoms": [
        {
          "atom_index": 3114,
          "name": "N",
          "element": "N",
          "coord": [
            -1.929800033569336,
            -2.1247000694274902,
            6.611400127410889
          ]
        },
        {
          "atom_index": 3115,
          "name": "CA",
          "element": "C",
          "coord": [
            -1.8875000476837158,
            -2.242000102996826,
            6.5370001792907715
          ]
        },
        {
          "atom_index": 3116,
          "name": "C",
          "element": "C",
          "coord": [
            -1.767799973487854,
            -2.2237000465393066,
            6.442399978637695
          ]
        },
        {
          "atom_index": 3117,
          "name": "O",
          "element": "O",
          "coord": [
            -1.694100022315979,
            -2.3187999725341797,
            6.416900157928467
          ]
        },
        {
          "atom_index": 3118,
          "name": "CB",
          "element": "C",
          "coord": [
            -2.0071001052856445,
            -2.2987000942230225,
            6.457300186157227
          ]
        },
        {
          "atom_index": 3119,
          "name": "OG1",
          "element": "O",
          "coord": [
            -2.0536000728607178,
            -2.2016000747680664,
            6.3618998527526855
          ]
        },
        {
          "atom_index": 3120,
          "name": "CG2",
          "element": "C",
          "coord": [
            -2.121299982070923,
            -2.3308000564575195,
            6.553199768066406
          ]
        }
      ]
    },
    {
      "id": "H:202",
      "chain": "H",
      "resseq": 202,
      "icode": "",
      "resname": "GLN",
      "hetflag": " ",
      "sasa": 1.3293787240982056,
      "atoms": [
        {
          "atom_index": 3121,
          "name": "N",
          "element": "N",
          "coord": [
            -1.7481000423431396,
            -2.1026999950408936,
            6.390999794006348
          ]
        },
        {
          "atom_index": 3122,
          "name": "CA",
          "element": "C",
          "coord": [
            -1.6404000520706177,
            -2.0759999752044678,
            6.29640007019043
          ]
        },
        {
          "atom_index": 3123,
          "name": "C",
          "element": "C",
          "coord": [
            -1.5202000141143799,
            -2.010499954223633,
            6.361199855804443
          ]
        },
        {
          "atom_index": 3124,
          "name": "O",
          "element": "O",
          "coord": [
            -1.53410005569458,
            -1.9253000020980835,
            6.4481000900268555
          ]
        },
        {
          "atom_index": 3125,
          "name": "CB",
          "element": "C",
          "coord": [
            -1.69350004196167,
            -1.9905999898910522,
            6.182600021362305
          ]
        },
        {
          "atom_index": 3126,
          "name": "CG",
          "element": "C",
          "coord": [
            -1.5889999866485596,
            -1.9501999616622925,
            6.082799911499023
          ]
        },
        {
          "atom_index": 3127,
          "name": "CD",
          "element": "C",
          "coord": [
            -1.5220999717712402,
            -2.0678999423980713,
            6.016600131988525
          ]
        },
        {
          "atom_index": 3128,
          "name": "OE1",
          "element": "O",
          "coord": [
            -1.398800015449524,
            -2.075500011444092,
            6.011099815368652
          ]
        },
        {
          "atom_index": 3129,
          "name": "NE2",
          "element": "N",
          "coord": [
            -1.6026999950408936,
            -2.160599946975708,
            5.964600086212158
          ]
        }
      ]
    },
    {
      "id": "H:203",
      "chain": "H",
      "resseq": 203,
      "icode": "",
      "resname": "THR",
      "hetflag": " ",
      "sasa": 0.5044777393341064,
      "atoms": [
        {
          "atom_index": 3130,
          "name": "N",
          "element": "N",
          "coord": [
            -1.4018000364303589,
            -2.0550999641418457,
            6.3221001625061035
          ]
        },
        {
          "atom_index": 3131,
          "name": "CA",
          "element": "C",
          "coord": [
            -1.2790000438690186,
            -2.001199960708618,
            6.3780999183654785
          ]
        },
        {
          "atom_index": 3132,
          "name": "C",
          "element": "C",
          "coord": [
            -1.2174999713897705,
            -1.9000999927520752,
            6.285399913787842
          ]
        },
        {
          "atom_index": 3133,
          "name": "O",
          "element": "O",
          "coord": [
            -1.2099000215530396,
            -1.920699954032898,
            6.16510009765625
          ]
        },
        {
          "atom_index": 3134,
          "name": "CB",
          "element": "C",
          "coord": [
            -1.1771999597549438,
            -2.1105000972747803,
            6.4085001945495605
          ]
        },
        {
          "atom_index": 3135,
          "name": "OG1",
          "element": "O",
          "coord": [
            -1.2230000495910645,
            -2.1846001148223877,
            6.521599769592285
          ]
        },
        {
          "atom_index": 3136,
          "name": "CG2",
          "element": "C",
          "coord": [
            -1.0393999814987183,
            -2.0508999824523926,
            6.442500114440918
          ]
        }
      ]
    },
    {
      "id": "H:204",
      "chain": "H",
      "resseq": 204,
      "icode": "",
      "resname": "TYR",
      "hetflag": " ",
      "sasa": 0.0,
      "atoms": [
        {
          "atom_index": 3137,
          "name": "N",
          "element": "N",
          "coord": [
            -1.1717000007629395,
            -1.7907999753952026,
            6.344399929046631
          ]
        },
        {
          "atom_index": 3138,
          "name": "CA",
          "element": "C",
          "coord": [
            -1.1121000051498413,
            -1.684499979019165,
            6.268099784851074
          ]
        },
        {
          "atom_index": 3139,
          "name": "C",
          "element": "C",
          "coord": [
            -0.9713000059127808,
            -1.6578999757766724,
            6.317800045013428
          ]
        },
        {
          "atom_index": 3140,
          "name": "O",
          "element": "O",
          "coord": [
            -0.9503999948501587,
            -1.6211999654769897,
            6.434000015258789
          ]
        },
        {
          "atom_index": 3141,
          "name": "CB",
          "element": "C",
          "coord": [
            -1.198699951171875,
            -1.5604000091552734,
            6.281899929046631
          ]
        },
        {
          "atom_index": 3142,
          "name": "CG",
          "element": "C",
          "coord": [
            -1.3366999626159668,
            -1.5787999629974365,
            6.224599838256836
          ]
        },
        {
          "atom_index": 3143,
          "name": "CD1",
          "element": "C",
          "coord": [
            -1.3569999933242798,
            -1.5843000411987305,
            6.086699962615967
          ]
        },
        {
          "atom_index": 3144,
          "name": "CD2",
          "element": "C",
          "coord": [
            -1.4473999738693237,
            -1.5932999849319458,
            6.308700084686279
          ]
        },
        {
          "atom_index": 3145,
          "name": "CE1",
          "element": "C",
          "coord": [
            -1.4840999841690063,
            -1.6051000356674194,
            6.033199787139893
          ]
        },
        {
          "atom_index": 3146,
          "name": "CE2",
          "element": "C",
          "coord": [
            -1.573699951171875,
            -1.6131999492645264,
            6.257500171661377
          ]
        },
        {
          "atom_index": 3147,
          "name": "CZ",
          "element": "C",
          "coord": [
            -1.5916999578475952,
            -1.6195000410079956,
            6.11929988861084
          ]
        },
        {
          "atom_index": 3148,
          "name": "OH",
          "element": "O",
          "coord": [
            -1.7181999683380127,
            -1.642799973487854,
            6.068600177764893
          ]
        }
      ]
    },
    {
      "id": "H:205",
      "chain": "H",
      "resseq": 205,
      "icode": "",
      "resname": "ILE",
      "hetflag": " ",
      "sasa": 0.0,
      "atoms": [
        {
          "atom_index": 3149,
          "name": "N",
          "element": "N",
          "coord": [
            -0.8758999705314636,
            -1.6715999841690063,
            6.2266998291015625
          ]
        },
        {
          "atom_index": 3150,
          "name": "CA",
          "element": "C",
          "coord": [
            -0.7347000241279602,
            -1.6505000591278076,
            6.2565999031066895
          ]
        },
        {
          "atom_index": 3151,
          "name": "C",
          "element": "C",
          "coord": [
            -0.675599992275238,
            -1.542799949645996,
            6.164899826049805
          ]
        },
        {
          "atom_index": 3152,
          "name": "O",
          "element": "O",
          "coord": [
            -0.7027999758720398,
            -1.5432000160217285,
            6.046000003814697
          ]
        },
        {
          "atom_index": 3153,
          "name": "CB",
          "element": "C",
          "coord": [
            -0.6517000198364258,
            -1.783400058746338,
            6.230599880218506
          ]
        },
        {
          "atom_index": 3154,
          "name": "CG1",
          "element": "C",
          "coord": [
            -0.7124000191688538,
            -1.9031000137329102,
            6.3059000968933105
          ]
        },
        {
          "atom_index": 3155,
          "name": "CG2",
          "element": "C",
          "coord": [
            -0.5022000074386597,
            -1.7654999494552612,
            6.267000198364258
          ]
        },
        {
          "atom_index": 3156,
          "name": "CD1",
          "element": "C",
          "coord": [
            -0.6559000015258789,
            -1.9277000427246094,
            6.440400123596191
          ]
        }
      ]
    },
    {
      "id": "H:206",
      "chain": "H",
      "resseq": 206,
      "icode": "",
      "resname": "CYS",
      "hetflag": " ",
      "sasa": 0.0,
      "atoms": [
        {
          "atom_index": 3157,
          "name": "N",
          "element": "N",
          "coord": [
            -0.5999000072479248,
            -1.448199987411499,
            6.220799922943115
          ]
        },
        {
          "atom_index": 3158,
          "name": "CA",
          "element": "C",
          "coord": [
            -0.5343000292778015,
            -1.3490999937057495,
            6.136499881744385
          ]
        },
        {
          "atom_index": 3159,
          "name": "C",
          "element": "C",
          "coord": [
            -0.3873000144958496,
            -1.3839000463485718,
            6.128699779510498
          ]
        },
        {
          "atom_index": 3160,
          "name": "O",
          "element": "O",
          "coord": [
            -0.32120001316070557,
            -1.4077999591827393,
            6.229499816894531
          ]
        },
        {
          "atom_index": 3161,
          "name": "CB",
          "element": "C",
          "coord": [
            -0.5564000010490417,
            -1.205899953842163,
            6.183199882507324
          ]
        },
        {
          "atom_index": 3162,
          "name": "SG",
          "element": "S",
          "coord": [
            -0.4821999967098236,
            -1.1542999744415283,
            6.333499908447266
          ]
        }
      ]
    },
    {
      "id": "H:207",
      "chain": "H",
      "resseq": 207,
      "icode": "",
      "resname": "ASN",
      "hetflag": " ",
      "sasa": 0.0,
      "atoms": [
        {
          "atom_index": 3163,
          "name": "N",
          "element": "N",
          "coord": [
            -0.3391999900341034,
            -1.3961999416351318,
            6.00629997253418
          ]
        },
        {
          "atom_index": 3164,
          "name": "CA",
          "element": "C",
          "coord": [
            -0.20250000059604645,
            -1.4316999912261963,
            5.980199813842773
          ]
        },
        {
          "atom_index": 3165,
          "name": "C",
          "element": "C",
          "coord": [
            -0.1257999986410141,
            -1.305799961090088,
            5.945099830627441
          ]
        },
        {
          "atom_index": 3166,
          "name": "O",
          "element": "O",
          "coord": [
            -0.14100000262260437,
            -1.2503999471664429,
            5.836400032043457
          ]
        },
        {
          "atom_index": 3167,
          "name": "CB",
          "element": "C",
          "coord": [
            -0.19869999587535858,
            -1.530400037765503,
            5.8632001876831055
          ]
        },
        {
          "atom_index": 3168,
          "name": "CG",
          "element": "C",
          "coord": [
            -0.3046000003814697,
            -1.6376999616622925,
            5.874599933624268
          ]
        },
        {
          "atom_index": 3169,
          "name": "OD1",
          "element": "O",
          "coord": [
            -0.3937999904155731,
            -1.6464999914169312,
            5.7916998863220215
          ]
        },
        {
          "atom_index": 3170,
          "name": "ND2",
          "element": "N",
          "coord": [
            -0.29840001463890076,
            -1.7164000272750854,
            5.9807000160217285
          ]
        }
      ]
    },
    {
      "id": "H:208",
      "chain": "H",
      "resseq": 208,
      "icode": "",
      "resname": "VAL",
      "hetflag": " ",
      "sasa": 0.0,
      "atoms": [
        {
          "atom_index": 3171,
          "name": "N",
          "element": "N",
          "coord": [
            -0.035999998450279236,
            -1.266800045967102,
            6.0345001220703125
          ]
        },
        {
          "atom_index": 3172,
          "name": "CA",
          "element": "C",
          "coord": [
            0.04690000042319298,
            -1.1469000577926636,
            6.0183000564575195
          ]
        },
        {
          "atom_index": 3173,
          "name": "C",
          "element": "C",
          "coord": [
            0.19220000505447388,
            -1.1786999702453613,
            5.986299991607666
          ]
        },
        {
          "atom_index": 3174,
          "name": "O",
          "element": "O",
          "coord": [
            0.2513999938964844,
            -1.2668999433517456,
            6.04640007019043
          ]
        },
        {
          "atom_index": 3175,
          "name": "CB",
          "element": "C",
          "coord": [
            0.04170000180602074,
            -1.0614999532699585,
            6.146900177001953
          ]
        },
        {
          "atom_index": 3176,
          "name": "CG1",
          "element": "C",
          "coord": [
            0.13179999589920044,
            -0.9391999840736389,
            6.135700225830078
          ]
        },
        {
          "atom_index": 3177,
          "name": "CG2",
          "element": "C",
          "coord": [
            -0.10239999741315842,
            -1.020799994468689,
            6.1753997802734375
          ]
        }
      ]
    },
    {
      "id": "H:209",
      "chain": "H",
      "resseq": 209,
      "icode": "",
      "resname": "ASN",
      "hetflag": " ",
      "sasa": 0.0,
      "atoms": [
        {
          "atom_index": 3178,
          "name": "N",
          "element": "N",
          "coord": [
            0.24940000474452972,
            -1.107800006866455,
            5.889800071716309
          ]
        },
        {
          "atom_index": 3179,
          "name": "CA",
          "element": "C",
          "coord": [
            0.38989999890327454,
            -1.1282000541687012,
            5.856800079345703
          ]
        },
        {
          "atom_index": 3180,
          "name": "C",
          "element": "C",
          "coord": [
            0.46480000019073486,
            -0.9950000047683716,
            5.8358001708984375
          ]
        },
        {
          "atom_index": 3181,
          "name": "O",
          "element": "O",
          "coord": [
            0.4185999929904938,
            -0.9088000059127808,
            5.7617998123168945
          ]
        },
        {
          "atom_index": 3182,
          "name": "CB",
          "element": "C",
          "coord": [
            0.40130001306533813,
            -1.2157000303268433,
            5.732500076293945
          ]
        },
        {
          "atom_index": 3183,
          "name": "CG",
          "element": "C",
          "coord": [
            0.5457000136375427,
            -1.260599970817566,
            5.702700138092041
          ]
        },
        {
          "atom_index": 3184,
          "name": "OD1",
          "element": "O",
          "coord": [
            0.5705000162124634,
            -1.322700023651123,
            5.598999977111816
          ]
        },
        {
          "atom_index": 3185,
          "name": "ND2",
          "element": "N",
          "coord": [
            0.6398000121116638,
            -1.232300043106079,
            5.793499946594238
          ]
        }
      ]
    },
    {
      "id": "H:210",
      "chain": "H",
      "resseq": 210,
      "icode": "",
      "resname": "HIS",
      "hetflag": " ",
      "sasa": 0.0,
      "atoms": [
        {
          "atom_index": 3186,
          "name": "N",
          "element": "N",
          "coord": [
            0.5734000205993652,
            -0.9751999974250793,
            5.910299777984619
          ]
        },
        {
          "atom_index": 3187,
          "name": "CA",
          "element": "C",
          "coord": [
            0.6592000126838684,
            -0.8562999963760376,
            5.897200107574463
          ]
        },
        {
          "atom_index": 3188,
          "name": "C",
          "element": "C",
          "coord": [
            0.7990999817848206,
            -0.9126999974250793,
            5.865699768066406
          ]
        },
        {
          "atom_index": 3189,
          "name": "O",
          "element": "O",
          "coord": [
            0.8712999820709229,
            -0.9526000022888184,
            5.9552001953125
          ]
        },
        {
          "atom_index": 3190,
          "name": "CB",
          "element": "C",
          "coord": [
            0.6603000164031982,
            -0.7770000100135803,
            6.028600215911865
          ]
        },
        {
          "atom_index": 3191,
          "name": "CG",
          "element": "C",
          "coord": [
            0.7483999729156494,
            -0.6553000211715698,
            6.027299880981445
          ]
        },
        {
          "atom_index": 3192,
          "name": "ND1",
          "element": "N",
          "coord": [
            0.7281000018119812,
            -0.5486000180244446,
            5.9421000480651855
          ]
        },
        {
          "atom_index": 3193,
          "name": "CD2",
          "element": "C",
          "coord": [
            0.8568999767303467,
            -0.6227999925613403,
            6.102200031280518
          ]
        },
        {
          "atom_index": 3194,
          "name": "CE1",
          "element": "C",
          "coord": [
            0.8203999996185303,
            -0.45669999718666077,
            5.964000225067139
          ]
        },
        {
          "atom_index": 3195,
          "name": "NE2",
          "element": "N",
          "coord": [
            0.8998000025749207,
            -0.4993000030517578,
            6.0609002113342285
          ]
        }
      ]
    },
    {
      "id": "H:211",
      "chain": "H",
      "resseq": 211,
      "icode": "",
      "resname": "LYS",
      "hetflag": " ",
      "sasa": 0.0,
      "atoms": [
        {
          "atom_index": 3196,
          "name": "N",
          "element": "N",
          "coord": [
            0.8335000276565552,
            -0.9218999743461609,
            5.73799991607666
          ]
        },
        {
          "atom_index": 3197,
          "name": "CA",
          "element": "C",
          "coord": [
            0.9621999859809875,
            -0.9767000079154968,
            5.696000099182129
          ]
        },
        {
          "atom_index": 3198,
          "name": "C",
          "element": "C",
          "coord": [
            1.0895999670028687,
            -0.9047999978065491,
            5.7418999671936035
          ]
        },
        {
          "atom_index": 3199,
          "name": "O",
          "element": "O",
          "coord": [
            1.1856000423431396,
            -0.9696999788284302,
            5.7835001945495605
          ]
        },
        {
          "atom_index": 3200,
          "name": "CB",
          "element": "C",
          "coord": [
            0.9642999768257141,
            -0.993399977684021,
            5.544899940490723
          ]
        },
        {
          "atom_index": 3201,
          "name": "CG",
          "element": "C",
          "coord": [
            0.8830999732017517,
            -1.110200047492981,
            5.4969000816345215
          ]
        },
        {
          "atom_index": 3202,
          "name": "CD",
          "element": "C",
          "coord": [
            0.84170001745224,
            -1.0923999547958374,
            5.351200103759766
          ]
        },
        {
          "atom_index": 3203,
          "name": "CE",
          "element": "C",
          "coord": [
            0.7444000244140625,
            -1.2021000385284424,
            5.307600021362305
          ]
        },
        {
          "atom_index": 3204,
          "name": "NZ",
          "element": "N",
          "coord": [
            0.6421999931335449,
            -1.1588000059127808,
            5.204500198364258
          ]
        }
      ]
    },
    {
      "id": "H:212",
      "chain": "H",
      "resseq": 212,
      "icode": "",
      "resname": "PRO",
      "hetflag": " ",
      "sasa": 0.0,
      "atoms": [
        {
          "atom_index": 3205,
          "name": "N",
          "element": "N",
          "coord": [
            1.0937999486923218,
            -0.7705000042915344,
            5.734099864959717
          ]
        },
        {
          "atom_index": 3206,
          "name": "CA",
          "element": "C",
          "coord": [
            1.2152999639511108,
            -0.7013999819755554,
            5.777699947357178
          ]
        },
        {
          "atom_index": 3207,
          "name": "C",
          "element": "C",
          "coord": [
            1.2681000232696533,
            -0.7458999752998352,
            5.912600040435791
          ]
        },
        {
          "atom_index": 3208,
          "name": "O",
          "element": "O",
          "coord": [
            1.3882999420166016,
            -0.7523999810218811,
            5.932000160217285
          ]
        },
        {
          "atom_index": 3209,
          "name": "CB",
          "element": "C",
          "coord": [
            1.1717000007629395,
            -0.5559999942779541,
            5.779699802398682
          ]
        },
        {
          "atom_index": 3210,
          "name": "CG",
          "element": "C",
          "coord": [
            1.0777000188827515,
            -0.548799991607666,
            5.660299777984619
          ]
        },
        {
          "atom_index": 3211,
          "name": "CD",
          "element": "C",
          "coord": [
            0.9954000115394592,
            -0.6747999787330627,
            5.678699970245361
          ]
        }
      ]
    },
    {
      "id": "H:213",
      "chain": "H",
      "resseq": 213,
      "icode": "",
      "resname": "SER",
      "hetflag": " ",
      "sasa": 0.5360075831413269,
      "atoms": [
        {
          "atom_index": 3212,
          "name": "N",
          "element": "N",
          "coord": [
            1.179900050163269,
            -0.7796000242233276,
            6.0055999755859375
          ]
        },
        {
          "atom_index": 3213,
          "name": "CA",
          "element": "C",
          "coord": [
            1.2233999967575073,
            -0.8230999708175659,
            6.1381001472473145
          ]
        },
        {
          "atom_index": 3214,
          "name": "C",
          "element": "C",
          "coord": [
            1.2031999826431274,
            -0.973800003528595,
            6.159599781036377
          ]
        },
        {
          "atom_index": 3215,
          "name": "O",
          "element": "O",
          "coord": [
            1.2319999933242798,
            -1.0254000425338745,
            6.267199993133545
          ]
        },
        {
          "atom_index": 3216,
          "name": "CB",
          "element": "C",
          "coord": [
            1.1455999612808228,
            -0.7480000257492065,
            6.244900226593018
          ]
        },
        {
          "atom_index": 3217,
          "name": "OG",
          "element": "O",
          "coord": [
            1.0091999769210815,
            -0.7878000140190125,
            6.244200229644775
          ]
        }
      ]
    },
    {
      "id": "H:214",
      "chain": "H",
      "resseq": 214,
      "icode": "",
      "resname": "ASN",
      "hetflag": " ",
      "sasa": 4.0516357421875,
      "atoms": [
        {
          "atom_index": 3218,
          "name": "N",
          "element": "N",
          "coord": [
            1.1526000499725342,
            -1.0424000024795532,
            6.057300090789795
          ]
        },
        {
          "atom_index": 3219,
          "name": "CA",
          "element": "C",
          "coord": [
            1.1227999925613403,
            -1.1861000061035156,
            6.06220006942749
          ]
        },
        {
          "atom_index": 3220,
          "name": "C",
          "element": "C",
          "coord": [
            1.0219999551773071,
            -1.228600025177002,
            6.1707000732421875
          ]
        },
        {
          "atom_index": 3221,
          "name": "O",
          "element": "O",
          "coord": [
            1.0450999736785889,
            -1.3255000114440918,
            6.243899822235107
          ]
        },
        {
          "atom_index": 3222,
          "name": "CB",
          "element": "C",
          "coord": [
            1.2511999607086182,
            -1.267699956893921,
            6.07289981842041
          ]
        },
        {
          "atom_index": 3223,
          "name": "CG",
          "element": "C",
          "coord": [
            1.3407000303268433,
            -1.2497999668121338,
            5.952199935913086
          ]
        },
        {
          "atom_index": 3224,
          "name": "OD1",
          "element": "O",
          "coord": [
            1.4559999704360962,
            -1.2055000066757202,
            5.965199947357178
          ]
        },
        {
          "atom_index": 3225,
          "name": "ND2",
          "element": "N",
          "coord": [
            1.287600040435791,
            -1.2812000513076782,
            5.832799911499023
          ]
        }
      ]
    },
    {
      "id": "H:215",
      "chain": "H",
      "resseq": 215,
      "icode": "",
      "resname": "THR",
      "hetflag": " ",
      "sasa": 0.1261194348335266,
      "atoms": [
        {
          "atom_index": 3226,
          "name": "N",
          "element": "N",
          "coord": [
            0.9104999899864197,
            -1.1555999517440796,
            6.179800033569336
          ]
        },
        {
          "atom_index": 3227,
          "name": "CA",
          "element": "C",
          "coord": [
            0.8054999709129333,
            -1.1845999956130981,
            6.276199817657471
          ]
        },
        {
          "atom_index": 3228,
          "name": "C",
          "element": "C",
          "coord": [
            0.6814000010490417,
            -1.232100009918213,
            6.200099945068359
          ]
        },
        {
          "atom_index": 3229,
          "name": "O",
          "element": "O",
          "coord": [
            0.6373999714851379,
            -1.163699984550476,
            6.10699987411499
          ]
        },
        {
          "atom_index": 3230,
          "name": "CB",
          "element": "C",
          "coord": [
            0.76910001039505,
            -1.0583000183105469,
            6.360799789428711
          ]
        },
        {
          "atom_index": 3231,
          "name": "OG1",
          "element": "O",
          "coord": [
            0.8773999810218811,
            -1.0232000350952148,
            6.4475998878479
          ]
        },
        {
          "atom_index": 3232,
          "name": "CG2",
          "element": "C",
          "coord": [
            0.6463000178337097,
            -1.0809999704360962,
            6.443699836730957
          ]
        }
      ]
    },
    {
      "id": "H:216",
      "chain": "H",
      "resseq": 216,
      "icode": "",
      "resname": "LYS",
      "hetflag": " ",
      "sasa": 3.225928783416748,
      "atoms": [
        {
          "atom_index": 3233,
          "name": "N",
          "element": "N",
          "coord": [
            0.6353999972343445,
            -1.3538000583648682,
            6.2316999435424805
          ]
        },
        {
          "atom_index": 3234,
          "name": "CA",
          "element": "C",
          "coord": [
            0.5146999955177307,
            -1.4138000011444092,
            6.1757001876831055
          ]
        },
        {
          "atom_index": 3235,
          "name": "C",
          "element": "C",
          "coord": [
            0.43380001187324524,
            -1.4488999843597412,
            6.299200057983398
          ]
        },
        {
          "atom_index": 3236,
          "name": "O",
          "element": "O",
          "coord": [
            0.4894999861717224,
            -1.5016000270843506,
            6.394999980926514
          ]
        },
        {
          "atom_index": 3237,
          "name": "CB",
          "element": "C",
          "coord": [
            0.5444999933242798,
            -1.542199969291687,
            6.101399898529053
          ]
        },
        {
          "atom_index": 3238,
          "name": "CG",
          "element": "C",
          "coord": [
            0.5968999862670898,
            -1.5235999822616577,
            5.963399887084961
          ]
        },
        {
          "atom_index": 3239,
          "name": "CD",
          "element": "C",
          "coord": [
            0.6254000067710876,
            -1.6567000150680542,
            5.894800186157227
          ]
        },
        {
          "atom_index": 3240,
          "name": "CE",
          "element": "C",
          "coord": [
            0.4973999857902527,
            -1.7339999675750732,
            5.868000030517578
          ]
        },
        {
          "atom_index": 3241,
          "name": "NZ",
          "element": "N",
          "coord": [
            0.526199996471405,
            -1.8676999807357788,
            5.802499771118164
          ]
        }
      ]
    },
    {
      "id": "H:217",
      "chain": "H",
      "resseq": 217,
      "icode": "",
      "resname": "VAL",
      "hetflag": " ",
      "sasa": 0.0,
      "atoms": [
        {
          "atom_index": 3242,
          "name": "N",
          "element": "N",
          "coord": [
            0.3041999936103821,
            -1.417199969291687,
            6.298699855804443
          ]
        },
        {
          "atom_index": 3243,
          "name": "CA",
          "element": "C",
          "coord": [
            0.21459999680519104,
            -1.4443000555038452,
            6.411300182342529
          ]
        },
        {
          "atom_index": 3244,
          "name": "C",
          "element": "C",
          "coord": [
            0.07779999822378159,
            -1.48989999294281,
            6.360799789428711
          ]
        },
        {
          "atom_index": 3245,
          "name": "O",
          "element": "O",
          "coord": [
            0.03020000085234642,
            -1.4359999895095825,
            6.263299942016602
          ]
        },
        {
          "atom_index": 3246,
          "name": "CB",
          "element": "C",
          "coord": [
            0.19339999556541443,
            -1.315600037574768,
            6.495800018310547
          ]
        },
        {
          "atom_index": 3247,
          "name": "CG1",
          "element": "C",
          "coord": [
            0.0982000008225441,
            -1.3381999731063843,
            6.605400085449219
          ]
        },
        {
          "atom_index": 3248,
          "name": "CG2",
          "element": "C",
          "coord": [
            0.3239000141620636,
            -1.2704999446868896,
            6.55649995803833
          ]
        }
      ]
    },
    {
      "id": "H:218",
      "chain": "H",
      "resseq": 218,
      "icode": "",
      "resname": "ASP",
      "hetflag": " ",
      "sasa": 1.6710824966430664,
      "atoms": [
        {
          "atom_index": 3249,
          "name": "N",
          "element": "N",
          "coord": [
            0.02160000056028366,
            -1.5978000164031982,
            6.416500091552734
          ]
        },
        {
          "atom_index": 3250,
          "name": "CA",
          "element": "C",
          "coord": [
            -0.11320000141859055,
            -1.6412999629974365,
            6.379499912261963
          ]
        },
        {
          "atom_index": 3251,
          "name": "C",
          "element": "C",
          "coord": [
            -0.1940000057220459,
            -1.6140999794006348,
            6.5040998458862305
          ]
        },
        {
          "atom_index": 3252,
          "name": "O",
          "element": "O",
          "coord": [
            -0.1712999939918518,
            -1.676800012588501,
            6.604700088500977
          ]
        },
        {
          "atom_index": 3253,
          "name": "CB",
          "element": "C",
          "coord": [
            -0.11919999867677689,
            -1.7891000509262085,
            6.347599983215332
          ]
        },
        {
          "atom_index": 3254,
          "name": "CG",
          "element": "C",
          "coord": [
            -0.050999999046325684,
            -1.8243000507354736,
            6.216700077056885
          ]
        },
        {
          "atom_index": 3255,
          "name": "OD1",
          "element": "O",
          "coord": [
            -0.04430000111460686,
            -1.7371000051498413,
            6.127299785614014
          ]
        },
        {
          "atom_index": 3256,
          "name": "OD2",
          "element": "O",
          "coord": [
            -0.005200000014156103,
            -1.9407000541687012,
            6.200500011444092
          ]
        }
      ]
    },
    {
      "id": "H:219",
      "chain": "H",
      "resseq": 219,
      "icode": "",
      "resname": "LYS",
      "hetflag": " ",
      "sasa": 0.0,
      "atoms": [
        {
          "atom_index": 3257,
          "name": "N",
          "element": "N",
          "coord": [
            -0.28690001368522644,
            -1.5197999477386475,
            6.499599933624268
          ]
        },
        {
          "atom_index": 3258,
          "name": "CA",
          "element": "C",
          "coord": [
            -0.3637000024318695,
            -1.4838999509811401,
            6.61899995803833
          ]
        },
        {
          "atom_index": 3259,
          "name": "C",
          "element": "C",
          "coord": [
            -0.5103999972343445,
            -1.5191999673843384,
            6.605000019073486
          ]
        },
        {
          "atom_index": 3260,
          "name": "O",
          "element": "O",
          "coord": [
            -0.573199987411499,
            -1.4783999919891357,
            6.508299827575684
          ]
        },
        {
          "atom_index": 3261,
          "name": "CB",
          "element": "C",
          "coord": [
            -0.3465000092983246,
            -1.333899974822998,
            6.646200180053711
          ]
        },
        {
          "atom_index": 3262,
          "name": "CG",
          "element": "C",
          "coord": [
            -0.4551999866962433,
            -1.2692999839782715,
            6.732699871063232
          ]
        },
        {
          "atom_index": 3263,
          "name": "CD",
          "element": "C",
          "coord": [
            -0.4447000026702881,
            -1.3016999959945679,
            6.877399921417236
          ]
        },
        {
          "atom_index": 3264,
          "name": "CE",
          "element": "C",
          "coord": [
            -0.3305000066757202,
            -1.2264000177383423,
            6.937600135803223
          ]
        },
        {
          "atom_index": 3265,
          "name": "NZ",
          "element": "N",
          "coord": [
            -0.32269999384880066,
            -1.2462999820709229,
            7.0843000411987305
          ]
        }
      ]
    },
    {
      "id": "H:220",
      "chain": "H",
      "resseq": 220,
      "icode": "",
      "resname": "LYS",
      "hetflag": " ",
      "sasa": 2.627105474472046,
      "atoms": [
        {
          "atom_index": 3266,
          "name": "N",
          "element": "N",
          "coord": [
            -0.5641999840736389,
            -1.5961999893188477,
            6.699900150299072
          ]
        },
        {
          "atom_index": 3267,
          "name": "CA",
          "element": "C",
          "coord": [
            -0.7056999802589417,
            -1.6367000341415405,
            6.6975998878479
          ]
        },
        {
          "atom_index": 3268,
          "name": "C",
          "element": "C",
          "coord": [
            -0.7940999865531921,
            -1.5318000316619873,
            6.762599945068359
          ]
        },
        {
          "atom_index": 3269,
          "name": "O",
          "element": "O",
          "coord": [
            -0.7703999876976013,
            -1.497499942779541,
            6.877500057220459
          ]
        },
        {
          "atom_index": 3270,
          "name": "CB",
          "element": "C",
          "coord": [
            -0.7251999974250793,
            -1.7690999507904053,
            6.770899772644043
          ]
        },
        {
          "atom_index": 3271,
          "name": "CG",
          "element": "C",
          "coord": [
            -0.8708000183105469,
            -1.812399983406067,
            6.777299880981445
          ]
        },
        {
          "atom_index": 3272,
          "name": "CD",
          "element": "C",
          "coord": [
            -0.8863000273704529,
            -1.954699993133545,
            6.820700168609619
          ]
        },
        {
          "atom_index": 3273,
          "name": "CE",
          "element": "C",
          "coord": [
            -1.0311000347137451,
            -1.9865000247955322,
            6.845399856567383
          ]
        },
        {
          "atom_index": 3274,
          "name": "NZ",
          "element": "N",
          "coord": [
            -1.0434000492095947,
            -2.104300022125244,
            6.937300205230713
          ]
        }
      ]
    },
    {
      "id": "H:221",
      "chain": "H",
      "resseq": 221,
      "icode": "",
      "resname": "VAL",
      "hetflag": " ",
      "sasa": 0.0,
      "atoms": [
        {
          "atom_index": 3275,
          "name": "N",
          "element": "N",
          "coord": [
            -0.8964999914169312,
            -1.4833999872207642,
            6.691199779510498
          ]
        },
        {
          "atom_index": 3276,
          "name": "CA",
          "element": "C",
          "coord": [
            -0.9865999817848206,
            -1.378999948501587,
            6.743100166320801
          ]
        },
        {
          "atom_index": 3277,
          "name": "C",
          "element": "C",
          "coord": [
            -1.1226999759674072,
            -1.436900019645691,
            6.780799865722656
          ]
        },
        {
          "atom_index": 3278,
          "name": "O",
          "element": "O",
          "coord": [
            -1.1943000555038452,
            -1.4879000186920166,
            6.696199893951416
          ]
        },
        {
          "atom_index": 3279,
          "name": "CB",
          "element": "C",
          "coord": [
            -1.004699945449829,
            -1.2635999917984009,
            6.638599872589111
          ]
        },
        {
          "atom_index": 3280,
          "name": "CG1",
          "element": "C",
          "coord": [
            -1.090999960899353,
            -1.1533000469207764,
            6.694799900054932
          ]
        },
        {
          "atom_index": 3281,
          "name": "CG2",
          "element": "C",
          "coord": [
            -0.8707000017166138,
            -1.2065999507904053,
            6.60099983215332
          ]
        }
      ]
    },
    {
      "id": "H:222",
      "chain": "H",
      "resseq": 222,
      "icode": "",
      "resname": "GLU",
      "hetflag": " ",
      "sasa": 0.8513062000274658,
      "atoms": [
        {
          "atom_index": 3282,
          "name": "N",
          "element": "N",
          "coord": [
            -1.1617000102996826,
            -1.4242000579833984,
            6.9070000648498535
          ]
        },
        {
          "atom_index": 3283,
          "name": "CA",
          "element": "C",
          "coord": [
            -1.2904000282287598,
            -1.479599952697754,
            6.950500011444092
          ]
        },
        {
          "atom_index": 3284,
          "name": "C",
          "element": "C",
          "coord": [
            -1.36489999294281,
            -1.3858000040054321,
            7.044600009918213
          ]
        },
        {
          "atom_index": 3285,
          "name": "O",
          "element": "O",
          "coord": [
            -1.3035999536514282,
            -1.301200032234192,
            7.107999801635742
          ]
        },
        {
          "atom_index": 3286,
          "name": "CB",
          "element": "C",
          "coord": [
            -1.266700029373169,
            -1.6153000593185425,
            7.017899990081787
          ]
        },
        {
          "atom_index": 3287,
          "name": "CG",
          "element": "C",
          "coord": [
            -1.163100004196167,
            -1.6116000413894653,
            7.130499839782715
          ]
        },
        {
          "atom_index": 3288,
          "name": "CD",
          "element": "C",
          "coord": [
            -1.1002000570297241,
            -1.7484999895095825,
            7.1595001220703125
          ]
        },
        {
          "atom_index": 3289,
          "name": "OE1",
          "element": "O",
          "coord": [
            -1.1718000173568726,
            -1.8518999814987183,
            7.146200180053711
          ]
        },
        {
          "atom_index": 3290,
          "name": "OE2",
          "element": "O",
          "coord": [
            -0.9783999919891357,
            -1.7517000436782837,
            7.1946001052856445
          ]
        }
      ]
    },
    {
      "id": "H:223",
      "chain": "H",
      "resseq": 223,
      "icode": "",
      "resname": "PRO",
      "hetflag": " ",
      "sasa": 0.0,
      "atoms": [
        {
          "atom_index": 3291,
          "name": "N",
          "element": "N",
          "coord": [
            -1.4983999729156494,
            -1.399899959564209,
            7.055300235748291
          ]
        },
        {
          "atom_index": 3292,
          "name": "CA",
          "element": "C",
          "coord": [
            -1.5738999843597412,
            -1.311400055885315,
            7.144800186157227
          ]
        },
        {
          "atom_index": 3293,
          "name": "C",
          "element": "C",
          "coord": [
            -1.5235999822616577,
            -1.3312000036239624,
            7.285099983215332
          ]
        },
        {
          "atom_index": 3294,
          "name": "O",
          "element": "O",
          "coord": [
            -1.5055999755859375,
            -1.445099949836731,
            7.327600002288818
          ]
        },
        {
          "atom_index": 3295,
          "name": "CB",
          "element": "C",
          "coord": [
            -1.7173999547958374,
            -1.3594000339508057,
            7.128499984741211
          ]
        },
        {
          "atom_index": 3296,
          "name": "CG",
          "element": "C",
          "coord": [
            -1.7031999826431274,
            -1.5022000074386597,
            7.085299968719482
          ]
        },
        {
          "atom_index": 3297,
          "name": "CD",
          "element": "C",
          "coord": [
            -1.5848000049591064,
            -1.5032999515533447,
            6.995200157165527
          ]
        }
      ]
    },
    {
      "id": "H:224",
      "chain": "H",
      "resseq": 224,
      "icode": "",
      "resname": "LYS",
      "hetflag": " ",
      "sasa": 1.6638275384902954,
      "atoms": [
        {
          "atom_index": 3298,
          "name": "N",
          "element": "N",
          "coord": [
            -1.4915000200271606,
            -1.222000002861023,
            7.354100227355957
          ]
        },
        {
          "atom_index": 3299,
          "name": "CA",
          "element": "C",
          "coord": [
            -1.4390000104904175,
            -1.2319999933242798,
            7.490300178527832
          ]
        },
        {
          "atom_index": 3300,
          "name": "C",
          "element": "C",
          "coord": [
            -1.54830002784729,
            -1.2680000066757202,
            7.590199947357178
          ]
        },
        {
          "atom_index": 3301,
          "name": "O",
          "element": "O",
          "coord": [
            -1.6627999544143677,
            -1.2249000072479248,
            7.57480001449585
          ]
        },
        {
          "atom_index": 3302,
          "name": "CB",
          "element": "C",
          "coord": [
            -1.3693000078201294,
            -1.101699948310852,
            7.531599998474121
          ]
        },
        {
          "atom_index": 3303,
          "name": "CG",
          "element": "C",
          "coord": [
            -1.2851999998092651,
            -1.1161999702453613,
            7.657400131225586
          ]
        },
        {
          "atom_index": 3304,
          "name": "CD",
          "element": "C",
          "coord": [
            -1.1922999620437622,
            -0.9975000023841858,
            7.6778998374938965
          ]
        },
        {
          "atom_index": 3305,
          "name": "CE",
          "element": "C",
          "coord": [
            -1.235700011253357,
            -0.9074000120162964,
            7.7932000160217285
          ]
        },
        {
          "atom_index": 3306,
          "name": "NZ",
          "element": "N",
          "coord": [
            -1.146399974822998,
            -0.7875999808311462,
            7.807000160217285
          ]
        }
      ]
    }
  ],
  "overlaps": {
    "L:1": [
      "H:1",
      "H:10",
      "H:100",
      "H:101",
      "H:102",
      "H:103",
      "H:104",
      "H:105",
      "H:106",
      "H:107",
      "H:108",
      "H:109",
      "H:11",
      "H:110",
      "H:111",
      "H:112",
      "H:113",
      "H:114",
      "H:115",
      "H:116",
      "H:117",
      "H:118",
      "H:119",
      "H:12",
      "H:120",
      "H:121",
      "H:122",
      "H:123",
      "H:124",
      "H:125",
      "H:126",
      "H:127",
      "H:128",
      "H:129",
      "H:13",
      "H:130",
      "H:131",
      "H:132",
      "H:133",
      "H:134",
      "H:135",
      "H:136",
      "H:137",
      "H:14",
      "H:144",
      "H:145",
      "H:146",
      "H:147",
      "H:148",
      "H:149",
      "H:15",
      "H:150",
      "H:151",
      "H:152",
      "H:153",
      "H:154",
      "H:155",
      "H:156",
      "H:157",
      "H:158",
      "H:159",
      "H:16",
      "H:160",
      "H:161",
      "H:162",
      "H:163",
      "H:164",
      "H:165",
      "H:166",
      "H:167",
      "H:168",
      "H:169",
      "H:17",
      "H:170",
      "H:171",
      "H:172",
      "H:173",
      "H:174",
      "H:175",
      "H:176",
      "H:177",
      "H:178",
      "H:179",
      "H:18",
      "H:180",
      "H:181",
      "H:182",
      "H:183",
      "H:184",
      "H:185",
      "H:186",
      "H:187",
      "H:188",
      "H:189",
      "H:19",
      "H:190",
      "H:191",
      "H:192",
      "H:193",
      "H:194",
      "H:195",
      "H:196",
      "H:197",
      "H:198",
      "H:199",
      "H:2",
      "H:20",
      "H:200",
      "H:201",
      "H:202",
      "H:203",
      "H:204",
      "H:205",
      "H:206",
      "H:207",
      "H:208",
      "H:209",
      "H:21",
      "H:210",
      "H:211",
      "H:212",
      "H:213",
      "H:214",
      "H:215",
      "H:216",
      "H:217",
      "H:218",
      "H:219",
      "H:22",
      "H:220",
      "H:221",
      "H:222",
      "H:223",
      "H:224",
      "H:23",
      "H:24",
      "H:25",
      "H:26",
      "H:27",
      "H:28",
      "H:29",
      "H:3",
      "H:30",
      "H:31",
      "H:32",
      "H:33",
      "H:34",
      "H:35",
      "H:36",
      "H:37",
      "H:38",
      "H:39",
      "H:4",
      "H:40",
      "H:41",
      "H:42",
      "H:43",
      "H:44",
      "H:45",
      "H:46",
      "H:47",
      "H:48",
      "H:49",
      "H:5",
      "H:50",
      "H:51",
      "H:52",
      "H:53",
      "H:54",
      "H:55",
      "H:56",
      "H:57",
      "H:58",
      "H:59",
      "H:6",
      "H:60",
      "H:61",
      "H:62",
      "H:63",
      "H:64",
      "H:65",
      "H:66",
      "H:67",
      "H:68",
      "H:69",
      "H:7",
      "H:70",
      "H:71",
      "H:72",
      "H:73",
      "H:74",
      "H:75",
      "H:76",
      "H:77",
      "H:78",
      "H:79",
      "H:8",
      "H:80",
      "H:81",
      "H:82",
      "H:83",
      "H:84",
      "H:85",
      "H:86",
      "H:87",
      "H:88",
      "H:89",
      "H:9",
      "H:90",
      "H:91",
      "H:92",
      "H:93",
      "H:94",
      "H:95",
      "H:96",
      "H:97",
      "H:98",
      "H:99",
      "L:10",
      "L:100",
      "L:101",
      "L:102",
      "L:103",
      "L:104",
      "L:105",
      "L:106",
      "L:107",
      "L:108",
      "L:109",
      "L:11",
      "L:110",
      "L:111",
      "L:112",
      "L:113",
      "L:114",
      "L:115",
      "L:116",
      "L:117",
      "L:118",
      "L:119",
      "L:12",
      "L:120",
      "L:121",
      "L:122",
      "L:123",
      "L:124",
      "L:125",
      "L:126",
      "L:127",
      "L:128",
      "L:129",
      "L:13",
      "L:130",
      "L:131",
      "L:132",
      "L:133",
      "L:134",
      "L:135",
      "L:136",
      "L:137",
      "L:138",
      "L:139",
      "L:14",
      "L:140",
      "L:141",
      "L:142",
      "L:143",
      "L:144",
      "L:145",
      "L:146",
      "L:147",
      "L:148",
      "L:149",
      "L:15",
      "L:150",
      "L:151",
      "L:152",
      "L:153",
      "L:154",
      "L:155",
      "L:156",
      "L:157",
      "L:158",
      "L:159",
      "L:16",
      "L:160",
      "L:161",
      "L:162",
      "L:163",
      "L:164",
      "L:165",
      "L:166",
      "L:167",
      "L:168",
      "L:169",
      "L:17",
      "L:170",
      "L:171",
      "L:172",
      "L:173",
      "L:174",
      "L:175",
      "L:176",
      "L:177",
      "L:178",
      "L:179",
      "L:18",
      "L:180",
      "L:181",
      "L:182",
      "L:183",
      "L:184",
      "L:185",
      "L:186",
      "L:187",
      "L:188",
      "L:189",
      "L:19",
      "L:190",
      "L:191",
      "L:192",
      "L:193",
      "L:194",
      "L:195",
      "L:196",
      "L:197",
      "L:198",
      "L:199",
      "L:2",
      "L:20",
      "L:200",
      "L:201",
      "L:202",
      "L:203",
      "L:204",
      "L:205",
      "L:206",
      "L:207",
      "L:208",
      "L:209",
      "L:21",
      "L:210",
      "L:211",
      "L:212",
      "L:213",
      "L:22",
      "L:23",
      "L:24",
      "L:25",
      "L:26",
      "L:27",
      "L:28",
      "L:29",
      "L:3",
      "L:30",
      "L:31",
      "L:32",
      "L:33",
      "L:34",
      "L:35",
      "L:36",
      "L:37",
      "L:38",
      "L:39",
      "L:4",
      "L:40",
      "L:41",
      "L:42",
      "L:43",
      "L:44",
      "L:45",
      "L:46",
      "L:47",
      "L:48",
      "L:49",
      "L:5",
      "L:50",
      "L:51",
      "L:52",
      "L:53",
      "L:54",
      "L:55",
      "L:56",
      "L:57",
      "L:58",
      "L:59",
      "L:6",
      "L:60",
      "L:61",
      "L:62",
      "L:63",
      "L:64",
      "L:65",
      "L:66",
      "L:67",
      "L:68",
      "L:69",
      "L:7",
      "L:70",
      "L:71",
      "L:72",
      "L:73",
      "L:74",
      "L:75",
      "L:76",
      "L:77",
      "L:78",
      "L:79",
      "L:8",
      "L:80",
      "L:81",
      "L:82",
      "L:83",
      "L:84",
      "L:85",
      "L:86",
      "L:87",
      "L:88",
      "L:89",
      "L:9",
      "L:90",
      "L:91",
      "L:92",
      "L:93",
      "L:94",
      "L:95",
      "L:96",
      "L:97",
      "L:98",
      "L:99"
    ],
    "L:2": [
      "H:1",
      "H:10",
      "H:100",
      "H:101",
      "H:102",
      "H:103",
      "H:104",
      "H:105",
      "H:106",
      "H:107",
      "H:108",
      "H:109",
      "H:11",
      "H:110",
      "H:111",
      "H:112",
      "H:113",
      "H:114",
      "H:115",
      "H:116",
      "H:117",
      "H:118",
      "H:119",
      "H:12",
      "H:120",
      "H:121",
      "H:122",
      "H:123",
      "H:124",
      "H:125",
      "H:126",
      "H:127",
      "H:128",
      "H:129",
      "H:13",
      "H:130",
      "H:131",
      "H:132",
      "H:133",
      "H:134",
      "H:135",
      "H:136",
      "H:137",
      "H:14",
      "H:144",
      "H:145",
      "H:146",
      "H:147",
      "H:148",
      "H:149",
      "H:15",
      "H:150",
      "H:151",
      "H:152",
      "H:153",
      "H:154",
      "H:155",
      "H:156",
      "H:157",
      "H:158",
      "H:159",
      "H:16",
      "H:160",
      "H:161",
      "H:162",
      "H:163",
      "H:164",
      "H:165",
      "H:166",
      "H:167",
      "H:168",
      "H:169",
      "H:17",
      "H:170",
      "H:171",
      "H:172",
      "H:173",
      "H:174",
      "H:175",
      "H:176",
      "H:177",
      "H:178",
      "H:179",
      "H:18",
      "H:180",
      "H:181",
      "H:182",
      "H:183",
      "H:184",
      "H:185",
      "H:186",
      "H:187",
      "H:188",
      "H:189",
      "H:19",
      "H:190",
      "H:191",
      "H:192",
      "H:193",
      "H:194",
      "H:195",
      "H:196",
      "H:197",
      "H:198",
      "H:199",
      "H:2",
      "H:20",
      "H:200",
      "H:201",
      "H:202",
      "H:203",
      "H:204",
      "H:205",
      "H:206",
      "H:207",
      "H:208",
      "H:209",
      "H:21",
      "H:210",
      "H:211",
      "H:212",
      "H:213",
      "H:214",
      "H:215",
      "H:216",
      "H:217",
      "H:218",
      "H:219",
      "H:22",
      "H:220",
      "H:221",
      "H:222",
      "H:223",
      "H:224",
      "H:23",
      "H:24",
      "H:25",
      "H:26",
      "H:27",
      "H:28",
      "H:29",
      "H:3",
      "H:30",
      "H:31",
      "H:32",
      "H:33",
      "H:34",
      "H:35",
      "H:36",
      "H:37",
      "H:38",
      "H:39",
      "H:4",
      "H:40",
      "H:41",
      "H:42",
      "H:43",
      "H:44",
      "H:45",
      "H:46",
      "H:47",
      "H:48",
      "H:49",
      "H:5",
      "H:50",
      "H:51",
      "H:52",
      "H:53",
      "H:54",
      "H:55",
      "H:56",
      "H:57",
      "H:58",
      "H:59",
      "H:6",
      "H:60",
      "H:61",
      "H:62",
      "H:63",
      "H:64",
      "H:65",
      "H:66",
      "H:67",
      "H:68",
      "H:69",
      "H:7",
      "H:70",
      "H:71",
      "H:72",
      "H:73",
      "H:74",
      "H:75",
      "H:76",
      "H:77",
      "H:78",
      "H:79",
      "H:8",
      "H:80",
      "H:81",
      "H:82",
      "H:83",
      "H:84",
      "H:85",
      "H:86",
      "H:87",
      "H:88",
      "H:89",
      "H:9",
      "H:90",
      "H:91",
      "H:92",
      "H:93",
      "H:94",
      "H:95",
      "H:96",
      "H:97",
      "H:98",
      "H:99",
      "L:1",
      "L:10",
      "L:100",
      "L:101",
      "L:102",
      "L:103",
      "L:104",
      "L:105",
      "L:106",
      "L:107",
      "L:108",
      "L:109",
      "L:11",
      "L:110",
      "L:111",
      "L:112",
      "L:113",
      "L:114",
      "L:115",
      "L:116",
      "L:117",
      "L:118",
      "L:119",
      "L:12",
      "L:120",
      "L:121",
      "L:122",
      "L:123",
      "L:124",
      "L:125",
      "L:126",
      "L:127",
      "L:128",
      "L:129",
      "L:13",
      "L:130",
      "L:131",
      "L:132",
      "L:133",
      "L:134",
      "L:135",
      "L:136",
      "L:137",
      "L:138",
      "L:139",
      "L:14",
      "L:140",
      "L:141",
      "L:142",
      "L:143",
      "L:144",
      "L:145",
      "L:146",
      "L:147",
      "L:148",
      "L:149",
      "L:15",
      "L:150",
      "L:151",
      "L:152",
      "L:153",
      "L:154",
      "L:155",
      "L:156",
      "L:157",
      "L:158",
      "L:159",
      "L:16",
      "L:160",
      "L:161",
      "L:162",
      "L:163",
      "L:164",
      "L:165",
      "L:166",
      "L:167",
      "L:168",
      "L:169",
      "L:17",
      "L:170",
      "L:171",
      "L:172",
      "L:173",
      "L:174",
      "L:175",
      "L:176",
      "L:177",
      "L:178",
      "L:179",
      "L:18",
      "L:180",
      "L:181",
      "L:182",
      "L:183",
      "L:184",
      "L:185",
      "L:186",
      "L:187",
      "L:188",
      "L:189",
      "L:19",
      "L:190",
      "L:191",
      "L:192",
      "L:193",
      "L:194",
      "L:195",
      "L:196",
      "L:197",
      "L:198",
      "L:199",
      "L:20",
      "L:200",
      "L:201",
      "L:202",
      "L:203",
      "L:204",
      "L:205",
      "L:206",
      "L:207",
      "L:208",
      "L:209",
      "L:21",
      "L:210",
      "L:211",
      "L:212",
      "L:213",
      "L:22",
      "L:23",
      "L:24",
      "L:25",
      "L:26",
      "L:27",
      "L:28",
      "L:29",
      "L:3",
      "L:30",
      "L:31",
      "L:32",
      "L:33",
      "L:34",
      "L:35",
      "L:36",
      "L:37",
      "L:38",
      "L:39",
      "L:4",
      "L:40",
      "L:41",
      "L:42",
      "L:43",
      "L:44",
      "L:45",
      "L:46",
      "L:47",
      "L:48",
      "L:49",
      "L:5",
      "L:50",
      "L:51",
      "L:52",
      "L:53",
      "L:54",
      "L:55",
      "L:56",
      "L:57",
      "L:58",
      "L:59",
      "L:6",
      "L:60",
      "L:61",
      "L:62",
      "L:63",
      "L:64",
      "L:65",
      "L:66",
      "L:67",
      "L:68",
      "L:69",
      "L:7",
      "L:70",
      "L:71",
      "L:72",
      "L:73",
      "L:74",
      "L:75",
      "L:76",
      "L:77",
      "L:78",
      "L:79",
      "L:8",
      "L:80",
      "L:81",
      "L:82",
      "L:83",
      "L:84",
      "L:85",
      "L:86",
      "L:87",
      "L:88",
      "L:89",
      "L:9",
      "L:90",
      "L:91",
      "L:92",
      "L:93",
      "L:94",
      "L:95",
      "L:96",
      "L:97",
      "L:98",
      "L:99"
    ],
    "L:3": [
      "H:1",
      "H:10",
      "H:100",
      "H:101",
      "H:102",
      "H:103",
      "H:104",
      "H:105",
      "H:106",
      "H:107",
      "H:108",
      "H:109",
      "H:11",
      "H:110",
      "H:111",
      "H:112",
      "H:113",
      "H:114",
      "H:115",
      "H:116",
      "H:117",
      "H:118",
      "H:119",
      "H:12",
      "H:120",
      "H:121",
      "H:122",
      "H:123",
      "H:124",
      "H:125",
      "H:126",
      "H:127",
      "H:128",
      "H:129",
      "H:13",
      "H:130",
      "H:131",
      "H:132",
      "H:133",
      "H:134",
      "H:135",
      "H:136",
      "H:137",
      "H:14",
      "H:144",
      "H:145",
      "H:146",
      "H:147",
      "H:148",
      "H:149",
      "H:15",
      "H:150",
      "H:151",
      "H:152",
      "H:153",
      "H:154",
      "H:155",
      "H:156",
      "H:157",
      "H:158",
      "H:159",
      "H:16",
      "H:160",
      "H:161",
      "H:162",
      "H:163",
      "H:164",
      "H:165",
      "H:166",
      "H:167",
      "H:168",
      "H:169",
      "H:17",
      "H:170",
      "H:171",
      "H:172",
      "H:173",
      "H:174",
      "H:175",
      "H:176",
      "H:177",
      "H:178",
      "H:179",
      "H:18",
      "H:180",
      "H:181",
      "H:182",
      "H:183",
      "H:184",
      "H:185",
      "H:186",
      "H:187",
      "H:188",
      "H:189",
      "H:19",
      "H:190",
      "H:191",
      "H:192",
      "H:193",
      "H:194",
      "H:195",
      "H:196",
      "H:197",
      "H:198",
      "H:199",
      "H:2",
      "H:20",
      "H:200",
      "H:201",
      "H:202",
      "H:203",
      "H:204",
      "H:205",
      "H:206",
      "H:207",
      "H:208",
      "H:209",
      "H:21",
      "H:210",
      "H:211",
      "H:212",
      "H:213",
      "H:214",
      "H:215",
      "H:216",
      "H:217",
      "H:218",
      "H:219",
      "H:22",
      "H:220",
      "H:221",
      "H:222",
      "H:223",
      "H:224",
      "H:23",
      "H:24",
      "H:25",
      "H:26",
      "H:27",
      "H:28",
      "H:29",
      "H:3",
      "H:30",
      "H:31",
      "H:32",
      "H:33",
      "H:34",
      "H:35",
      "H:36",
      "H:37",
      "H:38",
      "H:39",
      "H:4",
      "H:40",
      "H:41",
      "H:42",
      "H:43",
      "H:44",
      "H:45",
      "H:46",
      "H:47",
      "H:48",
      "H:49",
      "H:5",
      "H:50",
      "H:51",
      "H:52",
      "H:53",
      "H:54",
      "H:55",
      "H:56",
      "H:57",
      "H:58",
      "H:59",
      "H:6",
      "H:60",
      "H:61",
      "H:62",
      "H:63",
      "H:64",
      "H:65",
      "H:66",
      "H:67",
      "H:68",
      "H:69",
      "H:7",
      "H:70",
      "H:71",
      "H:72",
      "H:73",
      "H:74",
      "H:75",
      "H:76",
      "H:77",
      "H:78",
      "H:79",
      "H:8",
      "H:80",
      "H:81",
      "H:82",
      "H:83",
      "H:84",
      "H:85",
      "H:86",
      "H:87",
      "H:88",
      "H:89",
      "H:9",
      "H:90",
      "H:91",
      "H:92",
      "H:93",
      "H:94",
      "H:95",
      "H:96",
      "H:97",
      "H:98",
      "H:99",
      "L:1",
      "L:10",
      "L:100",
      "L:101",
      "L:102",
      "L:103",
      "L:104",
      "L:105",
      "L:106",
      "L:107",
      "L:108",
      "L:109",
      "L:11",
      "L:110",
      "L:111",
      "L:112",
      "L:113",
      "L:114",
      "L:115",
      "L:116",
      "L:117",
      "L:118",
      "L:119",
      "L:12",
      "L:120",
      "L:121",
      "L:122",
      "L:123",
      "L:124",
      "L:125",
      "L:126",
      "L:127",
      "L:128",
      "L:129",
      "L:13",
      "L:130",
      "L:131",
      "L:132",
      "L:133",
      "L:134",
      "L:135",
      "L:136",
      "L:137",
      "L:138",
      "L:139",
      "L:14",
      "L:140",
      "L:141",
      "L:142",
      "L:143",
      "L:144",
      "L:145",
      "L:146",
      "L:147",
      "L:148",
      "L:149",
      "L:15",
      "L:150",
      "L:151",
      "L:152",
      "L:153",
      "L:154",
      "L:155",
      "L:156",
      "L:157",
      "L:158",
      "L:159",
      "L:16",
      "L:160",
      "L:161",
      "L:162",
      "L:163",
      "L:164",
      "L:165",
      "L:166",
      "L:167",
      "L:168",
      "L:169",
      "L:17",
      "L:170",
      "L:171",
      "L:172",
      "L:173",
      "L:174",
      "L:175",
      "L:176",
      "L:177",
      "L:178",
      "L:179",
      "L:18",
      "L:180",
      "L:181",
      "L:182",
      "L:183",
      "L:184",
      "L:185",
      "L:186",
      "L:187",
      "L:188",
      "L:189",
      "L:19",
      "L:190",
      "L:191",
      "L:192",
      "L:193",
      "L:194",
      "L:195",
      "L:196",
      "L:197",
      "L:198",
      "L:199",
      "L:2",
      "L:20",
      "L:200",
      "L:201",
      "L:202",
      "L:203",
      "L:204",
      "L:205",
      "L:206",
      "L:207",
      "L:208",
      "L:209",
      "L:21",
      "L:210",
      "L:211",
      "L:212",
      "L:213",
      "L:22",
      "L:23",
      "L:24",
      "L:25",
      "L:26",
      "L:27",
      "L:28",
      "L:29",
      "L:30",
      "L:31",
      "L:32",
      "L:33",
      "L:34",
      "L:35",
      "L:36",
      "L:37",
      "L:38",
      "L:39",
      "L:4",
      "L:40",
      "L:41",
      "L:42",
      "L:43",
      "L:44",
      "L:45",
      "L:46",
      "L:47",
      "L:48",
      "L:49",
      "L:5",
      "L:50",
      "L:51",
      "L:52",
      "L:53",
      "L:54",
      "L:55",
      "L:56",
      "L:57",
      "L:58",
      "L:59",
      "L:6",
      "L:60",
      "L:61",
      "L:62",
      "L:63",
      "L:64",
      "L:65",
      "L:66",
      "L:67",
      "L:68",
      "L:69",
      "L:7",
      "L:70",
      "L:71",
      "L:72",
      "L:73",
      "L:74",
      "L:75",
      "L:76",
      "L:77",
      "L:78",
      "L:79",
      "L:8",
      "L:80",
      "L:81",
      "L:82",
      "L:83",
      "L:84",
      "L:85",
      "L:86",
      "L:87",
      "L:88",
      "L:89",
      "L:9",
      "L:90",
      "L:91",
      "L:92",
      "L:93",
      "L:94",
      "L:95",
      "L:96",
      "L:97",
      "L:98",
      "L:99"
    ],
    "L:4": [
      "H:1",
      "H:10",
      "H:100",
      "H:101",
      "H:102",
      "H:103",
      "H:104",
      "H:105",
      "H:106",
      "H:107",
      "H:108",
      "H:109",
      "H:11",
      "H:110",
      "H:111",
      "H:112",
      "H:113",
      "H:114",
      "H:115",
      "H:116",
      "H:117",
      "H:118",
      "H:119",
      "H:12",
      "H:120",
      "H:121",
      "H:122",
      "H:123",
      "H:124",
      "H:125",
      "H:126",
      "H:127",
      "H:128",
      "H:129",
      "H:13",
      "H:130",
      "H:131",
      "H:132",
      "H:133",
      "H:134",
      "H:135",
      "H:136",
      "H:137",
      "H:14",
      "H:144",
      "H:145",
      "H:146",
      "H:147",
      "H:148",
      "H:149",
      "H:15",
      "H:150",
      "H:151",
      "H:152",
      "H:153",
      "H:154",
      "H:155",
      "H:156",
      "H:157",
      "H:158",
      "H:159",
      "H:16",
      "H:160",
      "H:161",
      "H:162",
      "H:163",
      "H:164",
      "H:165",
      "H:166",
      "H:167",
      "H:168",
      "H:169",
      "H:17",
      "H:170",
      "H:171",
      "H:172",
      "H:173",
      "H:174",
      "H:175",
      "H:176",
      "H:177",
      "H:178",
      "H:179",
      "H:18",
      "H:180",
      "H:181",
      "H:182",
      "H:183",
      "H:184",
      "H:185",
      "H:186",
      "H:187",
      "H:188",
      "H:189",
      "H:19",
      "H:190",
      "H:191",
      "H:192",
      "H:193",
      "H:194",
      "H:195",
      "H:196",
      "H:197",
      "H:198",
      "H:199",
      "H:2",
      "H:20",
      "H:200",
      "H:201",
      "H:202",
      "H:203",
      "H:204",
      "H:205",
      "H:206",
      "H:207",
      "H:208",
      "H:209",
      "H:21",
      "H:210",
      "H:211",
      "H:212",
      "H:213",
      "H:214",
      "H:215",
      "H:216",
      "H:217",
      "H:218",
      "H:219",
      "H:22",
      "H:220",
      "H:221",
      "H:222",
      "H:223",
      "H:224",
      "H:23",
      "H:24",
      "H:25",
      "H:26",
      "H:27",
      "H:28",
      "H:29",
      "H:3",
      "H:30",
      "H:31",
      "H:32",
      "H:33",
      "H:34",
      "H:35",
      "H:36",
      "H:37",
      "H:38",
      "H:39",
      "H:4",
      "H:40",
      "H:41",
      "H:42",
      "H:43",
      "H:44",
      "H:45",
      "H:46",
      "H:47",
      "H:48",
      "H:49",
      "H:5",
      "H:50",
      "H:51",
      "H:52",
      "H:53",
      "H:54",
      "H:55",
      "H:56",
      "H:57",
      "H:58",
      "H:59",
      "H:6",
      "H:60",
      "H:61",
      "H:62",
      "H:63",
      "H:64",
      "H:65",
      "H:66",
      "H:67",
      "H:68",
      "H:69",
      "H:7",
      "H:70",
      "H:71",
      "H:72",
      "H:73",
      "H:74",
      "H:75",
      "H:76",
      "H:77",
      "H:78",
      "H:79",
      "H:8",
      "H:80",
      "H:81",
      "H:82",
      "H:83",
      "H:84",
      "H:85",
      "H:86",
      "H:87",
      "H:88",
      "H:89",
      "H:9",
      "H:90",
      "H:91",
      "H:92",
      "H:93",
      "H:94",
      "H:95",
      "H:96",
      "H:97",
      "H:98",
      "H:99",
      "L:1",
      "L:10",
      "L:100",
      "L:101",
      "L:102",
      "L:103",
      "L:104",
      "L:105",
      "L:106",
      "L:107",
      "L:108",
      "L:109",
      "L:11",
      "L:110",
      "L:111",
      "L:112",
      "L:113",
      "L:114",
      "L:115",
      "L:116",
      "L:117",
      "L:118",
      "L:119",
      "L:12",
      "L:120",
      "L:121",
      "L:122",
      "L:123",
      "L:124",
      "L:125",
      "L:126",
      "L:127",
      "L:128",
      "L:129",
      "L:13",
      "L:130",
      "L:131",
      "L:132",
      "L:133",
      "L:134",
      "L:135",
      "L:136",
      "L:137",
      "L:138",
      "L:139",
      "L:14",
      "L:140",
      "L:141",
      "L:142",
      "L:143",
      "L:144",
      "L:145",
      "L:146",
      "L:147",
      "L:148",
      "L:149",
      "L:15",
      "L:150",
      "L:151",
      "L:152",
      "L:153",
      "L:154",
      "L:155",
      "L:156",
      "L:157",
      "L:158",
      "L:159",
      "L:16",
      "L:160",
      "L:161",
      "L:162",
      "L:163",
      "L:164",
      "L:165",
      "L:166",
      "L:167",
      "L:168",
      "L:169",
      "L:17",
      "L:170",
      "L:171",
      "L:172",
      "L:173",
      "L:174",
      "L:175",
      "L:176",
      "L:177",
      "L:178",
      "L:179",
      "L:18",
      "L:180",
      "L:181",
      "L:182",
      "L:183",
      "L:184",
      "L:185",
      "L:186",
      "L:187",
      "L:188",
      "L:189",
      "L:19",
      "L:190",
      "L:191",
      "L:192",
      "L:193",
      "L:194",
      "L:195",
      "L:196",
      "L:197",
      "L:198",
      "L:199",
      "L:2",
      "L:20",
      "L:200",
      "L:201",
      "L:202",
      "L:203",
      "L:204",
      "L:205",
      "L:206",
      "L:207",
      "L:208",
      "L:209",
      "L:21",
      "L:210",
      "L:211",
      "L:212",
      "L:213",
      "L:22",
      "L:23",
      "L:24",
      "L:25",
      "L:26",
      "L:27",
      "L:28",
      "L:29",
      "L:3",
      "L:30",
      "L:31",
      "L:32",
      "L:33",
      "L:34",
      "L:35",
      "L:36",
      "L:37",
      "L:38",
      "L:39",
      "L:40",
      "L:41",
      "L:42",
      "L:43",
      "L:44",
      "L:45",
      "L:46",
      "L:47",
      "L:48",
      "L:49",
      "L:5",
      "L:50",
      "L:51",
      "L:52",
      "L:53",
      "L:54",
      "L:55",
      "L:56",
      "L:57",
      "L:58",
      "L:59",
      "L:6",
      "L:60",
      "L:61",
      "L:62",
      "L:63",
      "L:64",
      "L:65",
      "L:66",
      "L:67",
      "L:68",
      "L:69",
      "L:7",
      "L:70",
      "L:71",
      "L:72",
      "L:73",
      "L:74",
      "L:75",
      "L:76",
      "L:77",
      "L:78",
      "L:79",
      "L:8",
      "L:80",
      "L:81",
      "L:82",
      "L:83",
      "L:84",
      "L:85",
      "L:86",
      "L:87",
      "L:88",
      "L:89",
      "L:9",
      "L:90",
      "L:91",
      "L:92",
      "L:93",
      "L:94",
      "L:95",
      "L:96",
      "L:97",
      "L:98",
      "L:99"
    ],
    "L:5": [
      "H:1",
      "H:10",
      "H:100",
      "H:101",
      "H:102",
      "H:103",
      "H:104",
      "H:105",
      "H:106",
      "H:107",
      "H:108",
      "H:109",
      "H:11",
      "H:110",
      "H:111",
      "H:112",
      "H:113",
      "H:114",
      "H:115",
      "H:116",
      "H:117",
      "H:118",
      "H:119",
      "H:12",
      "H:120",
      "H:121",
      "H:122",
      "H:123",
      "H:124",
      "H:125",
      "H:126",
      "H:127",
      "H:128",
      "H:129",
      "H:13",
      "H:130",
      "H:131",
      "H:132",
      "H:133",
      "H:134",
      "H:135",
      "H:136",
      "H:137",
      "H:14",
      "H:144",
      "H:145",
      "H:146",
      "H:147",
      "H:148",
      "H:149",
      "H:15",
      "H:150",
      "H:151",
      "H:152",
      "H:153",
      "H:154",
      "H:155",
      "H:156",
      "H:157",
      "H:158",
      "H:159",
      "H:16",
      "H:160",
      "H:161",
      "H:162",
      "H:163",
      "H:164",
      "H:165",
      "H:166",
      "H:167",
      "H:168",
      "H:169",
      "H:17",
      "H:170",
      "H:171",
      "H:172",
      "H:173",
      "H:174",
      "H:175",
      "H:176",
      "H:177",
      "H:178",
      "H:179",
      "H:18",
      "H:180",
      "H:181",
      "H:182",
      "H:183",
      "H:184",
      "H:185",
      "H:186",
      "H:187",
      "H:188",
      "H:189",
      "H:19",
      "H:190",
      "H:191",
      "H:192",
      "H:193",
      "H:194",
      "H:195",
      "H:196",
      "H:197",
      "H:198",
      "H:199",
      "H:2",
      "H:20",
      "H:200",
      "H:201",
      "H:202",
      "H:203",
      "H:204",
      "H:205",
      "H:206",
      "H:207",
      "H:208",
      "H:209",
      "H:21",
      "H:210",
      "H:211",
      "H:212",
      "H:213",
      "H:214",
      "H:215",
      "H:216",
      "H:217",
      "H:218",
      "H:219",
      "H:22",
      "H:220",
      "H:221",
      "H:222",
      "H:223",
      "H:224",
      "H:23",
      "H:24",
      "H:25",
      "H:26",
      "H:27",
      "H:28",
      "H:29",
      "H:3",
      "H:30",
      "H:31",
      "H:32",
      "H:33",
      "H:34",
      "H:35",
      "H:36",
      "H:37",
      "H:38",
      "H:39",
      "H:4",
      "H:40",
      "H:41",
      "H:42",
      "H:43",
      "H:44",
      "H:45",
      "H:46",
      "H:47",
      "H:48",
      "H:49",
      "H:5",
      "H:50",
      "H:51",
      "H:52",
      "H:53",
      "H:54",
      "H:55",
      "H:56",
      "H:57",
      "H:58",
      "H:59",
      "H:6",
      "H:60",
      "H:61",
      "H:62",
      "H:63",
      "H:64",
      "H:65",
      "H:66",
      "H:67",
      "H:68",
      "H:69",
      "H:7",
      "H:70",
      "H:71",
      "H:72",
      "H:73",
      "H:74",
      "H:75",
      "H:76",
      "H:77",
      "H:78",
      "H:79",
      "H:8",
      "H:80",
      "H:81",
      "H:82",
      "H:83",
      "H:84",
      "H:85",
      "H:86",
      "H:87",
      "H:88",
      "H:89",
      "H:9",
      "H:90",
      "H:91",
      "H:92",
      "H:93",
      "H:94",
      "H:95",
      "H:96",
      "H:97",
      "H:98",
      "H:99",
      "L:1",
      "L:10",
      "L:100",
      "L:101",
      "L:102",
      "L:103",
      "L:104",
      "L:105",
      "L:106",
      "L:107",
      "L:108",
      "L:109",
      "L:11",
      "L:110",
      "L:111",
      "L:112",
      "L:113",
      "L:114",
      "L:115",
      "L:116",
      "L:117",
      "L:118",
      "L:119",
      "L:12",
      "L:120",
      "L:121",
      "L:122",
      "L:123",
      "L:124",
      "L:125",
      "L:126",
      "L:127",
      "L:128",
      "L:129",
      "L:13",
      "L:130",
      "L:131",
      "L:132",
      "L:133",
      "L:134",
      "L:135",
      "L:136",
      "L:137",
      "L:138",
      "L:139",
      "L:14",
      "L:140",
      "L:141",
      "L:142",
      "L:143",
      "L:144",
      "L:145",
      "L:146",
      "L:147",
      "L:148",
      "L:149",
      "L:15",
      "L:150",
      "L:151",
      "L:152",
      "L:153",
      "L:154",
      "L:155",
      "L:156",
      "L:157",
      "L:158",
      "L:159",
      "L:16",
      "L:160",
      "L:161",
      "L:162",
      "L:163",
      "L:164",
      "L:165",
      "L:166",
      "L:167",
      "L:168",
      "L:169",
      "L:17",
      "L:170",
      "L:171",
      "L:172",
      "L:173",
      "L:174",
      "L:175",
      "L:176",
      "L:177",
      "L:178",
      "L:179",
      "L:18",
      "L:180",
      "L:181",
      "L:182",
      "L:183",
      "L:184",
      "L:185",
      "L:186",
      "L:187",
      "L:188",
      "L:189",
      "L:19",
      "L:190",
      "L:191",
      "L:192",
      "L:193",
      "L:194",
      "L:195",
      "L:196",
      "L:197",
      "L:198",
      "L:199",
      "L:2",
      "L:20",
      "L:200",
      "L:201",
      "L:202",
      "L:203",
      "L:204",
      "L:205",
      "L:206",
      "L:207",
      "L:208",
      "L:209",
      "L:21",
      "L:210",
      "L:211",
      "L:212",
      "L:213",
      "L:22",
      "L:23",
      "L:24",
      "L:25",
      "L:26",
      "L:27",
      "L:28",
      "L:29",
      "L:3",
      "L:30",
      "L:31",
      "L:32",
      "L:33",
      "L:34",
      "L:35",
      "L:36",
      "L:37",
      "L:38",
      "L:39",
      "L:4",
      "L:40",
      "L:41",
      "L:42",
      "L:43",
      "L:44",
      "L:45",
      "L:46",
      "L:47",
      "L:48",
      "L:49",
      "L:50",
      "L:51",
      "L:52",
      "L:53",
      "L:54",
      "L:55",
      "L:56",
      "L:57",
      "L:58",
      "L:59",
      "L:6",
      "L:60",
      "L:61",
      "L:62",
      "L:63",
      "L:64",
      "L:65",
      "L:66",
      "L:67",
      "L:68",
      "L:69",
      "L:7",
      "L:70",
      "L:71",
      "L:72",
      "L:73",
      "L:74",
      "L:75",
      "L:76",
      "L:77",
      "L:78",
      "L:79",
      "L:8",
      "L:80",
      "L:81",
      "L:82",
      "L:83",
      "L:84",
      "L:85",
      "L:86",
      "L:87",
      "L:88",
      "L:89",
      "L:9",
      "L:90",
      "L:91",
      "L:92",
      "L:93",
      "L:94",
      "L:95",
      "L:96",
      "L:97",
      "L:98",
      "L:99"
    ],
    "L:6": [
      "H:1",
      "H:10",
      "H:100",
      "H:101",
      "H:102",
      "H:103",
      "H:104",
      "H:105",
      "H:106",
      "H:107",
      "H:108",
      "H:109",
      "H:11",
      "H:110",
      "H:111",
      "H:112",
      "H:113",
      "H:114",
      "H:115",
      "H:116",
      "H:117",
      "H:118",
      "H:119",
      "H:12",
      "H:120",
      "H:121",
      "H:122",
      "H:123",
      "H:124",
      "H:125",
      "H:126",
      "H:127",
      "H:128",
      "H:129",
      "H:13",
      "H:130",
      "H:131",
      "H:132",
      "H:133",
      "H:134",
      "H:135",
      "H:136",
      "H:137",
      "H:14",
      "H:144",
      "H:145",
      "H:146",
      "H:147",
      "H:148",
      "H:149",
      "H:15",
      "H:150",
      "H:151",
      "H:152",
      "H:153",
      "H:154",
      "H:155",
      "H:156",
      "H:157",
      "H:158",
      "H:159",
      "H:16",
      "H:160",
      "H:161",
      "H:162",
      "H:163",
      "H:164",
      "H:165",
      "H:166",
      "H:167",
      "H:168",
      "H:169",
      "H:17",
      "H:170",
      "H:171",
      "H:172",
      "H:173",
      "H:174",
      "H:175",
      "H:176",
      "H:177",
      "H:178",
      "H:179",
      "H:18",
      "H:180",
      "H:181",
      "H:182",
      "H:183",
      "H:184",
      "H:185",
      "H:186",
      "H:187",
      "H:188",
      "H:189",
      "H:19",
      "H:190",
      "H:191",
      "H:192",
      "H:193",
      "H:194",
      "H:195",
      "H:196",
      "H:197",
      "H:198",
      "H:199",
      "H:2",
      "H:20",
      "H:200",
      "H:201",
      "H:202",
      "H:203",
      "H:204",
      "H:205",
      "H:206",
      "H:207",
      "H:208",
      "H:209",
      "H:21",
      "H:210",
      "H:211",
      "H:212",
      "H:213",
      "H:214",
      "H:215",
      "H:216",
      "H:217",
      "H:218",
      "H:219",
      "H:22",
      "H:220",
      "H:221",
      "H:222",
      "H:223",
      "H:224",
      "H:23",
      "H:24",
      "H:25",
      "H:26",
      "H:27",
      "H:28",
      "H:29",
      "H:3",
      "H:30",
      "H:31",
      "H:32",
      "H:33",
      "H:34",
      "H:35",
      "H:36",
      "H:37",
      "H:38",
      "H:39",
      "H:4",
      "H:40",
      "H:41",
      "H:42",
      "H:43",
      "H:44",
      "H:45",
      "H:46",
      "H:47",
      "H:48",
      "H:49",
      "H:5",
      "H:50",
      "H:51",
      "H:52",
      "H:53",
      "H:54",
      "H:55",
      "H:56",
      "H:57",
      "H:58",
      "H:59",
      "H:6",
      "H:60",
      "H:61",
      "H:62",
      "H:63",
      "H:64",
      "H:65",
      "H:66",
      "H:67",
      "H:68",
      "H:69",
      "H:7",
      "H:70",
      "H:71",
      "H:72",
      "H:73",
      "H:74",
      "H:75",
      "H:76",
      "H:77",
      "H:78",
      "H:79",
      "H:8",
      "H:80",
      "H:81",
      "H:82",
      "H:83",
      "H:84",
      "H:85",
      "H:86",
      "H:87",
      "H:88",
      "H:89",
      "H:9",
      "H:90",
      "H:91",
      "H:92",
      "H:93",
      "H:94",
      "H:95",
      "H:96",
      "H:97",
      "H:98",
      "H:99",
      "L:1",
      "L:10",
      "L:100",
      "L:101",
      "L:102",
      "L:103",
      "L:104",
      "L:105",
      "L:106",
      "L:107",
      "L:108",
      "L:109",
      "L:11",
      "L:110",
      "L:111",
      "L:112",
      "L:113",
      "L:114",
      "L:115",
      "L:116",
      "L:117",
      "L:118",
      "L:119",
      "L:12",
      "L:120",
      "L:121",
      "L:122",
      "L:123",
      "L:124",
      "L:125",
      "L:126",
      "L:127",
      "L:128",
      "L:129",
      "L:13",
      "L:130",
      "L:131",
      "L:132",
      "L:133",
      "L:134",
      "L:135",
      "L:136",
      "L:137",
      "L:138",
      "L:139",
      "L:14",
      "L:140",
      "L:141",
      "L:142",
      "L:143",
      "L:144",
      "L:145",
      "L:146",
      "L:147",
      "L:148",
      "L:149",
      "L:15",
      "L:150",
      "L:151",
      "L:152",
      "L:153",
      "L:154",
      "L:155",
      "L:156",
      "L:157",
      "L:158",
      "L:159",
      "L:16",
      "L:160",
      "L:161",
      "L:162",
      "L:163",
      "L:164",
      "L:165",
      "L:166",
      "L:167",
      "L:168",
      "L:169",
      "L:17",
      "L:170",
      "L:171",
      "L:172",
      "L:173",
      "L:174",
      "L:175",
      "L:176",
      "L:177",
      "L:178",
      "L:179",
      "L:18",
      "L:180",
      "L:181",
      "L:182",
      "L:183",
      "L:184",
      "L:185",
      "L:186",
      "L:187",
      "L:188",
      "L:189",
      "L:19",
      "L:190",
      "L:191",
      "L:192",
      "L:193",
      "L:194",
      "L:195",
      "L:196",
      "L:197",
      "L:198",
      "L:199",
      "L:2",
      "L:20",
      "L:200",
      "L:201",
      "L:202",
      "L:203",
      "L:204",
      "L:205",
      "L:206",
      "L:207",
      "L:208",
      "L:209",
      "L:21",
      "L:210",
      "L:211",
      "L:212",
      "L:213",
      "L:22",
      "L:23",
      "L:24",
      "L:25",
      "L:26",
      "L:27",
      "L:28",
      "L:29",
      "L:3",
      "L:30",
      "L:31",
      "L:32",
      "L:33",
      "L:34",
      "L:35",
      "L:36",
      "L:37",
      "L:38",
      "L:39",
      "L:4",
      "L:40",
      "L:41",
      "L:42",
      "L:43",
      "L:44",
      "L:45",
      "L:46",
      "L:47",
      "L:48",
      "L:49",
      "L:5",
      "L:50",
      "L:51",
      "L:52",
      "L:53",
      "L:54",
      "L:55",
      "L:56",
      "L:57",
      "L:58",
      "L:59",
      "L:60",
      "L:61",
      "L:62",
      "L:63",
      "L:64",
      "L:65",
      "L:66",
      "L:67",
      "L:68",
      "L:69",
      "L:7",
      "L:70",
      "L:71",
      "L:72",
      "L:73",
      "L:74",
      "L:75",
      "L:76",
      "L:77",
      "L:78",
      "L:79",
      "L:8",
      "L:80",
      "L:81",
      "L:82",
      "L:83",
      "L:84",
      "L:85",
      "L:86",
      "L:87",
      "L:88",
      "L:89",
      "L:9",
      "L:90",
      "L:91",
      "L:92",
      "L:93",
      "L:94",
      "L:95",
      "L:96",
      "L:97",
      "L:98",
      "L:99"
    ],
    "L:7": [
      "H:1",
      "H:10",
      "H:100",
      "H:101",
      "H:102",
      "H:103",
      "H:104",
      "H:105",
      "H:106",
      "H:107",
      "H:108",
      "H:109",
      "H:11",
      "H:110",
      "H:111",
      "H:112",
      "H:113",
      "H:114",
      "H:115",
      "H:116",
      "H:117",
      "H:118",
      "H:119",
      "H:12",
      "H:120",
      "H:121",
      "H:122",
      "H:123",
      "H:124",
      "H:125",
      "H:126",
      "H:127",
      "H:128",
      "H:129",
      "H:13",
      "H:130",
      "H:131",
      "H:132",
      "H:133",
      "H:134",
      "H:135",
      "H:136",
      "H:137",
      "H:14",
      "H:144",
      "H:145",
      "H:146",
      "H:147",
      "H:148",
      "H:149",
      "H:15",
      "H:150",
      "H:151",
      "H:152",
      "H:153",
      "H:154",
      "H:155",
      "H:156",
      "H:157",
      "H:158",
      "H:159",
      "H:16",
      "H:160",
      "H:161",
      "H:162",
      "H:163",
      "H:164",
      "H:165",
      "H:166",
      "H:167",
      "H:168",
      "H:169",
      "H:17",
      "H:170",
      "H:171",
      "H:172",
      "H:173",
      "H:174",
      "H:175",
      "H:176",
      "H:177",
      "H:178",
      "H:179",
      "H:18",
      "H:180",
      "H:181",
      "H:182",
      "H:183",
      "H:184",
      "H:185",
      "H:186",
      "H:187",
      "H:188",
      "H:189",
      "H:19",
      "H:190",
      "H:191",
      "H:192",
      "H:193",
      "H:194",
      "H:195",
      "H:196",
      "H:197",
      "H:198",
      "H:199",
      "H:2",
      "H:20",
      "H:200",
      "H:201",
      "H:202",
      "H:203",
      "H:204",
      "H:205",
      "H:206",
      "H:207",
      "H:208",
      "H:209",
      "H:21",
      "H:210",
      "H:211",
      "H:212",
      "H:213",
      "H:214",
      "H:215",
      "H:216",
      "H:217",
      "H:218",
      "H:219",
      "H:22",
      "H:220",
      "H:221",
      "H:222",
      "H:223",
      "H:224",
      "H:23",
      "H:24",
      "H:25",
      "H:26",
      "H:27",
      "H:28",
      "H:29",
      "H:3",
      "H:30",
      "H:31",
      "H:32",
      "H:33",
      "H:34",
      "H:35",
      "H:36",
      "H:37",
      "H:38",
      "H:39",
      "H:4",
      "H:40",
      "H:41",
      "H:42",
      "H:43",
      "H:44",
      "H:45",
      "H:46",
      "H:47",
      "H:48",
      "H:49",
      "H:5",
      "H:50",
      "H:51",
      "H:52",
      "H:53",
      "H:54",
      "H:55",
      "H:56",
      "H:57",
      "H:58",
      "H:59",
      "H:6",
      "H:60",
      "H:61",
      "H:62",
      "H:63",
      "H:64",
      "H:65",
      "H:66",
      "H:67",
      "H:68",
      "H:69",
      "H:7",
      "H:70",
      "H:71",
      "H:72",
      "H:73",
      "H:74",
      "H:75",
      "H:76",
      "H:77",
      "H:78",
      "H:79",
      "H:8",
      "H:80",
      "H:81",
      "H:82",
      "H:83",
      "H:84",
      "H:85",
      "H:86",
      "H:87",
      "H:88",
      "H:89",
      "H:9",
      "H:90",
      "H:91",
      "H:92",
      "H:93",
      "H:94",
      "H:95",
      "H:96",
      "H:97",
      "H:98",
      "H:99",
      "L:1",
      "L:10",
      "L:100",
      "L:101",
      "L:102",
      "L:103",
      "L:104",
      "L:105",
      "L:106",
      "L:107",
      "L:108",
      "L:109",
      "L:11",
      "L:110",
      "L:111",
      "L:112",
      "L:113",
      "L:114",
      "L:115",
      "L:116",
      "L:117",
      "L:118",
      "L:119",
      "L:12",
      "L:120",
      "L:121",
      "L:122",
      "L:123",
      "L:124",
      "L:125",
      "L:126",
      "L:127",
      "L:128",
      "L:129",
      "L:13",
      "L:130",
      "L:131",
      "L:132",
      "L:133",
      "L:134",
      "L:135",
      "L:136",
      "L:137",
      "L:138",
      "L:139",
      "L:14",
      "L:140",
      "L:141",
      "L:142",
      "L:143",
      "L:144",
      "L:145",
      "L:146",
      "L:147",
      "L:148",
      "L:149",
      "L:15",
      "L:150",
      "L:151",
      "L:152",
      "L:153",
      "L:154",
      "L:155",
      "L:156",
      "L:157",
      "L:158",
      "L:159",
      "L:16",
      "L:160",
      "L:161",
      "L:162",
      "L:163",
      "L:164",
      "L:165",
      "L:166",
      "L:167",
      "L:168",
      "L:169",
      "L:17",
      "L:170",
      "L:171",
      "L:172",
      "L:173",
      "L:174",
      "L:175",
      "L:176",
      "L:177",
      "L:178",
      "L:179",
      "L:18",
      "L:180",
      "L:181",
      "L:182",
      "L:183",
      "L:184",
      "L:185",
      "L:186",
      "L:187",
      "L:188",
      "L:189",
      "L:19",
      "L:190",
      "L:191",
      "L:192",
      "L:193",
      "L:194",
      "L:195",
      "L:196",
      "L:197",
      "L:198",
      "L:199",
      "L:2",
      "L:20",
      "L:200",
      "L:201",
      "L:202",
      "L:203",
      "L:204",
      "L:205",
      "L:206",
      "L:207",
      "L:208",
      "L:209",
      "L:21",
      "L:210",
      "L:211",
      "L:212",
      "L:213",
      "L:22",
      "L:23",
      "L:24",
      "L:25",
      "L:26",
      "L:27",
      "L:28",
      "L:29",
      "L:3",
      "L:30",
      "L:31",
      "L:32",
      "L:33",
      "L:34",
      "L:35",
      "L:36",
      "L:37",
      "L:38",
      "L:39",
      "L:4",
      "L:40",
      "L:41",
      "L:42",
      "L:43",
      "L:44",
      "L:45",
      "L:46",
      "L:47",
      "L:48",
      "L:49",
      "L:5",
      "L:50",
      "L:51",
      "L:52",
      "L:53",
      "L:54",
      "L:55",
      "L:56",
      "L:57",
      "L:58",
      "L:59",
      "L:6",
      "L:60",
      "L:61",
      "L:62",
      "L:63",
      "L:64",
      "L:65",
      "L:66",
      "L:67",
      "L:68",
      "L:69",
      "L:70",
      "L:71",
      "L:72",
      "L:73",
      "L:74",
      "L:75",
      "L:76",
      "L:77",
      "L:78",
      "L:79",
      "L:8",
      "L:80",
      "L:81",
      "L:82",
      "L:83",
      "L:84",
      "L:85",
      "L:86",
      "L:87",
      "L:88",
      "L:89",
      "L:9",
      "L:90",
      "L:91",
      "L:92",
      "L:93",
      "L:94",
      "L:95",
      "L:96",
      "L:97",
      "L:98",
      "L:99"
    ],
    "L:8": [
      "H:1",
      "H:10",
      "H:100",
      "H:101",
      "H:102",
      "H:103",
      "H:104",
      "H:105",
      "H:106",
      "H:107",
      "H:108",
      "H:109",
      "H:11",
      "H:110",
      "H:111",
      "H:112",
      "H:113",
      "H:114",
      "H:115",
      "H:116",
      "H:117",
      "H:118",
      "H:119",
      "H:12",
      "H:120",
      "H:121",
      "H:122",
      "H:123",
      "H:124",
      "H:125",
      "H:126",
      "H:127",
      "H:128",
      "H:129",
      "H:13",
      "H:130",
      "H:131",
      "H:132",
      "H:133",
      "H:134",
      "H:135",
      "H:136",
      "H:137",
      "H:14",
      "H:144",
      "H:145",
      "H:146",
      "H:147",
      "H:148",
      "H:149",
      "H:15",
      "H:150",
      "H:151",
      "H:152",
      "H:153",
      "H:154",
      "H:155",
      "H:156",
      "H:157",
      "H:158",
      "H:159",
      "H:16",
      "H:160",
      "H:161",
      "H:162",
      "H:163",
      "H:164",
      "H:165",
      "H:166",
      "H:167",
      "H:168",
      "H:169",
      "H:17",
      "H:170",
      "H:171",
      "H:172",
      "H:173",
      "H:174",
      "H:175",
      "H:176",
      "H:177",
      "H:178",
      "H:179",
      "H:18",
      "H:180",
      "H:181",
      "H:182",
      "H:183",
      "H:184",
      "H:185",
      "H:186",
      "H:187",
      "H:188",
      "H:189",
      "H:19",
      "H:190",
      "H:191",
      "H:192",
      "H:193",
      "H:194",
      "H:195",
      "H:196",
      "H:197",
      "H:198",
      "H:199",
      "H:2",
      "H:20",
      "H:200",
      "H:201",
      "H:202",
      "H:203",
      "H:204",
      "H:205",
      "H:206",
      "H:207",
      "H:208",
      "H:209",
      "H:21",
      "H:210",
      "H:211",
      "H:212",
      "H:213",
      "H:214",
      "H:215",
      "H:216",
      "H:217",
      "H:218",
      "H:219",
      "H:22",
      "H:220",
      "H:221",
      "H:222",
      "H:223",
      "H:224",
      "H:23",
      "H:24",
      "H:25",
      "H:26",
      "H:27",
      "H:28",
      "H:29",
      "H:3",
      "H:30",
      "H:31",
      "H:32",
      "H:33",
      "H:34",
      "H:35",
      "H:36",
      "H:37",
      "H:38",
      "H:39",
      "H:4",
      "H:40",
      "H:41",
      "H:42",
      "H:43",
      "H:44",
      "H:45",
      "H:46",
      "H:47",
      "H:48",
      "H:49",
      "H:5",
      "H:50",
      "H:51",
      "H:52",
      "H:53",
      "H:54",
      "H:55",
      "H:56",
      "H:57",
      "H:58",
      "H:59",
      "H:6",
      "H:60",
      "H:61",
      "H:62",
      "H:63",
      "H:64",
      "H:65",
      "H:66",
      "H:67",
      "H:68",
      "H:69",
      "H:7",
      "H:70",
      "H:71",
      "H:72",
      "H:73",
      "H:74",
      "H:75",
      "H:76",
      "H:77",
      "H:78",
      "H:79",
      "H:8",
      "H:80",
      "H:81",
      "H:82",
      "H:83",
      "H:84",
      "H:85",
      "H:86",
      "H:87",
      "H:88",
      "H:89",
      "H:9",
      "H:90",
      "H:91",
      "H:92",
      "H:93",
      "H:94",
      "H:95",
      "H:96",
      "H:97",
      "H:98",
      "H:99",
      "L:1",
      "L:10",
      "L:100",
      "L:101",
      "L:102",
      "L:103",
      "L:104",
      "L:105",
      "L:106",
      "L:107",
      "L:108",
      "L:109",
      "L:11",
      "L:110",
      "L:111",
      "L:112",
      "L:113",
      "L:114",
      "L:115",
      "L:116",
      "L:117",
      "L:118",
      "L:119",
      "L:12",
      "L:120",
      "L:121",
      "L:122",
      "L:123",
      "L:124",
      "L:125",
      "L:126",
      "L:127",
      "L:128",
      "L:129",
      "L:13",
      "L:130",
      "L:131",
      "L:132",
      "L:133",
      "L:134",
      "L:135",
      "L:136",
      "L:137",
      "L:138",
      "L:139",
      "L:14",
      "L:140",
      "L:141",
      "L:142",
      "L:143",
      "L:144",
      "L:145",
      "L:146",
      "L:147",
      "L:148",
      "L:149",
      "L:15",
      "L:150",
      "L:151",
      "L:152",
      "L:153",
      "L:154",
      "L:155",
      "L:156",
      "L:157",
      "L:158",
      "L:159",
      "L:16",
      "L:160",
      "L:161",
      "L:162",
      "L:163",
      "L:164",
      "L:165",
      "L:166",
      "L:167",
      "L:168",
      "L:169",
      "L:17",
      "L:170",
      "L:171",
      "L:172",
      "L:173",
      "L:174",
      "L:175",
      "L:176",
      "L:177",
      "L:178",
      "L:179",
      "L:18",
      "L:180",
      "L:181",
      "L:182",
      "L:183",
      "L:184",
      "L:185",
      "L:186",
      "L:187",
      "L:188",
      "L:189",
      "L:19",
      "L:190",
      "L:191",
      "L:192",
      "L:193",
      "L:194",
      "L:195",
      "L:196",
      "L:197",
      "L:198",
      "L:199",
      "L:2",
      "L:20",
      "L:200",
      "L:201",
      "L:202",
      "L:203",
      "L:204",
      "L:205",
      "L:206",
      "L:207",
      "L:208",
      "L:209",
      "L:21",
      "L:210",
      "L:211",
      "L:212",
      "L:213",
      "L:22",
      "L:23",
      "L:24",
      "L:25",
      "L:26",
      "L:27",
      "L:28",
      "L:29",
      "L:3",
      "L:30",
      "L:31",
      "L:32",
      "L:33",
      "L:34",
      "L:35",
      "L:36",
      "L:37",
      "L:38",
      "L:39",
      "L:4",
      "L:40",
      "L:41",
      "L:42",
      "L:43",
      "L:44",
      "L:45",
      "L:46",
      "L:47",
      "L:48",
      "L:49",
      "L:5",
      "L:50",
      "L:51",
      "L:52",
      "L:53",
      "L:54",
      "L:55",
      "L:56",
      "L:57",
      "L:58",
      "L:59",
      "L:6",
      "L:60",
      "L:61",
      "L:62",
      "L:63",
      "L:64",
      "L:65",
      "L:66",
      "L:67",
      "L:68",
      "L:69",
      "L:7",
      "L:70",
      "L:71",
      "L:72",
      "L:73",
      "L:74",
      "L:75",
      "L:76",
      "L:77",
      "L:78",
      "L:79",
      "L:80",
      "L:81",
      "L:82",
      "L:83",
      "L:84",
      "L:85",
      "L:86",
      "L:87",
      "L:88",
      "L:89",
      "L:9",
      "L:90",
      "L:91",
      "L:92",
      "L:93",
      "L:94",
      "L:95",
      "L:96",
      "L:97",
      "L:98",
      "L:99"
    ],
    "L:9": [
      "H:1",
      "H:10",
      "H:100",
      "H:101",
      "H:102",
      "H:103",
      "H:104",
      "H:105",
      "H:106",
      "H:107",
      "H:108",
      "H:109",
      "H:11",
      "H:110",
      "H:111",
      "H:112",
      "H:113",
      "H:114",
      "H:115",
      "H:116",
      "H:117",
      "H:118",
      "H:119",
      "H:12",
      "H:120",
      "H:121",
      "H:122",
      "H:123",
      "H:124",
      "H:125",
      "H:126",
      "H:127",
      "H:128",
      "H:129",
      "H:13",
      "H:130",
      "H:131",
      "H:132",
      "H:133",
      "H:134",
      "H:135",
      "H:136",
      "H:137",
      "H:14",
      "H:144",
      "H:145",
      "H:146",
      "H:147",
      "H:148",
      "H:149",
      "H:15",
      "H:150",
      "H:151",
      "H:152",
      "H:153",
      "H:154",
      "H:155",
      "H:156",
      "H:157",
      "H:158",
      "H:159",
      "H:16",
      "H:160",
      "H:161",
      "H:162",
      "H:163",
      "H:164",
      "H:165",
      "H:166",
      "H:167",
      "H:168",
      "H:169",
      "H:17",
      "H:170",
      "H:171",
      "H:172",
      "H:173",
      "H:174",
      "H:175",
      "H:176",
      "H:177",
      "H:178",
      "H:179",
      "H:18",
      "H:180",
      "H:181",
      "H:182",
      "H:183",
      "H:184",
      "H:185",
      "H:186",
      "H:187",
      "H:188",
      "H:189",
      "H:19",
      "H:190",
      "H:191",
      "H:192",
      "H:193",
      "H:194",
      "H:195",
      "H:196",
      "H:197",
      "H:198",
      "H:199",
      "H:2",
      "H:20",
      "H:200",
      "H:201",
      "H:202",
      "H:203",
      "H:204",
      "H:205",
      "H:206",
      "H:207",
      "H:208",
      "H:209",
      "H:21",
      "H:210",
      "H:211",
      "H:212",
      "H:213",
      "H:214",
      "H:215",
      "H:216",
      "H:217",
      "H:218",
      "H:219",
      "H:22",
      "H:220",
      "H:221",
      "H:222",
      "H:223",
      "H:224",
      "H:23",
      "H:24",
      "H:25",
      "H:26",
      "H:27",
      "H:28",
      "H:29",
      "H:3",
      "H:30",
      "H:31",
      "H:32",
      "H:33",
      "H:34",
      "H:35",
      "H:36",
      "H:37",
      "H:38",
      "H:39",
      "H:4",
      "H:40",
      "H:41",
      "H:42",
      "H:43",
      "H:44",
      "H:45",
      "H:46",
      "H:47",
      "H:48",
      "H:49",
      "H:5",
      "H:50",
      "H:51",
      "H:52",
      "H:53",
      "H:54",
      "H:55",
      "H:56",
      "H:57",
      "H:58",
      "H:59",
      "H:6",
      "H:60",
      "H:61",
      "H:62",
      "H:63",
      "H:64",
      "H:65",
      "H:66",
      "H:67",
      "H:68",
      "H:69",
      "H:7",
      "H:70",
      "H:71",
      "H:72",
      "H:73",
      "H:74",
      "H:75",
      "H:76",
      "H:77",
      "H:78",
      "H:79",
      "H:8",
      "H:80",
      "H:81",
      "H:82",
      "H:83",
      "H:84",
      "H:85",
      "H:86",
      "H:87",
      "H:88",
      "H:89",
      "H:9",
      "H:90",
      "H:91",
      "H:92",
      "H:93",
      "H:94",
      "H:95",
      "H:96",
      "H:97",
      "H:98",
      "H:99",
      "L:1",
      "L:10",
      "L:100",
      "L:101",
      "L:102",
      "L:103",
      "L:104",
      "L:105",
      "L:106",
      "L:107",
      "L:108",
      "L:109",
      "L:11",
      "L:110",
      "L:111",
      "L:112",
      "L:113",
      "L:114",
      "L:115",
      "L:116",
      "L:117",
      "L:118",
      "L:119",
      "L:12",
      "L:120",
      "L:121",
      "L:122",
      "L:123",
      "L:124",
      "L:125",
      "L:126",
      "L:127",
      "L:128",
      "L:129",
      "L:13",
      "L:130",
      "L:131",
      "L:132",
      "L:133",
      "L:134",
      "L:135",
      "L:136",
      "L:137",
      "L:138",
      "L:139",
      "L:14",
      "L:140",
      "L:141",
      "L:142",
      "L:143",
      "L:144",
      "L:145",
      "L:146",
      "L:147",
      "L:148",
      "L:149",
      "L:15",
      "L:150",
      "L:151",
      "L:152",
      "L:153",
      "L:154",
      "L:155",
      "L:156",
      "L:157",
      "L:158",
      "L:159",
      "L:16",
      "L:160",
      "L:161",
      "L:162",
      "L:163",
      "L:164",
      "L:165",
      "L:166",
      "L:167",
      "L:168",
      "L:169",
      "L:17",
      "L:170",
      "L:171",
      "L:172",
      "L:173",
      "L:174",
      "L:175",
      "L:176",
      "L:177",
      "L:178",
      "L:179",
      "L:18",
      "L:180",
      "L:181",
      "L:182",
      "L:183",
      "L:184",
      "L:185",
      "L:186",
      "L:187",
      "L:188",
      "L:189",
      "L:19",
      "L:190",
      "L:191",
      "L:192",
      "L:193",
      "L:194",
      "L:195",
      "L:196",
      "L:197",
      "L:198",
      "L:199",
      "L:2",
      "L:20",
      "L:200",
      "L:201",
      "L:202",
      "L:203",
      "L:204",
      "L:205",
      "L:206",
      "L:207",
      "L:208",
      "L:209",
      "L:21",
      "L:210",
      "L:211",
      "L:212",
      "L:213",
      "L:22",
      "L:23",
      "L:24",
      "L:25",
      "L:26",
      "L:27",
      "L:28",
      "L:29",
      "L:3",
      "L:30",
      "L:31",
      "L:32",
      "L:33",
      "L:34",
      "L:35",
      "L:36",
      "L:37",
      "L:38",
      "L:39",
      "L:4",
      "L:40",
      "L:41",
      "L:42",
      "L:43",
      "L:44",
      "L:45",
      "L:46",
      "L:47",
      "L:48",
      "L:49",
      "L:5",
      "L:50",
      "L:51",
      "L:52",
      "L:53",
      "L:54",
      "L:55",
      "L:56",
      "L:57",
      "L:58",
      "L:59",
      "L:6",
      "L:60",
      "L:61",
      "L:62",
      "L:63",
      "L:64",
      "L:65",
      "L:66",
      "L:67",
      "L:68",
      "L:69",
      "L:7",
      "L:70",
      "L:71",
      "L:72",
      "L:73",
      "L:74",
      "L:75",
      "L:76",
      "L:77",
      "L:78",
      "L:79",
      "L:8",
      "L:80",
      "L:81",
      "L:82",
      "L:83",
      "L:84",
      "L:85",
      "L:86",
      "L:87",
      "L:88",
      "L:89",
      "L:90",
      "L:91",
      "L:92",
      "L:93",
      "L:94",
      "L:95",
      "L:96",
      "L:97",
      "L:98",
      "L:99"
    ],
    "L:10": [
      "H:1",
      "H:10",
      "H:100",
      "H:101",
      "H:102",
      "H:103",
      "H:104",
      "H:105",
      "H:106",
      "H:107",
      "H:108",
      "H:109",
      "H:11",
      "H:110",
      "H:111",
      "H:112",
      "H:113",
      "H:114",
      "H:115",
      "H:116",
      "H:117",
      "H:118",
      "H:119",
      "H:12",
      "H:120",
      "H:121",
      "H:122",
      "H:123",
      "H:124",
      "H:125",
      "H:126",
      "H:127",
      "H:128",
      "H:129",
      "H:13",
      "H:130",
      "H:131",
      "H:132",
      "H:133",
      "H:134",
      "H:135",
      "H:136",
      "H:137",
      "H:14",
      "H:144",
      "H:145",
      "H:146",
      "H:147",
      "H:148",
      "H:149",
      "H:15",
      "H:150",
      "H:151",
      "H:152",
      "H:153",
      "H:154",
      "H:155",
      "H:156",
      "H:157",
      "H:158",
      "H:159",
      "H:16",
      "H:160",
      "H:161",
      "H:162",
      "H:163",
      "H:164",
      "H:165",
      "H:166",
      "H:167",
      "H:168",
      "H:169",
      "H:17",
      "H:170",
      "H:171",
      "H:172",
      "H:173",
      "H:174",
      "H:175",
      "H:176",
      "H:177",
      "H:178",
      "H:179",
      "H:18",
      "H:180",
      "H:181",
      "H:182",
      "H:183",
      "H:184",
      "H:185",
      "H:186",
      "H:187",
      "H:188",
      "H:189",
      "H:19",
      "H:190",
      "H:191",
      "H:192",
      "H:193",
      "H:194",
      "H:195",
      "H:196",
      "H:197",
      "H:198",
      "H:199",
      "H:2",
      "H:20",
      "H:200",
      "H:201",
      "H:202",
      "H:203",
      "H:204",
      "H:205",
      "H:206",
      "H:207",
      "H:208",
      "H:209",
      "H:21",
      "H:210",
      "H:211",
      "H:212",
      "H:213",
      "H:214",
      "H:215",
      "H:216",
      "H:217",
      "H:218",
      "H:219",
      "H:22",
      "H:220",
      "H:221",
      "H:222",
      "H:223",
      "H:224",
      "H:23",
      "H:24",
      "H:25",
      "H:26",
      "H:27",
      "H:28",
      "H:29",
      "H:3",
      "H:30",
      "H:31",
      "H:32",
      "H:33",
      "H:34",
      "H:35",
      "H:36",
      "H:37",
      "H:38",
      "H:39",
      "H:4",
      "H:40",
      "H:41",
      "H:42",
      "H:43",
      "H:44",
      "H:45",
      "H:46",
      "H:47",
      "H:48",
      "H:49",
      "H:5",
      "H:50",
      "H:51",
      "H:52",
      "H:53",
      "H:54",
      "H:55",
      "H:56",
      "H:57",
      "H:58",
      "H:59",
      "H:6",
      "H:60",
      "H:61",
      "H:62",
      "H:63",
      "H:64",
      "H:65",
      "H:66",
      "H:67",
      "H:68",
      "H:69",
      "H:7",
      "H:70",
      "H:71",
      "H:72",
      "H:73",
      "H:74",
      "H:75",
      "H:76",
      "H:77",
      "H:78",
      "H:79",
      "H:8",
      "H:80",
      "H:81",
      "H:82",
      "H:83",
      "H:84",
      "H:85",
      "H:86",
      "H:87",
      "H:88",
      "H:89",
      "H:9",
      "H:90",
      "H:91",
      "H:92",
      "H:93",
      "H:94",
      "H:95",
      "H:96",
      "H:97",
      "H:98",
      "H:99",
      "L:1",
      "L:100",
      "L:101",
      "L:102",
      "L:103",
      "L:104",
      "L:105",
      "L:106",
      "L:107",
      "L:108",
      "L:109",
      "L:11",
      "L:110",
      "L:111",
      "L:112",
      "L:113",
      "L:114",
      "L:115",
      "L:116",
      "L:117",
      "L:118",
      "L:119",
      "L:12",
      "L:120",
      "L:121",
      "L:122",
      "L:123",
      "L:124",
      "L:125",
      "L:126",
      "L:127",
      "L:128",
      "L:129",
      "L:13",
      "L:130",
      "L:131",
      "L:132",
      "L:133",
      "L:134",
      "L:135",
      "L:136",
      "L:137",
      "L:138",
      "L:139",
      "L:14",
      "L:140",
      "L:141",
      "L:142",
      "L:143",
      "L:144",
      "L:145",
      "L:146",
      "L:147",
      "L:148",
      "L:149",
      "L:15",
      "L:150",
      "L:151",
      "L:152",
      "L:153",
      "L:154",
      "L:155",
      "L:156",
      "L:157",
      "L:158",
      "L:159",
      "L:16",
      "L:160",
      "L:161",
      "L:162",
      "L:163",
      "L:164",
      "L:165",
      "L:166",
      "L:167",
      "L:168",
      "L:169",
      "L:17",
      "L:170",
      "L:171",
      "L:172",
      "L:173",
      "L:174",
      "L:175",
      "L:176",
      "L:177",
      "L:178",
      "L:179",
      "L:18",
      "L:180",
      "L:181",
      "L:182",
      "L:183",
      "L:184",
      "L:185",
      "L:186",
      "L:187",
      "L:188",
      "L:189",
      "L:19",
      "L:190",
      "L:191",
      "L:192",
      "L:193",
      "L:194",
      "L:195",
      "L:196",
      "L:197",
      "L:198",
      "L:199",
      "L:2",
      "L:20",
      "L:200",
      "L:201",
      "L:202",
      "L:203",
      "L:204",
      "L:205",
      "L:206",
      "L:207",
      "L:208",
      "L:209",
      "L:21",
      "L:210",
      "L:211",
      "L:212",
      "L:213",
      "L:22",
      "L:23",
      "L:24",
      "L:25",
      "L:26",
      "L:27",
      "L:28",
      "L:29",
      "L:3",
      "L:30",
      "L:31",
      "L:32",
      "L:33",
      "L:34",
      "L:35",
      "L:36",
      "L:37",
      "L:38",
      "L:39",
      "L:4",
      "L:40",
      "L:41",
      "L:42",
      "L:43",
      "L:44",
      "L:45",
      "L:46",
      "L:47",
      "L:48",
      "L:49",
      "L:5",
      "L:50",
      "L:51",
      "L:52",
      "L:53",
      "L:54",
      "L:55",
      "L:56",
      "L:57",
      "L:58",
      "L:59",
      "L:6",
      "L:60",
      "L:61",
      "L:62",
      "L:63",
      "L:64",
      "L:65",
      "L:66",
      "L:67",
      "L:68",
      "L:69",
      "L:7",
      "L:70",
      "L:71",
      "L:72",
      "L:73",
      "L:74",
      "L:75",
      "L:76",
      "L:77",
      "L:78",
      "L:79",
      "L:8",
      "L:80",
      "L:81",
      "L:82",
      "L:83",
      "L:84",
      "L:85",
      "L:86",
      "L:87",
      "L:88",
      "L:89",
      "L:9",
      "L:90",
      "L:91",
      "L:92",
      "L:93",
      "L:94",
      "L:95",
      "L:96",
      "L:97",
      "L:98",
      "L:99"
    ],
    "L:11": [
      "H:1",
      "H:10",
      "H:100",
      "H:101",
      "H:102",
      "H:103",
      "H:104",
      "H:105",
      "H:106",
      "H:107",
      "H:108",
      "H:109",
      "H:11",
      "H:110",
      "H:111",
      "H:112",
      "H:113",
      "H:114",
      "H:115",
      "H:116",
      "H:117",
      "H:118",
      "H:119",
      "H:12",
      "H:120",
      "H:121",
      "H:122",
      "H:123",
      "H:124",
      "H:125",
      "H:126",
      "H:127",
      "H:128",
      "H:129",
      "H:13",
      "H:130",
      "H:131",
      "H:132",
      "H:133",
      "H:134",
      "H:135",
      "H:136",
      "H:137",
      "H:14",
      "H:144",
      "H:145",
      "H:146",
      "H:147",
      "H:148",
      "H:149",
      "H:15",
      "H:150",
      "H:151",
      "H:152",
      "H:153",
      "H:154",
      "H:155",
      "H:156",
      "H:157",
      "H:158",
      "H:159",
      "H:16",
      "H:160",
      "H:161",
      "H:162",
      "H:163",
      "H:164",
      "H:165",
      "H:166",
      "H:167",
      "H:168",
      "H:169",
      "H:17",
      "H:170",
      "H:171",
      "H:172",
      "H:173",
      "H:174",
      "H:175",
      "H:176",
      "H:177",
      "H:178",
      "H:179",
      "H:18",
      "H:180",
      "H:181",
      "H:182",
      "H:183",
      "H:184",
      "H:185",
      "H:186",
      "H:187",
      "H:188",
      "H:189",
      "H:19",
      "H:190",
      "H:191",
      "H:192",
      "H:193",
      "H:194",
      "H:195",
      "H:196",
      "H:197",
      "H:198",
      "H:199",
      "H:2",
      "H:20",
      "H:200",
      "H:201",
      "H:202",
      "H:203",
      "H:204",
      "H:205",
      "H:206",
      "H:207",
      "H:208",
      "H:209",
      "H:21",
      "H:210",
      "H:211",
      "H:212",
      "H:213",
      "H:214",
      "H:215",
      "H:216",
      "H:217",
      "H:218",
      "H:219",
      "H:22",
      "H:220",
      "H:221",
      "H:222",
      "H:223",
      "H:224",
      "H:23",
      "H:24",
      "H:25",
      "H:26",
      "H:27",
      "H:28",
      "H:29",
      "H:3",
      "H:30",
      "H:31",
      "H:32",
      "H:33",
      "H:34",
      "H:35",
      "H:36",
      "H:37",
      "H:38",
      "H:39",
      "H:4",
      "H:40",
      "H:41",
      "H:42",
      "H:43",
      "H:44",
      "H:45",
      "H:46",
      "H:47",
      "H:48",
      "H:49",
      "H:5",
      "H:50",
      "H:51",
      "H:52",
      "H:53",
      "H:54",
      "H:55",
      "H:56",
      "H:57",
      "H:58",
      "H:59",
      "H:6",
      "H:60",
      "H:61",
      "H:62",
      "H:63",
      "H:64",
      "H:65",
      "H:66",
      "H:67",
      "H:68",
      "H:69",
      "H:7",
      "H:70",
      "H:71",
      "H:72",
      "H:73",
      "H:74",
      "H:75",
      "H:76",
      "H:77",
      "H:78",
      "H:79",
      "H:8",
      "H:80",
      "H:81",
      "H:82",
      "H:83",
      "H:84",
      "H:85",
      "H:86",
      "H:87",
      "H:88",
      "H:89",
      "H:9",
      "H:90",
      "H:91",
      "H:92",
      "H:93",
      "H:94",
      "H:95",
      "H:96",
      "H:97",
      "H:98",
      "H:99",
      "L:1",
      "L:10",
      "L:100",
      "L:101",
      "L:102",
      "L:103",
      "L:104",
      "L:105",
      "L:106",
      "L:107",
      "L:108",
      "L:109",
      "L:110",
      "L:111",
      "L:112",
      "L:113",
      "L:114",
      "L:115",
      "L:116",
      "L:117",
      "L:118",
      "L:119",
      "L:12",
      "L:120",
      "L:121",
      "L:122",
      "L:123",
      "L:124",
      "L:125",
      "L:126",
      "L:127",
      "L:128",
      "L:129",
      "L:13",
      "L:130",
      "L:131",
      "L:132",
      "L:133",
      "L:134",
      "L:135",
      "L:136",
      "L:137",
      "L:138",
      "L:139",
      "L:14",
      "L:140",
      "L:141",
      "L:142",
      "L:143",
      "L:144",
      "L:145",
      "L:146",
      "L:147",
      "L:148",
      "L:149",
      "L:15",
      "L:150",
      "L:151",
      "L:152",
      "L:153",
      "L:154",
      "L:155",
      "L:156",
      "L:157",
      "L:158",
      "L:159",
      "L:16",
      "L:160",
      "L:161",
      "L:162",
      "L:163",
      "L:164",
      "L:165",
      "L:166",
      "L:167",
      "L:168",
      "L:169",
      "L:17",
      "L:170",
      "L:171",
      "L:172",
      "L:173",
      "L:174",
      "L:175",
      "L:176",
      "L:177",
      "L:178",
      "L:179",
      "L:18",
      "L:180",
      "L:181",
      "L:182",
      "L:183",
      "L:184",
      "L:185",
      "L:186",
      "L:187",
      "L:188",
      "L:189",
      "L:19",
      "L:190",
      "L:191",
      "L:192",
      "L:193",
      "L:194",
      "L:195",
      "L:196",
      "L:197",
      "L:198",
      "L:199",
      "L:2",
      "L:20",
      "L:200",
      "L:201",
      "L:202",
      "L:203",
      "L:204",
      "L:205",
      "L:206",
      "L:207",
      "L:208",
      "L:209",
      "L:21",
      "L:210",
      "L:211",
      "L:212",
      "L:213",
      "L:22",
      "L:23",
      "L:24",
      "L:25",
      "L:26",
      "L:27",
      "L:28",
      "L:29",
      "L:3",
      "L:30",
      "L:31",
      "L:32",
      "L:33",
      "L:34",
      "L:35",
      "L:36",
      "L:37",
      "L:38",
      "L:39",
      "L:4",
      "L:40",
      "L:41",
      "L:42",
      "L:43",
      "L:44",
      "L:45",
      "L:46",
      "L:47",
      "L:48",
      "L:49",
      "L:5",
      "L:50",
      "L:51",
      "L:52",
      "L:53",
      "L:54",
      "L:55",
      "L:56",
      "L:57",
      "L:58",
      "L:59",
      "L:6",
      "L:60",
      "L:61",
      "L:62",
      "L:63",
      "L:64",
      "L:65",
      "L:66",
      "L:67",
      "L:68",
      "L:69",
      "L:7",
      "L:70",
      "L:71",
      "L:72",
      "L:73",
      "L:74",
      "L:75",
      "L:76",
      "L:77",
      "L:78",
      "L:79",
      "L:8",
      "L:80",
      "L:81",
      "L:82",
      "L:83",
      "L:84",
      "L:85",
      "L:86",
      "L:87",
      "L:88",
      "L:89",
      "L:9",
      "L:90",
      "L:91",
      "L:92",
      "L:93",
      "L:94",
      "L:95",
      "L:96",
      "L:97",
      "L:98",
      "L:99"
    ],
    "L:12": [
      "H:1",
      "H:10",
      "H:100",
      "H:101",
      "H:102",
      "H:103",
      "H:104",
      "H:105",
      "H:106",
      "H:107",
      "H:108",
      "H:109",
      "H:11",
      "H:110",
      "H:111",
      "H:112",
      "H:113",
      "H:114",
      "H:115",
      "H:116",
      "H:117",
      "H:118",
      "H:119",
      "H:12",
      "H:120",
      "H:121",
      "H:122",
      "H:123",
      "H:124",
      "H:125",
      "H:126",
      "H:127",
      "H:128",
      "H:129",
      "H:13",
      "H:130",
      "H:131",
      "H:132",
      "H:133",
      "H:134",
      "H:135",
      "H:136",
      "H:137",
      "H:14",
      "H:144",
      "H:145",
      "H:146",
      "H:147",
      "H:148",
      "H:149",
      "H:15",
      "H:150",
      "H:151",
      "H:152",
      "H:153",
      "H:154",
      "H:155",
      "H:156",
      "H:157",
      "H:158",
      "H:159",
      "H:16",
      "H:160",
      "H:161",
      "H:162",
      "H:163",
      "H:164",
      "H:165",
      "H:166",
      "H:167",
      "H:168",
      "H:169",
      "H:17",
      "H:170",
      "H:171",
      "H:172",
      "H:173",
      "H:174",
      "H:175",
      "H:176",
      "H:177",
      "H:178",
      "H:179",
      "H:18",
      "H:180",
      "H:181",
      "H:182",
      "H:183",
      "H:184",
      "H:185",
      "H:186",
      "H:187",
      "H:188",
      "H:189",
      "H:19",
      "H:190",
      "H:191",
      "H:192",
      "H:193",
      "H:194",
      "H:195",
      "H:196",
      "H:197",
      "H:198",
      "H:199",
      "H:2",
      "H:20",
      "H:200",
      "H:201",
      "H:202",
      "H:203",
      "H:204",
      "H:205",
      "H:206",
      "H:207",
      "H:208",
      "H:209",
      "H:21",
      "H:210",
      "H:211",
      "H:212",
      "H:213",
      "H:214",
      "H:215",
      "H:216",
      "H:217",
      "H:218",
      "H:219",
      "H:22",
      "H:220",
      "H:221",
      "H:222",
      "H:223",
      "H:224",
      "H:23",
      "H:24",
      "H:25",
      "H:26",
      "H:27",
      "H:28",
      "H:29",
      "H:3",
      "H:30",
      "H:31",
      "H:32",
      "H:33",
      "H:34",
      "H:35",
      "H:36",
      "H:37",
      "H:38",
      "H:39",
      "H:4",
      "H:40",
      "H:41",
      "H:42",
      "H:43",
      "H:44",
      "H:45",
      "H:46",
      "H:47",
      "H:48",
      "H:49",
      "H:5",
      "H:50",
      "H:51",
      "H:52",
      "H:53",
      "H:54",
      "H:55",
      "H:56",
      "H:57",
      "H:58",
      "H:59",
      "H:6",
      "H:60",
      "H:61",
      "H:62",
      "H:63",
      "H:64",
      "H:65",
      "H:66",
      "H:67",
      "H:68",
      "H:69",
      "H:7",
      "H:70",
      "H:71",
      "H:72",
      "H:73",
      "H:74",
      "H:75",
      "H:76",
      "H:77",
      "H:78",
      "H:79",
      "H:8",
      "H:80",
      "H:81",
      "H:82",
      "H:83",
      "H:84",
      "H:85",
      "H:86",
      "H:87",
      "H:88",
      "H:89",
      "H:9",
      "H:90",
      "H:91",
      "H:92",
      "H:93",
      "H:94",
      "H:95",
      "H:96",
      "H:97",
      "H:98",
      "H:99",
      "L:1",
      "L:10",
      "L:100",
      "L:101",
      "L:102",
      "L:103",
      "L:104",
      "L:105",
      "L:106",
      "L:107",
      "L:108",
      "L:109",
      "L:11",
      "L:110",
      "L:111",
      "L:112",
      "L:113",
      "L:114",
      "L:115",
      "L:116",
      "L:117",
      "L:118",
      "L:119",
      "L:120",
      "L:121",
      "L:122",
      "L:123",
      "L:124",
      "L:125",
      "L:126",
      "L:127",
      "L:128",
      "L:129",
      "L:13",
      "L:130",
      "L:131",
      "L:132",
      "L:133",
      "L:134",
      "L:135",
      "L:136",
      "L:137",
      "L:138",
      "L:139",
      "L:14",
      "L:140",
      "L:141",
      "L:142",
      "L:143",
      "L:144",
      "L:145",
      "L:146",
      "L:147",
      "L:148",
      "L:149",
      "L:15",
      "L:150",
      "L:151",
      "L:152",
      "L:153",
      "L:154",
      "L:155",
      "L:156",
      "L:157",
      "L:158",
      "L:159",
      "L:16",
      "L:160",
      "L:161",
      "L:162",
      "L:163",
      "L:164",
      "L:165",
      "L:166",
      "L:167",
      "L:168",
      "L:169",
      "L:17",
      "L:170",
      "L:171",
      "L:172",
      "L:173",
      "L:174",
      "L:175",
      "L:176",
      "L:177",
      "L:178",
      "L:179",
      "L:18",
      "L:180",
      "L:181",
      "L:182",
      "L:183",
      "L:184",
      "L:185",
      "L:186",
      "L:187",
      "L:188",
      "L:189",
      "L:19",
      "L:190",
      "L:191",
      "L:192",
      "L:193",
      "L:194",
      "L:195",
      "L:196",
      "L:197",
      "L:198",
      "L:199",
      "L:2",
      "L:20",
      "L:200",
      "L:201",
      "L:202",
      "L:203",
      "L:204",
      "L:205",
      "L:206",
      "L:207",
      "L:208",
      "L:209",
      "L:21",
      "L:210",
      "L:211",
      "L:212",
      "L:213",
      "L:22",
      "L:23",
      "L:24",
      "L:25",
      "L:26",
      "L:27",
      "L:28",
      "L:29",
      "L:3",
      "L:30",
      "L:31",
      "L:32",
      "L:33",
      "L:34",
      "L:35",
      "L:36",
      "L:37",
      "L:38",
      "L:39",
      "L:4",
      "L:40",
      "L:41",
      "L:42",
      "L:43",
      "L:44",
      "L:45",
      "L:46",
      "L:47",
      "L:48",
      "L:49",
      "L:5",
      "L:50",
      "L:51",
      "L:52",
      "L:53",
      "L:54",
      "L:55",
      "L:56",
      "L:57",
      "L:58",
      "L:59",
      "L:6",
      "L:60",
      "L:61",
      "L:62",
      "L:63",
      "L:64",
      "L:65",
      "L:66",
      "L:67",
      "L:68",
      "L:69",
      "L:7",
      "L:70",
      "L:71",
      "L:72",
      "L:73",
      "L:74",
      "L:75",
      "L:76",
      "L:77",
      "L:78",
      "L:79",
      "L:8",
      "L:80",
      "L:81",
      "L:82",
      "L:83",
      "L:84",
      "L:85",
      "L:86",
      "L:87",
      "L:88",
      "L:89",
      "L:9",
      "L:90",
      "L:91",
      "L:92",
      "L:93",
      "L:94",
      "L:95",
      "L:96",
      "L:97",
      "L:98",
      "L:99"
    ],
    "L:13": [
      "H:1",
      "H:10",
      "H:100",
      "H:101",
      "H:102",
      "H:103",
      "H:104",
      "H:105",
      "H:106",
      "H:107",
      "H:108",
      "H:109",
      "H:11",
      "H:110",
      "H:111",
      "H:112",
      "H:113",
      "H:114",
      "H:115",
      "H:116",
      "H:117",
      "H:118",
      "H:119",
      "H:12",
      "H:120",
      "H:121",
      "H:122",
      "H:123",
      "H:124",
      "H:125",
      "H:126",
      "H:127",
      "H:128",
      "H:129",
      "H:13",
      "H:130",
      "H:131",
      "H:132",
      "H:133",
      "H:134",
      "H:135",
      "H:136",
      "H:137",
      "H:14",
      "H:144",
      "H:145",
      "H:146",
      "H:147",
      "H:148",
      "H:149",
      "H:15",
      "H:150",
      "H:151",
      "H:152",
      "H:153",
      "H:154",
      "H:155",
      "H:156",
      "H:157",
      "H:158",
      "H:159",
      "H:16",
      "H:160",
      "H:161",
      "H:162",
      "H:163",
      "H:164",
      "H:165",
      "H:166",
      "H:167",
      "H:168",
      "H:169",
      "H:17",
      "H:170",
      "H:171",
      "H:172",
      "H:173",
      "H:174",
      "H:175",
      "H:176",
      "H:177",
      "H:178",
      "H:179",
      "H:18",
      "H:180",
      "H:181",
      "H:182",
      "H:183",
      "H:184",
      "H:185",
      "H:186",
      "H:187",
      "H:188",
      "H:189",
      "H:19",
      "H:190",
      "H:191",
      "H:192",
      "H:193",
      "H:194",
      "H:195",
      "H:196",
      "H:197",
      "H:198",
      "H:199",
      "H:2",
      "H:20",
      "H:200",
      "H:201",
      "H:202",
      "H:203",
      "H:204",
      "H:205",
      "H:206",
      "H:207",
      "H:208",
      "H:209",
      "H:21",
      "H:210",
      "H:211",
      "H:212",
      "H:213",
      "H:214",
      "H:215",
      "H:216",
      "H:217",
      "H:218",
      "H:219",
      "H:22",
      "H:220",
      "H:221",
      "H:222",
      "H:223",
      "H:224",
      "H:23",
      "H:24",
      "H:25",
      "H:26",
      "H:27",
      "H:28",
      "H:29",
      "H:3",
      "H:30",
      "H:31",
      "H:32",
      "H:33",
      "H:34",
      "H:35",
      "H:36",
      "H:37",
      "H:38",
      "H:39",
      "H:4",
      "H:40",
      "H:41",
      "H:42",
      "H:43",
      "H:44",
      "H:45",
      "H:46",
      "H:47",
      "H:48",
      "H:49",
      "H:5",
      "H:50",
      "H:51",
      "H:52",
      "H:53",
      "H:54",
      "H:55",
      "H:56",
      "H:57",
      "H:58",
      "H:59",
      "H:6",
      "H:60",
      "H:61",
      "H:62",
      "H:63",
      "H:64",
      "H:65",
      "H:66",
      "H:67",
      "H:68",
      "H:69",
      "H:7",
      "H:70",
      "H:71",
      "H:72",
      "H:73",
      "H:74",
      "H:75",
      "H:76",
      "H:77",
      "H:78",
      "H:79",
      "H:8",
      "H:80",
      "H:81",
      "H:82",
      "H:83",
      "H:84",
      "H:85",
      "H:86",
      "H:87",
      "H:88",
      "H:89",
      "H:9",
      "H:90",
      "H:91",
      "H:92",
      "H:93",
      "H:94",
      "H:95",
      "H:96",
      "H:97",
      "H:98",
      "H:99",
      "L:1",
      "L:10",
      "L:100",
      "L:101",
      "L:102",
      "L:103",
      "L:104",
      "L:105",
      "L:106",
      "L:107",
      "L:108",
      "L:109",
      "L:11",
      "L:110",
      "L:111",
      "L:112",
      "L:113",
      "L:114",
      "L:115",
      "L:116",
      "L:117",
      "L:118",
      "L:119",
      "L:12",
      "L:120",
      "L:121",
      "L:122",
      "L:123",
      "L:124",
      "L:125",
      "L:126",
      "L:127",
      "L:128",
      "L:129",
      "L:130",
      "L:131",
      "L:132",
      "L:133",
      "L:134",
      "L:135",
      "L:136",
      "L:137",
      "L:138",
      "L:139",
      "L:14",
      "L:140",
      "L:141",
      "L:142",
      "L:143",
      "L:144",
      "L:145",
      "L:146",
      "L:147",
      "L:148",
      "L:149",
      "L:15",
      "L:150",
      "L:151",
      "L:152",
      "L:153",
      "L:154",
      "L:155",
      "L:156",
      "L:157",
      "L:158",
      "L:159",
      "L:16",
      "L:160",
      "L:161",
      "L:162",
      "L:163",
      "L:164",
      "L:165",
      "L:166",
      "L:167",
      "L:168",
      "L:169",
      "L:17",
      "L:170",
      "L:171",
      "L:172",
      "L:173",
      "L:174",
      "L:175",
      "L:176",
      "L:177",
      "L:178",
      "L:179",
      "L:18",
      "L:180",
      "L:181",
      "L:182",
      "L:183",
      "L:184",
      "L:185",
      "L:186",
      "L:187",
      "L:188",
      "L:189",
      "L:19",
      "L:190",
      "L:191",
      "L:192",
      "L:193",
      "L:194",
      "L:195",
      "L:196",
      "L:197",
      "L:198",
      "L:199",
      "L:2",
      "L:20",
      "L:200",
      "L:201",
      "L:202",
      "L:203",
      "L:204",
      "L:205",
      "L:206",
      "L:207",
      "L:208",
      "L:209",
      "L:21",
      "L:210",
      "L:211",
      "L:212",
      "L:213",
      "L:22",
      "L:23",
      "L:24",
      "L:25",
      "L:26",
      "L:27",
      "L:28",
      "L:29",
      "L:3",
      "L:30",
      "L:31",
      "L:32",
      "L:33",
      "L:34",
      "L:35",
      "L:36",
      "L:37",
      "L:38",
      "L:39",
      "L:4",
      "L:40",
      "L:41",
      "L:42",
      "L:43",
      "L:44",
      "L:45",
      "L:46",
      "L:47",
      "L:48",
      "L:49",
      "L:5",
      "L:50",
      "L:51",
      "L:52",
      "L:53",
      "L:54",
      "L:55",
      "L:56",
      "L:57",
      "L:58",
      "L:59",
      "L:6",
      "L:60",
      "L:61",
      "L:62",
      "L:63",
      "L:64",
      "L:65",
      "L:66",
      "L:67",
      "L:68",
      "L:69",
      "L:7",
      "L:70",
      "L:71",
      "L:72",
      "L:73",
      "L:74",
      "L:75",
      "L:76",
      "L:77",
      "L:78",
      "L:79",
      "L:8",
      "L:80",
      "L:81",
      "L:82",
      "L:83",
      "L:84",
      "L:85",
      "L:86",
      "L:87",
      "L:88",
      "L:89",
      "L:9",
      "L:90",
      "L:91",
      "L:92",
      "L:93",
      "L:94",
      "L:95",
      "L:96",
      "L:97",
      "L:98",
      "L:99"
    ],
    "L:14": [
      "H:1",
      "H:10",
      "H:100",
      "H:101",
      "H:102",
      "H:103",
      "H:104",
      "H:105",
      "H:106",
      "H:107",
      "H:108",
      "H:109",
      "H:11",
      "H:110",
      "H:111",
      "H:112",
      "H:113",
      "H:114",
      "H:115",
      "H:116",
      "H:117",
      "H:118",
      "H:119",
      "H:12",
      "H:120",
      "H:121",
      "H:122",
      "H:123",
      "H:124",
      "H:125",
      "H:126",
      "H:127",
      "H:128",
      "H:129",
      "H:13",
      "H:130",
      "H:131",
      "H:132",
      "H:133",
      "H:134",
      "H:135",
      "H:136",
      "H:137",
      "H:14",
      "H:144",
      "H:145",
      "H:146",
      "H:147",
      "H:148",
      "H:149",
      "H:15",
      "H:150",
      "H:151",
      "H:152",
      "H:153",
      "H:154",
      "H:155",
      "H:156",
      "H:157",
      "H:158",
      "H:159",
      "H:16",
      "H:160",
      "H:161",
      "H:162",
      "H:163",
      "H:164",
      "H:165",
      "H:166",
      "H:167",
      "H:168",
      "H:169",
      "H:17",
      "H:170",
      "H:171",
      "H:172",
      "H:173",
      "H:174",
      "H:175",
      "H:176",
      "H:177",
      "H:178",
      "H:179",
      "H:18",
      "H:180",
      "H:181",
      "H:182",
      "H:183",
      "H:184",
      "H:185",
      "H:186",
      "H:187",
      "H:188",
      "H:189",
      "H:19",
      "H:190",
      "H:191",
      "H:192",
      "H:193",
      "H:194",
      "H:195",
      "H:196",
      "H:197",
      "H:198",
      "H:199",
      "H:2",
      "H:20",
      "H:200",
      "H:201",
      "H:202",
      "H:203",
      "H:204",
      "H:205",
      "H:206",
      "H:207",
      "H:208",
      "H:209",
      "H:21",
      "H:210",
      "H:211",
      "H:212",
      "H:213",
      "H:214",
      "H:215",
      "H:216",
      "H:217",
      "H:218",
      "H:219",
      "H:22",
      "H:220",
      "H:221",
      "H:222",
      "H:223",
      "H:224",
      "H:23",
      "H:24",
      "H:25",
      "H:26",
      "H:27",
      "H:28",
      "H:29",
      "H:3",
      "H:30",
      "H:31",
      "H:32",
      "H:33",
      "H:34",
      "H:35",
      "H:36",
      "H:37",
      "H:38",
      "H:39",
      "H:4",
      "H:40",
      "H:41",
      "H:42",
      "H:43",
      "H:44",
      "H:45",
      "H:46",
      "H:47",
      "H:48",
      "H:49",
      "H:5",
      "H:50",
      "H:51",
      "H:52",
      "H:53",
      "H:54",
      "H:55",
      "H:56",
      "H:57",
      "H:58",
      "H:59",
      "H:6",
      "H:60",
      "H:61",
      "H:62",
      "H:63",
      "H:64",
      "H:65",
      "H:66",
      "H:67",
      "H:68",
      "H:69",
      "H:7",
      "H:70",
      "H:71",
      "H:72",
      "H:73",
      "H:74",
      "H:75",
      "H:76",
      "H:77",
      "H:78",
      "H:79",
      "H:8",
      "H:80",
      "H:81",
      "H:82",
      "H:83",
      "H:84",
      "H:85",
      "H:86",
      "H:87",
      "H:88",
      "H:89",
      "H:9",
      "H:90",
      "H:91",
      "H:92",
      "H:93",
      "H:94",
      "H:95",
      "H:96",
      "H:97",
      "H:98",
      "H:99",
      "L:1",
      "L:10",
      "L:100",
      "L:101",
      "L:102",
      "L:103",
      "L:104",
      "L:105",
      "L:106",
      "L:107",
      "L:108",
      "L:109",
      "L:11",
      "L:110",
      "L:111",
      "L:112",
      "L:113",
      "L:114",
      "L:115",
      "L:116",
      "L:117",
      "L:118",
      "L:119",
      "L:12",
      "L:120",
      "L:121",
      "L:122",
      "L:123",
      "L:124",
      "L:125",
      "L:126",
      "L:127",
      "L:128",
      "L:129",
      "L:13",
      "L:130",
      "L:131",
      "L:132",
      "L:133",
      "L:134",
      "L:135",
      "L:136",
      "L:137",
      "L:138",
      "L:139",
      "L:140",
      "L:141",
      "L:142",
      "L:143",
      "L:144",
      "L:145",
      "L:146",
      "L:147",
      "L:148",
      "L:149",
      "L:15",
      "L:150",
      "L:151",
      "L:152",
      "L:153",
      "L:154",
      "L:155",
      "L:156",
      "L:157",
      "L:158",
      "L:159",
      "L:16",
      "L:160",
      "L:161",
      "L:162",
      "L:163",
      "L:164",
      "L:165",
      "L:166",
      "L:167",
      "L:168",
      "L:169",
      "L:17",
      "L:170",
      "L:171",
      "L:172",
      "L:173",
      "L:174",
      "L:175",
      "L:176",
      "L:177",
      "L:178",
      "L:179",
      "L:18",
      "L:180",
      "L:181",
      "L:182",
      "L:183",
      "L:184",
      "L:185",
      "L:186",
      "L:187",
      "L:188",
      "L:189",
      "L:19",
      "L:190",
      "L:191",
      "L:192",
      "L:193",
      "L:194",
      "L:195",
      "L:196",
      "L:197",
      "L:198",
      "L:199",
      "L:2",
      "L:20",
      "L:200",
      "L:201",
      "L:202",
      "L:203",
      "L:204",
      "L:205",
      "L:206",
      "L:207",
      "L:208",
      "L:209",
      "L:21",
      "L:210",
      "L:211",
      "L:212",
      "L:213",
      "L:22",
      "L:23",
      "L:24",
      "L:25",
      "L:26",
      "L:27",
      "L:28",
      "L:29",
      "L:3",
      "L:30",
      "L:31",
      "L:32",
      "L:33",
      "L:34",
      "L:35",
      "L:36",
      "L:37",
      "L:38",
      "L:39",
      "L:4",
      "L:40",
      "L:41",
      "L:42",
      "L:43",
      "L:44",
      "L:45",
      "L:46",
      "L:47",
      "L:48",
      "L:49",
      "L:5",
      "L:50",
      "L:51",
      "L:52",
      "L:53",
      "L:54",
      "L:55",
      "L:56",
      "L:57",
      "L:58",
      "L:59",
      "L:6",
      "L:60",
      "L:61",
      "L:62",
      "L:63",
      "L:64",
      "L:65",
      "L:66",
      "L:67",
      "L:68",
      "L:69",
      "L:7",
      "L:70",
      "L:71",
      "L:72",
      "L:73",
      "L:74",
      "L:75",
      "L:76",
      "L:77",
      "L:78",
      "L:79",
      "L:8",
      "L:80",
      "L:81",
      "L:82",
      "L:83",
      "L:84",
      "L:85",
      "L:86",
      "L:87",
      "L:88",
      "L:89",
      "L:9",
      "L:90",
      "L:91",
      "L:92",
      "L:93",
      "L:94",
      "L:95",
      "L:96",
      "L:97",
      "L:98",
      "L:99"
    ],
    "L:15": [
      "H:1",
      "H:10",
      "H:100",
      "H:101",
      "H:102",
      "H:103",
      "H:104",
      "H:105",
      "H:106",
      "H:107",
      "H:108",
      "H:109",
      "H:11",
      "H:110",
      "H:111",
      "H:112",
      "H:113",
      "H:114",
      "H:115",
      "H:116",
      "H:117",
      "H:118",
      "H:119",
      "H:12",
      "H:120",
      "H:121",
      "H:122",
      "H:123",
      "H:124",
      "H:125",
      "H:126",
      "H:127",
      "H:128",
      "H:129",
      "H:13",
      "H:130",
      "H:131",
      "H:132",
      "H:133",
      "H:134",
      "H:135",
      "H:136",
      "H:137",
      "H:14",
      "H:144",
      "H:145",
      "H:146",
      "H:147",
      "H:148",
      "H:149",
      "H:15",
      "H:150",
      "H:151",
      "H:152",
      "H:153",
      "H:154",
      "H:155",
      "H:156",
      "H:157",
      "H:158",
      "H:159",
      "H:16",
      "H:160",
      "H:161",
      "H:162",
      "H:163",
      "H:164",
      "H:165",
      "H:166",
      "H:167",
      "H:168",
      "H:169",
      "H:17",
      "H:170",
      "H:171",
      "H:172",
      "H:173",
      "H:174",
      "H:175",
      "H:176",
      "H:177",
      "H:178",
      "H:179",
      "H:18",
      "H:180",
      "H:181",
      "H:182",
      "H:183",
      "H:184",
      "H:185",
      "H:186",
      "H:187",
      "H:188",
      "H:189",
      "H:19",
      "H:190",
      "H:191",
      "H:192",
      "H:193",
      "H:194",
      "H:195",
      "H:196",
      "H:197",
      "H:198",
      "H:199",
      "H:2",
      "H:20",
      "H:200",
      "H:201",
      "H:202",
      "H:203",
      "H:204",
      "H:205",
      "H:206",
      "H:207",
      "H:208",
      "H:209",
      "H:21",
      "H:210",
      "H:211",
      "H:212",
      "H:213",
      "H:214",
      "H:215",
      "H:216",
      "H:217",
      "H:218",
      "H:219",
      "H:22",
      "H:220",
      "H:221",
      "H:222",
      "H:223",
      "H:224",
      "H:23",
      "H:24",
      "H:25",
      "H:26",
      "H:27",
      "H:28",
      "H:29",
      "H:3",
      "H:30",
      "H:31",
      "H:32",
      "H:33",
      "H:34",
      "H:35",
      "H:36",
      "H:37",
      "H:38",
      "H:39",
      "H:4",
      "H:40",
      "H:41",
      "H:42",
      "H:43",
      "H:44",
      "H:45",
      "H:46",
      "H:47",
      "H:48",
      "H:49",
      "H:5",
      "H:50",
      "H:51",
      "H:52",
      "H:53",
      "H:54",
      "H:55",
      "H:56",
      "H:57",
      "H:58",
      "H:59",
      "H:6",
      "H:60",
      "H:61",
      "H:62",
      "H:63",
      "H:64",
      "H:65",
      "H:66",
      "H:67",
      "H:68",
      "H:69",
      "H:7",
      "H:70",
      "H:71",
      "H:72",
      "H:73",
      "H:74",
      "H:75",
      "H:76",
      "H:77",
      "H:78",
      "H:79",
      "H:8",
      "H:80",
      "H:81",
      "H:82",
      "H:83",
      "H:84",
      "H:85",
      "H:86",
      "H:87",
      "H:88",
      "H:89",
      "H:9",
      "H:90",
      "H:91",
      "H:92",
      "H:93",
      "H:94",
      "H:95",
      "H:96",
      "H:97",
      "H:98",
      "H:99",
      "L:1",
      "L:10",
      "L:100",
      "L:101",
      "L:102",
      "L:103",
      "L:104",
      "L:105",
      "L:106",
      "L:107",
      "L:108",
      "L:109",
      "L:11",
      "L:110",
      "L:111",
      "L:112",
      "L:113",
      "L:114",
      "L:115",
      "L:116",
      "L:117",
      "L:118",
      "L:119",
      "L:12",
      "L:120",
      "L:121",
      "L:122",
      "L:123",
      "L:124",
      "L:125",
      "L:126",
      "L:127",
      "L:128",
      "L:129",
      "L:13",
      "L:130",
      "L:131",
      "L:132",
      "L:133",
      "L:134",
      "L:135",
      "L:136",
      "L:137",
      "L:138",
      "L:139",
      "L:14",
      "L:140",
      "L:141",
      "L:142",
      "L:143",
      "L:144",
      "L:145",
      "L:146",
      "L:147",
      "L:148",
      "L:149",
      "L:150",
      "L:151",
      "L:152",
      "L:153",
      "L:154",
      "L:155",
      "L:156",
      "L:157",
      "L:158",
      "L:159",
      "L:16",
      "L:160",
      "L:161",
      "L:162",
      "L:163",
      "L:164",
      "L:165",
      "L:166",
      "L:167",
      "L:168",
      "L:169",
      "L:17",
      "L:170",
      "L:171",
      "L:172",
      "L:173",
      "L:174",
      "L:175",
      "L:176",
      "L:177",
      "L:178",
      "L:179",
      "L:18",
      "L:180",
      "L:181",
      "L:182",
      "L:183",
      "L:184",
      "L:185",
      "L:186",
      "L:187",
      "L:188",
      "L:189",
      "L:19",
      "L:190",
      "L:191",
      "L:192",
      "L:193",
      "L:194",
      "L:195",
      "L:196",
      "L:197",
      "L:198",
      "L:199",
      "L:2",
      "L:20",
      "L:200",
      "L:201",
      "L:202",
      "L:203",
      "L:204",
      "L:205",
      "L:206",
      "L:207",
      "L:208",
      "L:209",
      "L:21",
      "L:210",
      "L:211",
      "L:212",
      "L:213",
      "L:22",
      "L:23",
      "L:24",
      "L:25",
      "L:26",
      "L:27",
      "L:28",
      "L:29",
      "L:3",
      "L:30",
      "L:31",
      "L:32",
      "L:33",
      "L:34",
      "L:35",
      "L:36",
      "L:37",
      "L:38",
      "L:39",
      "L:4",
      "L:40",
      "L:41",
      "L:42",
      "L:43",
      "L:44",
      "L:45",
      "L:46",
      "L:47",
      "L:48",
      "L:49",
      "L:5",
      "L:50",
      "L:51",
      "L:52",
      "L:53",
      "L:54",
      "L:55",
      "L:56",
      "L:57",
      "L:58",
      "L:59",
      "L:6",
      "L:60",
      "L:61",
      "L:62",
      "L:63",
      "L:64",
      "L:65",
      "L:66",
      "L:67",
      "L:68",
      "L:69",
      "L:7",
      "L:70",
      "L:71",
      "L:72",
      "L:73",
      "L:74",
      "L:75",
      "L:76",
      "L:77",
      "L:78",
      "L:79",
      "L:8",
      "L:80",
      "L:81",
      "L:82",
      "L:83",
      "L:84",
      "L:85",
      "L:86",
      "L:87",
      "L:88",
      "L:89",
      "L:9",
      "L:90",
      "L:91",
      "L:92",
      "L:93",
      "L:94",
      "L:95",
      "L:96",
      "L:97",
      "L:98",
      "L:99"
    ],
    "L:16": [
      "H:1",
      "H:10",
      "H:100",
      "H:101",
      "H:102",
      "H:103",
      "H:104",
      "H:105",
      "H:106",
      "H:107",
      "H:108",
      "H:109",
      "H:11",
      "H:110",
      "H:111",
      "H:112",
      "H:113",
      "H:114",
      "H:115",
      "H:116",
      "H:117",
      "H:118",
      "H:119",
      "H:12",
      "H:120",
      "H:121",
      "H:122",
      "H:123",
      "H:124",
      "H:125",
      "H:126",
      "H:127",
      "H:128",
      "H:129",
      "H:13",
      "H:130",
      "H:131",
      "H:132",
      "H:133",
      "H:134",
      "H:135",
      "H:136",
      "H:137",
      "H:14",
      "H:144",
      "H:145",
      "H:146",
      "H:147",
      "H:148",
      "H:149",
      "H:15",
      "H:150",
      "H:151",
      "H:152",
      "H:153",
      "H:154",
      "H:155",
      "H:156",
      "H:157",
      "H:158",
      "H:159",
      "H:16",
      "H:160",
      "H:161",
      "H:162",
      "H:163",
      "H:164",
      "H:165",
      "H:166",
      "H:167",
      "H:168",
      "H:169",
      "H:17",
      "H:170",
      "H:171",
      "H:172",
      "H:173",
      "H:174",
      "H:175",
      "H:176",
      "H:177",
      "H:178",
      "H:179",
      "H:18",
      "H:180",
      "H:181",
      "H:182",
      "H:183",
      "H:184",
      "H:185",
      "H:186",
      "H:187",
      "H:188",
      "H:189",
      "H:19",
      "H:190",
      "H:191",
      "H:192",
      "H:193",
      "H:194",
      "H:195",
      "H:196",
      "H:197",
      "H:198",
      "H:199",
      "H:2",
      "H:20",
      "H:200",
      "H:201",
      "H:202",
      "H:203",
      "H:204",
      "H:205",
      "H:206",
      "H:207",
      "H:208",
      "H:209",
      "H:21",
      "H:210",
      "H:211",
      "H:212",
      "H:213",
      "H:214",
      "H:215",
      "H:216",
      "H:217",
      "H:218",
      "H:219",
      "H:22",
      "H:220",
      "H:221",
      "H:222",
      "H:223",
      "H:224",
      "H:23",
      "H:24",
      "H:25",
      "H:26",
      "H:27",
      "H:28",
      "H:29",
      "H:3",
      "H:30",
      "H:31",
      "H:32",
      "H:33",
      "H:34",
      "H:35",
      "H:36",
      "H:37",
      "H:38",
      "H:39",
      "H:4",
      "H:40",
      "H:41",
      "H:42",
      "H:43",
      "H:44",
      "H:45",
      "H:46",
      "H:47",
      "H:48",
      "H:49",
      "H:5",
      "H:50",
      "H:51",
      "H:52",
      "H:53",
      "H:54",
      "H:55",
      "H:56",
      "H:57",
      "H:58",
      "H:59",
      "H:6",
      "H:60",
      "H:61",
      "H:62",
      "H:63",
      "H:64",
      "H:65",
      "H:66",
      "H:67",
      "H:68",
      "H:69",
      "H:7",
      "H:70",
      "H:71",
      "H:72",
      "H:73",
      "H:74",
      "H:75",
      "H:76",
      "H:77",
      "H:78",
      "H:79",
      "H:8",
      "H:80",
      "H:81",
      "H:82",
      "H:83",
      "H:84",
      "H:85",
      "H:86",
      "H:87",
      "H:88",
      "H:89",
      "H:9",
      "H:90",
      "H:91",
      "H:92",
      "H:93",
      "H:94",
      "H:95",
      "H:96",
      "H:97",
      "H:98",
      "H:99",
      "L:1",
      "L:10",
      "L:100",
      "L:101",
      "L:102",
      "L:103",
      "L:104",
      "L:105",
      "L:106",
      "L:107",
      "L:108",
      "L:109",
      "L:11",
      "L:110",
      "L:111",
      "L:112",
      "L:113",
      "L:114",
      "L:115",
      "L:116",
      "L:117",
      "L:118",
      "L:119",
      "L:12",
      "L:120",
      "L:121",
      "L:122",
      "L:123",
      "L:124",
      "L:125",
      "L:126",
      "L:127",
      "L:128",
      "L:129",
      "L:13",
      "L:130",
      "L:131",
      "L:132",
      "L:133",
      "L:134",
      "L:135",
      "L:136",
      "L:137",
      "L:138",
      "L:139",
      "L:14",
      "L:140",
      "L:141",
      "L:142",
      "L:143",
      "L:144",
      "L:145",
      "L:146",
      "L:147",
      "L:148",
      "L:149",
      "L:15",
      "L:150",
      "L:151",
      "L:152",
      "L:153",
      "L:154",
      "L:155",
      "L:156",
      "L:157",
      "L:158",
      "L:159",
      "L:160",
      "L:161",
      "L:162",
      "L:163",
      "L:164",
      "L:165",
      "L:166",
      "L:167",
      "L:168",
      "L:169",
      "L:17",
      "L:170",
      "L:171",
      "L:172",
      "L:173",
      "L:174",
      "L:175",
      "L:176",
      "L:177",
      "L:178",
      "L:179",
      "L:18",
      "L:180",
      "L:181",
      "L:182",
      "L:183",
      "L:184",
      "L:185",
      "L:186",
      "L:187",
      "L:188",
      "L:189",
      "L:19",
      "L:190",
      "L:191",
      "L:192",
      "L:193",
      "L:194",
      "L:195",
      "L:196",
      "L:197",
      "L:198",
      "L:199",
      "L:2",
      "L:20",
      "L:200",
      "L:201",
      "L:202",
      "L:203",
      "L:204",
      "L:205",
      "L:206",
      "L:207",
      "L:208",
      "L:209",
      "L:21",
      "L:210",
      "L:211",
      "L:212",
      "L:213",
      "L:22",
      "L:23",
      "L:24",
      "L:25",
      "L:26",
      "L:27",
      "L:28",
      "L:29",
      "L:3",
      "L:30",
      "L:31",
      "L:32",
      "L:33",
      "L:34",
      "L:35",
      "L:36",
      "L:37",
      "L:38",
      "L:39",
      "L:4",
      "L:40",
      "L:41",
      "L:42",
      "L:43",
      "L:44",
      "L:45",
      "L:46",
      "L:47",
      "L:48",
      "L:49",
      "L:5",
      "L:50",
      "L:51",
      "L:52",
      "L:53",
      "L:54",
      "L:55",
      "L:56",
      "L:57",
      "L:58",
      "L:59",
      "L:6",
      "L:60",
      "L:61",
      "L:62",
      "L:63",
      "L:64",
      "L:65",
      "L:66",
      "L:67",
      "L:68",
      "L:69",
      "L:7",
      "L:70",
      "L:71",
      "L:72",
      "L:73",
      "L:74",
      "L:75",
      "L:76",
      "L:77",
      "L:78",
      "L:79",
      "L:8",
      "L:80",
      "L:81",
      "L:82",
      "L:83",
      "L:84",
      "L:85",
      "L:86",
      "L:87",
      "L:88",
      "L:89",
      "L:9",
      "L:90",
      "L:91",
      "L:92",
      "L:93",
      "L:94",
      "L:95",
      "L:96",
      "L:97",
      "L:98",
      "L:99"
    ],
    "L:17": [
      "H:1",
      "H:10",
      "H:100",
      "H:101",
      "H:102",
      "H:103",
      "H:104",
      "H:105",
      "H:106",
      "H:107",
      "H:108",
      "H:109",
      "H:11",
      "H:110",
      "H:111",
      "H:112",
      "H:113",
      "H:114",
      "H:115",
      "H:116",
      "H:117",
      "H:118",
      "H:119",
      "H:12",
      "H:120",
      "H:121",
      "H:122",
      "H:123",
      "H:124",
      "H:125",
      "H:126",
      "H:127",
      "H:128",
      "H:129",
      "H:13",
      "H:130",
      "H:131",
      "H:132",
      "H:133",
      "H:134",
      "H:135",
      "H:136",
      "H:137",
      "H:14",
      "H:144",
      "H:145",
      "H:146",
      "H:147",
      "H:148",
      "H:149",
      "H:15",
      "H:150",
      "H:151",
      "H:152",
      "H:153",
      "H:154",
      "H:155",
      "H:156",
      "H:157",
      "H:158",
      "H:159",
      "H:16",
      "H:160",
      "H:161",
      "H:162",
      "H:163",
      "H:164",
      "H:165",
      "H:166",
      "H:167",
      "H:168",
      "H:169",
      "H:17",
      "H:170",
      "H:171",
      "H:172",
      "H:173",
      "H:174",
      "H:175",
      "H:176",
      "H:177",
      "H:178",
      "H:179",
      "H:18",
      "H:180",
      "H:181",
      "H:182",
      "H:183",
      "H:184",
      "H:185",
      "H:186",
      "H:187",
      "H:188",
      "H:189",
      "H:19",
      "H:190",
      "H:191",
      "H:192",
      "H:193",
      "H:194",
      "H:195",
      "H:196",
      "H:197",
      "H:198",
      "H:199",
      "H:2",
      "H:20",
      "H:200",
      "H:201",
      "H:202",
      "H:203",
      "H:204",
      "H:205",
      "H:206",
      "H:207",
      "H:208",
      "H:209",
      "H:21",
      "H:210",
      "H:211",
      "H:212",
      "H:213",
      "H:214",
      "H:215",
      "H:216",
      "H:217",
      "H:218",
      "H:219",
      "H:22",
      "H:220",
      "H:221",
      "H:222",
      "H:223",
      "H:224",
      "H:23",
      "H:24",
      "H:25",
      "H:26",
      "H:27",
      "H:28",
      "H:29",
      "H:3",
      "H:30",
      "H:31",
      "H:32",
      "H:33",
      "H:34",
      "H:35",
      "H:36",
      "H:37",
      "H:38",
      "H:39",
      "H:4",
      "H:40",
      "H:41",
      "H:42",
      "H:43",
      "H:44",
      "H:45",
      "H:46",
      "H:47",
      "H:48",
      "H:49",
      "H:5",
      "H:50",
      "H:51",
      "H:52",
      "H:53",
      "H:54",
      "H:55",
      "H:56",
      "H:57",
      "H:58",
      "H:59",
      "H:6",
      "H:60",
      "H:61",
      "H:62",
      "H:63",
      "H:64",
      "H:65",
      "H:66",
      "H:67",
      "H:68",
      "H:69",
      "H:7",
      "H:70",
      "H:71",
      "H:72",
      "H:73",
      "H:74",
      "H:75",
      "H:76",
      "H:77",
      "H:78",
      "H:79",
      "H:8",
      "H:80",
      "H:81",
      "H:82",
      "H:83",
      "H:84",
      "H:85",
      "H:86",
      "H:87",
      "H:88",
      "H:89",
      "H:9",
      "H:90",
      "H:91",
      "H:92",
      "H:93",
      "H:94",
      "H:95",
      "H:96",
      "H:97",
      "H:98",
      "H:99",
      "L:1",
      "L:10",
      "L:100",
      "L:101",
      "L:102",
      "L:103",
      "L:104",
      "L:105",
      "L:106",
      "L:107",
      "L:108",
      "L:109",
      "L:11",
      "L:110",
      "L:111",
      "L:112",
      "L:113",
      "L:114",
      "L:115",
      "L:116",
      "L:117",
      "L:118",
      "L:119",
      "L:12",
      "L:120",
      "L:121",
      "L:122",
      "L:123",
      "L:124",
      "L:125",
      "L:126",
      "L:127",
      "L:128",
      "L:129",
      "L:13",
      "L:130",
      "L:131",
      "L:132",
      "L:133",
      "L:134",
      "L:135",
      "L:136",
      "L:137",
      "L:138",
      "L:139",
      "L:14",
      "L:140",
      "L:141",
      "L:142",
      "L:143",
      "L:144",
      "L:145",
      "L:146",
      "L:147",
      "L:148",
      "L:149",
      "L:15",
      "L:150",
      "L:151",
      "L:152",
      "L:153",
      "L:154",
      "L:155",
      "L:156",
      "L:157",
      "L:158",
      "L:159",
      "L:16",
      "L:160",
      "L:161",
      "L:162",
      "L:163",
      "L:164",
      "L:165",
      "L:166",
      "L:167",
      "L:168",
      "L:169",
      "L:170",
      "L:171",
      "L:172",
      "L:173",
      "L:174",
      "L:175",
      "L:176",
      "L:177",
      "L:178",
      "L:179",
      "L:18",
      "L:180",
      "L:181",
      "L:182",
      "L:183",
      "L:184",
      "L:185",
      "L:186",
      "L:187",
      "L:188",
      "L:189",
      "L:19",
      "L:190",
      "L:191",
      "L:192",
      "L:193",
      "L:194",
      "L:195",
      "L:196",
      "L:197",
      "L:198",
      "L:199",
      "L:2",
      "L:20",
      "L:200",
      "L:201",
      "L:202",
      "L:203",
      "L:204",
      "L:205",
      "L:206",
      "L:207",
      "L:208",
      "L:209",
      "L:21",
      "L:210",
      "L:211",
      "L:212",
      "L:213",
      "L:22",
      "L:23",
      "L:24",
      "L:25",
      "L:26",
      "L:27",
      "L:28",
      "L:29",
      "L:3",
      "L:30",
      "L:31",
      "L:32",
      "L:33",
      "L:34",
      "L:35",
      "L:36",
      "L:37",
      "L:38",
      "L:39",
      "L:4",
      "L:40",
      "L:41",
      "L:42",
      "L:43",
      "L:44",
      "L:45",
      "L:46",
      "L:47",
      "L:48",
      "L:49",
      "L:5",
      "L:50",
      "L:51",
      "L:52",
      "L:53",
      "L:54",
      "L:55",
      "L:56",
      "L:57",
      "L:58",
      "L:59",
      "L:6",
      "L:60",
      "L:61",
      "L:62",
      "L:63",
      "L:64",
      "L:65",
      "L:66",
      "L:67",
      "L:68",
      "L:69",
      "L:7",
      "L:70",
      "L:71",
      "L:72",
      "L:73",
      "L:74",
      "L:75",
      "L:76",
      "L:77",
      "L:78",
      "L:79",
      "L:8",
      "L:80",
      "L:81",
      "L:82",
      "L:83",
      "L:84",
      "L:85",
      "L:86",
      "L:87",
      "L:88",
      "L:89",
      "L:9",
      "L:90",
      "L:91",
      "L:92",
      "L:93",
      "L:94",
      "L:95",
      "L:96",
      "L:97",
      "L:98",
      "L:99"
    ],
    "L:18": [
      "H:1",
      "H:10",
      "H:100",
      "H:101",
      "H:102",
      "H:103",
      "H:104",
      "H:105",
      "H:106",
      "H:107",
      "H:108",
      "H:109",
      "H:11",
      "H:110",
      "H:111",
      "H:112",
      "H:113",
      "H:114",
      "H:115",
      "H:116",
      "H:117",
      "H:118",
      "H:119",
      "H:12",
      "H:120",
      "H:121",
      "H:122",
      "H:123",
      "H:124",
      "H:125",
      "H:126",
      "H:127",
      "H:128",
      "H:129",
      "H:13",
      "H:130",
      "H:131",
      "H:132",
      "H:133",
      "H:134",
      "H:135",
      "H:136",
      "H:137",
      "H:14",
      "H:144",
      "H:145",
      "H:146",
      "H:147",
      "H:148",
      "H:149",
      "H:15",
      "H:150",
      "H:151",
      "H:152",
      "H:153",
      "H:154",
      "H:155",
      "H:156",
      "H:157",
      "H:158",
      "H:159",
      "H:16",
      "H:160",
      "H:161",
      "H:162",
      "H:163",
      "H:164",
      "H:165",
      "H:166",
      "H:167",
      "H:168",
      "H:169",
      "H:17",
      "H:170",
      "H:171",
      "H:172",
      "H:173",
      "H:174",
      "H:175",
      "H:176",
      "H:177",
      "H:178",
      "H:179",
      "H:18",
      "H:180",
      "H:181",
      "H:182",
      "H:183",
      "H:184",
      "H:185",
      "H:186",
      "H:187",
      "H:188",
      "H:189",
      "H:19",
      "H:190",
      "H:191",
      "H:192",
      "H:193",
      "H:194",
      "H:195",
      "H:196",
      "H:197",
      "H:198",
      "H:199",
      "H:2",
      "H:20",
      "H:200",
      "H:201",
      "H:202",
      "H:203",
      "H:204",
      "H:205",
      "H:206",
      "H:207",
      "H:208",
      "H:209",
      "H:21",
      "H:210",
      "H:211",
      "H:212",
      "H:213",
      "H:214",
      "H:215",
      "H:216",
      "H:217",
      "H:218",
      "H:219",
      "H:22",
      "H:220",
      "H:221",
      "H:222",
      "H:223",
      "H:224",
      "H:23",
      "H:24",
      "H:25",
      "H:26",
      "H:27",
      "H:28",
      "H:29",
      "H:3",
      "H:30",
      "H:31",
      "H:32",
      "H:33",
      "H:34",
      "H:35",
      "H:36",
      "H:37",
      "H:38",
      "H:39",
      "H:4",
      "H:40",
      "H:41",
      "H:42",
      "H:43",
      "H:44",
      "H:45",
      "H:46",
      "H:47",
      "H:48",
      "H:49",
      "H:5",
      "H:50",
      "H:51",
      "H:52",
      "H:53",
      "H:54",
      "H:55",
      "H:56",
      "H:57",
      "H:58",
      "H:59",
      "H:6",
      "H:60",
      "H:61",
      "H:62",
      "H:63",
      "H:64",
      "H:65",
      "H:66",
      "H:67",
      "H:68",
      "H:69",
      "H:7",
      "H:70",
      "H:71",
      "H:72",
      "H:73",
      "H:74",
      "H:75",
      "H:76",
      "H:77",
      "H:78",
      "H:79",
      "H:8",
      "H:80",
      "H:81",
      "H:82",
      "H:83",
      "H:84",
      "H:85",
      "H:86",
      "H:87",
      "H:88",
      "H:89",
      "H:9",
      "H:90",
      "H:91",
      "H:92",
      "H:93",
      "H:94",
      "H:95",
      "H:96",
      "H:97",
      "H:98",
      "H:99",
      "L:1",
      "L:10",
      "L:100",
      "L:101",
      "L:102",
      "L:103",
      "L:104",
      "L:105",
      "L:106",
      "L:107",
      "L:108",
      "L:109",
      "L:11",
      "L:110",
      "L:111",
      "L:112",
      "L:113",
      "L:114",
      "L:115",
      "L:116",
      "L:117",
      "L:118",
      "L:119",
      "L:12",
      "L:120",
      "L:121",
      "L:122",
      "L:123",
      "L:124",
      "L:125",
      "L:126",
      "L:127",
      "L:128",
      "L:129",
      "L:13",
      "L:130",
      "L:131",
      "L:132",
      "L:133",
      "L:134",
      "L:135",
      "L:136",
      "L:137",
      "L:138",
      "L:139",
      "L:14",
      "L:140",
      "L:141",
      "L:142",
      "L:143",
      "L:144",
      "L:145",
      "L:146",
      "L:147",
      "L:148",
      "L:149",
      "L:15",
      "L:150",
      "L:151",
      "L:152",
      "L:153",
      "L:154",
      "L:155",
      "L:156",
      "L:157",
      "L:158",
      "L:159",
      "L:16",
      "L:160",
      "L:161",
      "L:162",
      "L:163",
      "L:164",
      "L:165",
      "L:166",
      "L:167",
      "L:168",
      "L:169",
      "L:17",
      "L:170",
      "L:171",
      "L:172",
      "L:173",
      "L:174",
      "L:175",
      "L:176",
      "L:177",
      "L:178",
      "L:179",
      "L:180",
      "L:181",
      "L:182",
      "L:183",
      "L:184",
      "L:185",
      "L:186",
      "L:187",
      "L:188",
      "L:189",
      "L:19",
      "L:190",
      "L:191",
      "L:192",
      "L:193",
      "L:194",
      "L:195",
      "L:196",
      "L:197",
      "L:198",
      "L:199",
      "L:2",
      "L:20",
      "L:200",
      "L:201",
      "L:202",
      "L:203",
      "L:204",
      "L:205",
      "L:206",
      "L:207",
      "L:208",
      "L:209",
      "L:21",
      "L:210",
      "L:211",
      "L:212",
      "L:213",
      "L:22",
      "L:23",
      "L:24",
      "L:25",
      "L:26",
      "L:27",
      "L:28",
      "L:29",
      "L:3",
      "L:30",
      "L:31",
      "L:32",
      "L:33",
      "L:34",
      "L:35",
      "L:36",
      "L:37",
      "L:38",
      "L:39",
      "L:4",
      "L:40",
      "L:41",
      "L:42",
      "L:43",
      "L:44",
      "L:45",
      "L:46",
      "L:47",
      "L:48",
      "L:49",
      "L:5",
      "L:50",
      "L:51",
      "L:52",
      "L:53",
      "L:54",
      "L:55",
      "L:56",
      "L:57",
      "L:58",
      "L:59",
      "L:6",
      "L:60",
      "L:61",
      "L:62",
      "L:63",
      "L:64",
      "L:65",
      "L:66",
      "L:67",
      "L:68",
      "L:69",
      "L:7",
      "L:70",
      "L:71",
      "L:72",
      "L:73",
      "L:74",
      "L:75",
      "L:76",
      "L:77",
      "L:78",
      "L:79",
      "L:8",
      "L:80",
      "L:81",
      "L:82",
      "L:83",
      "L:84",
      "L:85",
      "L:86",
      "L:87",
      "L:88",
      "L:89",
      "L:9",
      "L:90",
      "L:91",
      "L:92",
      "L:93",
      "L:94",
      "L:95",
      "L:96",
      "L:97",
      "L:98",
      "L:99"
    ],
    "L:19": [
      "H:1",
      "H:10",
      "H:100",
      "H:101",
      "H:102",
      "H:103",
      "H:104",
      "H:105",
      "H:106",
      "H:107",
      "H:108",
      "H:109",
      "H:11",
      "H:110",
      "H:111",
      "H:112",
      "H:113",
      "H:114",
      "H:115",
      "H:116",
      "H:117",
      "H:118",
      "H:119",
      "H:12",
      "H:120",
      "H:121",
      "H:122",
      "H:123",
      "H:124",
      "H:125",
      "H:126",
      "H:127",
      "H:128",
      "H:129",
      "H:13",
      "H:130",
      "H:131",
      "H:132",
      "H:133",
      "H:134",
      "H:135",
      "H:136",
      "H:137",
      "H:14",
      "H:144",
      "H:145",
      "H:146",
      "H:147",
      "H:148",
      "H:149",
      "H:15",
      "H:150",
      "H:151",
      "H:152",
      "H:153",
      "H:154",
      "H:155",
      "H:156",
      "H:157",
      "H:158",
      "H:159",
      "H:16",
      "H:160",
      "H:161",
      "H:162",
      "H:163",
      "H:164",
      "H:165",
      "H:166",
      "H:167",
      "H:168",
      "H:169",
      "H:17",
      "H:170",
      "H:171",
      "H:172",
      "H:173",
      "H:174",
      "H:175",
      "H:176",
      "H:177",
      "H:178",
      "H:179",
      "H:18",
      "H:180",
      "H:181",
      "H:182",
      "H:183",
      "H:184",
      "H:185",
      "H:186",
      "H:187",
      "H:188",
      "H:189",
      "H:19",
      "H:190",
      "H:191",
      "H:192",
      "H:193",
      "H:194",
      "H:195",
      "H:196",
      "H:197",
      "H:198",
      "H:199",
      "H:2",
      "H:20",
      "H:200",
      "H:201",
      "H:202",
      "H:203",
      "H:204",
      "H:205",
      "H:206",
      "H:207",
      "H:208",
      "H:209",
      "H:21",
      "H:210",
      "H:211",
      "H:212",
      "H:213",
      "H:214",
      "H:215",
      "H:216",
      "H:217",
      "H:218",
      "H:219",
      "H:22",
      "H:220",
      "H:221",
      "H:222",
      "H:223",
      "H:224",
      "H:23",
      "H:24",
      "H:25",
      "H:26",
      "H:27",
      "H:28",
      "H:29",
      "H:3",
      "H:30",
      "H:31",
      "H:32",
      "H:33",
      "H:34",
      "H:35",
      "H:36",
      "H:37",
      "H:38",
      "H:39",
      "H:4",
      "H:40",
      "H:41",
      "H:42",
      "H:43",
      "H:44",
      "H:45",
      "H:46",
      "H:47",
      "H:48",
      "H:49",
      "H:5",
      "H:50",
      "H:51",
      "H:52",
      "H:53",
      "H:54",
      "H:55",
      "H:56",
      "H:57",
      "H:58",
      "H:59",
      "H:6",
      "H:60",
      "H:61",
      "H:62",
      "H:63",
      "H:64",
      "H:65",
      "H:66",
      "H:67",
      "H:68",
      "H:69",
      "H:7",
      "H:70",
      "H:71",
      "H:72",
      "H:73",
      "H:74",
      "H:75",
      "H:76",
      "H:77",
      "H:78",
      "H:79",
      "H:8",
      "H:80",
      "H:81",
      "H:82",
      "H:83",
      "H:84",
      "H:85",
      "H:86",
      "H:87",
      "H:88",
      "H:89",
      "H:9",
      "H:90",
      "H:91",
      "H:92",
      "H:93",
      "H:94",
      "H:95",
      "H:96",
      "H:97",
      "H:98",
      "H:99",
      "L:1",
      "L:10",
      "L:100",
      "L:101",
      "L:102",
      "L:103",
      "L:104",
      "L:105",
      "L:106",
      "L:107",
      "L:108",
      "L:109",
      "L:11",
      "L:110",
      "L:111",
      "L:112",
      "L:113",
      "L:114",
      "L:115",
      "L:116",
      "L:117",
      "L:118",
      "L:119",
      "L:12",
      "L:120",
      "L:121",
      "L:122",
      "L:123",
      "L:124",
      "L:125",
      "L:126",
      "L:127",
      "L:128",
      "L:129",
      "L:13",
      "L:130",
      "L:131",
      "L:132",
      "L:133",
      "L:134",
      "L:135",
      "L:136",
      "L:137",
      "L:138",
      "L:139",
      "L:14",
      "L:140",
      "L:141",
      "L:142",
      "L:143",
      "L:144",
      "L:145",
      "L:146",
      "L:147",
      "L:148",
      "L:149",
      "L:15",
      "L:150",
      "L:151",
      "L:152",
      "L:153",
      "L:154",
      "L:155",
      "L:156",
      "L:157",
      "L:158",
      "L:159",
      "L:16",
      "L:160",
      "L:161",
      "L:162",
      "L:163",
      "L:164",
      "L:165",
      "L:166",
      "L:167",
      "L:168",
      "L:169",
      "L:17",
      "L:170",
      "L:171",
      "L:172",
      "L:173",
      "L:174",
      "L:175",
      "L:176",
      "L:177",
      "L:178",
      "L:179",
      "L:18",
      "L:180",
      "L:181",
      "L:182",
      "L:183",
      "L:184",
      "L:185",
      "L:186",
      "L:187",
      "L:188",
      "L:189",
      "L:190",
      "L:191",
      "L:192",
      "L:193",
      "L:194",
      "L:195",
      "L:196",
      "L:197",
      "L:198",
      "L:199",
      "L:2",
      "L:20",
      "L:200",
      "L:201",
      "L:202",
      "L:203",
      "L:204",
      "L:205",
      "L:206",
      "L:207",
      "L:208",
      "L:209",
      "L:21",
      "L:210",
      "L:211",
      "L:212",
      "L:213",
      "L:22",
      "L:23",
      "L:24",
      "L:25",
      "L:26",
      "L:27",
      "L:28",
      "L:29",
      "L:3",
      "L:30",
      "L:31",
      "L:32",
      "L:33",
      "L:34",
      "L:35",
      "L:36",
      "L:37",
      "L:38",
      "L:39",
      "L:4",
      "L:40",
      "L:41",
      "L:42",
      "L:43",
      "L:44",
      "L:45",
      "L:46",
      "L:47",
      "L:48",
      "L:49",
      "L:5",
      "L:50",
      "L:51",
      "L:52",
      "L:53",
      "L:54",
      "L:55",
      "L:56",
      "L:57",
      "L:58",
      "L:59",
      "L:6",
      "L:60",
      "L:61",
      "L:62",
      "L:63",
      "L:64",
      "L:65",
      "L:66",
      "L:67",
      "L:68",
      "L:69",
      "L:7",
      "L:70",
      "L:71",
      "L:72",
      "L:73",
      "L:74",
      "L:75",
      "L:76",
      "L:77",
      "L:78",
      "L:79",
      "L:8",
      "L:80",
      "L:81",
      "L:82",
      "L:83",
      "L:84",
      "L:85",
      "L:86",
      "L:87",
      "L:88",
      "L:89",
      "L:9",
      "L:90",
      "L:91",
      "L:92",
      "L:93",
      "L:94",
      "L:95",
      "L:96",
      "L:97",
      "L:98",
      "L:99"
    ],
    "L:20": [
      "H:1",
      "H:10",
      "H:100",
      "H:101",
      "H:102",
      "H:103",
      "H:104",
      "H:105",
      "H:106",
      "H:107",
      "H:108",
      "H:109",
      "H:11",
      "H:110",
      "H:111",
      "H:112",
      "H:113",
      "H:114",
      "H:115",
      "H:116",
      "H:117",
      "H:118",
      "H:119",
      "H:12",
      "H:120",
      "H:121",
      "H:122",
      "H:123",
      "H:124",
      "H:125",
      "H:126",
      "H:127",
      "H:128",
      "H:129",
      "H:13",
      "H:130",
      "H:131",
      "H:132",
      "H:133",
      "H:134",
      "H:135",
      "H:136",
      "H:137",
      "H:14",
      "H:144",
      "H:145",
      "H:146",
      "H:147",
      "H:148",
      "H:149",
      "H:15",
      "H:150",
      "H:151",
      "H:152",
      "H:153",
      "H:154",
      "H:155",
      "H:156",
      "H:157",
      "H:158",
      "H:159",
      "H:16",
      "H:160",
      "H:161",
      "H:162",
      "H:163",
      "H:164",
      "H:165",
      "H:166",
      "H:167",
      "H:168",
      "H:169",
      "H:17",
      "H:170",
      "H:171",
      "H:172",
      "H:173",
      "H:174",
      "H:175",
      "H:176",
      "H:177",
      "H:178",
      "H:179",
      "H:18",
      "H:180",
      "H:181",
      "H:182",
      "H:183",
      "H:184",
      "H:185",
      "H:186",
      "H:187",
      "H:188",
      "H:189",
      "H:19",
      "H:190",
      "H:191",
      "H:192",
      "H:193",
      "H:194",
      "H:195",
      "H:196",
      "H:197",
      "H:198",
      "H:199",
      "H:2",
      "H:20",
      "H:200",
      "H:201",
      "H:202",
      "H:203",
      "H:204",
      "H:205",
      "H:206",
      "H:207",
      "H:208",
      "H:209",
      "H:21",
      "H:210",
      "H:211",
      "H:212",
      "H:213",
      "H:214",
      "H:215",
      "H:216",
      "H:217",
      "H:218",
      "H:219",
      "H:22",
      "H:220",
      "H:221",
      "H:222",
      "H:223",
      "H:224",
      "H:23",
      "H:24",
      "H:25",
      "H:26",
      "H:27",
      "H:28",
      "H:29",
      "H:3",
      "H:30",
      "H:31",
      "H:32",
      "H:33",
      "H:34",
      "H:35",
      "H:36",
      "H:37",
      "H:38",
      "H:39",
      "H:4",
      "H:40",
      "H:41",
      "H:42",
      "H:43",
      "H:44",
      "H:45",
      "H:46",
      "H:47",
      "H:48",
      "H:49",
      "H:5",
      "H:50",
      "H:51",
      "H:52",
      "H:53",
      "H:54",
      "H:55",
      "H:56",
      "H:57",
      "H:58",
      "H:59",
      "H:6",
      "H:60",
      "H:61",
      "H:62",
      "H:63",
      "H:64",
      "H:65",
      "H:66",
      "H:67",
      "H:68",
      "H:69",
      "H:7",
      "H:70",
      "H:71",
      "H:72",
      "H:73",
      "H:74",
      "H:75",
      "H:76",
      "H:77",
      "H:78",
      "H:79",
      "H:8",
      "H:80",
      "H:81",
      "H:82",
      "H:83",
      "H:84",
      "H:85",
      "H:86",
      "H:87",
      "H:88",
      "H:89",
      "H:9",
      "H:90",
      "H:91",
      "H:92",
      "H:93",
      "H:94",
      "H:95",
      "H:96",
      "H:97",
      "H:98",
      "H:99",
      "L:1",
      "L:10",
      "L:100",
      "L:101",
      "L:102",
      "L:103",
      "L:104",
      "L:105",
      "L:106",
      "L:107",
      "L:108",
      "L:109",
      "L:11",
      "L:110",
      "L:111",
      "L:112",
      "L:113",
      "L:114",
      "L:115",
      "L:116",
      "L:117",
      "L:118",
      "L:119",
      "L:12",
      "L:120",
      "L:121",
      "L:122",
      "L:123",
      "L:124",
      "L:125",
      "L:126",
      "L:127",
      "L:128",
      "L:129",
      "L:13",
      "L:130",
      "L:131",
      "L:132",
      "L:133",
      "L:134",
      "L:135",
      "L:136",
      "L:137",
      "L:138",
      "L:139",
      "L:14",
      "L:140",
      "L:141",
      "L:142",
      "L:143",
      "L:144",
      "L:145",
      "L:146",
      "L:147",
      "L:148",
      "L:149",
      "L:15",
      "L:150",
      "L:151",
      "L:152",
      "L:153",
      "L:154",
      "L:155",
      "L:156",
      "L:157",
      "L:158",
      "L:159",
      "L:16",
      "L:160",
      "L:161",
      "L:162",
      "L:163",
      "L:164",
      "L:165",
      "L:166",
      "L:167",
      "L:168",
      "L:169",
      "L:17",
      "L:170",
      "L:171",
      "L:172",
      "L:173",
      "L:174",
      "L:175",
      "L:176",
      "L:177",
      "L:178",
      "L:179",
      "L:18",
      "L:180",
      "L:181",
      "L:182",
      "L:183",
      "L:184",
      "L:185",
      "L:186",
      "L:187",
      "L:188",
      "L:189",
      "L:19",
      "L:190",
      "L:191",
      "L:192",
      "L:193",
      "L:194",
      "L:195",
      "L:196",
      "L:197",
      "L:198",
      "L:199",
      "L:2",
      "L:200",
      "L:201",
      "L:202",
      "L:203",
      "L:204",
      "L:205",
      "L:206",
      "L:207",
      "L:208",
      "L:209",
      "L:21",
      "L:210",
      "L:211",
      "L:212",
      "L:213",
      "L:22",
      "L:23",
      "L:24",
      "L:25",
      "L:26",
      "L:27",
      "L:28",
      "L:29",
      "L:3",
      "L:30",
      "L:31",
      "L:32",
      "L:33",
      "L:34",
      "L:35",
      "L:36",
      "L:37",
      "L:38",
      "L:39",
      "L:4",
      "L:40",
      "L:41",
      "L:42",
      "L:43",
      "L:44",
      "L:45",
      "L:46",
      "L:47",
      "L:48",
      "L:49",
      "L:5",
      "L:50",
      "L:51",
      "L:52",
      "L:53",
      "L:54",
      "L:55",
      "L:56",
      "L:57",
      "L:58",
      "L:59",
      "L:6",
      "L:60",
      "L:61",
      "L:62",
      "L:63",
      "L:64",
      "L:65",
      "L:66",
      "L:67",
      "L:68",
      "L:69",
      "L:7",
      "L:70",
      "L:71",
      "L:72",
      "L:73",
      "L:74",
      "L:75",
      "L:76",
      "L:77",
      "L:78",
      "L:79",
      "L:8",
      "L:80",
      "L:81",
      "L:82",
      "L:83",
      "L:84",
      "L:85",
      "L:86",
      "L:87",
      "L:88",
      "L:89",
      "L:9",
      "L:90",
      "L:91",
      "L:92",
      "L:93",
      "L:94",
      "L:95",
      "L:96",
      "L:97",
      "L:98",
      "L:99"
    ],
    "L:21": [
      "H:1",
      "H:10",
      "H:100",
      "H:101",
      "H:102",
      "H:103",
      "H:104",
      "H:105",
      "H:106",
      "H:107",
      "H:108",
      "H:109",
      "H:11",
      "H:110",
      "H:111",
      "H:112",
      "H:113",
      "H:114",
      "H:115",
      "H:116",
      "H:117",
      "H:118",
      "H:119",
      "H:12",
      "H:120",
      "H:121",
      "H:122",
      "H:123",
      "H:124",
      "H:125",
      "H:126",
      "H:127",
      "H:128",
      "H:129",
      "H:13",
      "H:130",
      "H:131",
      "H:132",
      "H:133",
      "H:134",
      "H:135",
      "H:136",
      "H:137",
      "H:14",
      "H:144",
      "H:145",
      "H:146",
      "H:147",
      "H:148",
      "H:149",
      "H:15",
      "H:150",
      "H:151",
      "H:152",
      "H:153",
      "H:154",
      "H:155",
      "H:156",
      "H:157",
      "H:158",
      "H:159",
      "H:16",
      "H:160",
      "H:161",
      "H:162",
      "H:163",
      "H:164",
      "H:165",
      "H:166",
      "H:167",
      "H:168",
      "H:169",
      "H:17",
      "H:170",
      "H:171",
      "H:172",
      "H:173",
      "H:174",
      "H:175",
      "H:176",
      "H:177",
      "H:178",
      "H:179",
      "H:18",
      "H:180",
      "H:181",
      "H:182",
      "H:183",
      "H:184",
      "H:185",
      "H:186",
      "H:187",
      "H:188",
      "H:189",
      "H:19",
      "H:190",
      "H:191",
      "H:192",
      "H:193",
      "H:194",
      "H:195",
      "H:196",
      "H:197",
      "H:198",
      "H:199",
      "H:2",
      "H:20",
      "H:200",
      "H:201",
      "H:202",
      "H:203",
      "H:204",
      "H:205",
      "H:206",
      "H:207",
      "H:208",
      "H:209",
      "H:21",
      "H:210",
      "H:211",
      "H:212",
      "H:213",
      "H:214",
      "H:215",
      "H:216",
      "H:217",
      "H:218",
      "H:219",
      "H:22",
      "H:220",
      "H:221",
      "H:222",
      "H:223",
      "H:224",
      "H:23",
      "H:24",
      "H:25",
      "H:26",
      "H:27",
      "H:28",
      "H:29",
      "H:3",
      "H:30",
      "H:31",
      "H:32",
      "H:33",
      "H:34",
      "H:35",
      "H:36",
      "H:37",
      "H:38",
      "H:39",
      "H:4",
      "H:40",
      "H:41",
      "H:42",
      "H:43",
      "H:44",
      "H:45",
      "H:46",
      "H:47",
      "H:48",
      "H:49",
      "H:5",
      "H:50",
      "H:51",
      "H:52",
      "H:53",
      "H:54",
      "H:55",
      "H:56",
      "H:57",
      "H:58",
      "H:59",
      "H:6",
      "H:60",
      "H:61",
      "H:62",
      "H:63",
      "H:64",
      "H:65",
      "H:66",
      "H:67",
      "H:68",
      "H:69",
      "H:7",
      "H:70",
      "H:71",
      "H:72",
      "H:73",
      "H:74",
      "H:75",
      "H:76",
      "H:77",
      "H:78",
      "H:79",
      "H:8",
      "H:80",
      "H:81",
      "H:82",
      "H:83",
      "H:84",
      "H:85",
      "H:86",
      "H:87",
      "H:88",
      "H:89",
      "H:9",
      "H:90",
      "H:91",
      "H:92",
      "H:93",
      "H:94",
      "H:95",
      "H:96",
      "H:97",
      "H:98",
      "H:99",
      "L:1",
      "L:10",
      "L:100",
      "L:101",
      "L:102",
      "L:103",
      "L:104",
      "L:105",
      "L:106",
      "L:107",
      "L:108",
      "L:109",
      "L:11",
      "L:110",
      "L:111",
      "L:112",
      "L:113",
      "L:114",
      "L:115",
      "L:116",
      "L:117",
      "L:118",
      "L:119",
      "L:12",
      "L:120",
      "L:121",
      "L:122",
      "L:123",
      "L:124",
      "L:125",
      "L:126",
      "L:127",
      "L:128",
      "L:129",
      "L:13",
      "L:130",
      "L:131",
      "L:132",
      "L:133",
      "L:134",
      "L:135",
      "L:136",
      "L:137",
      "L:138",
      "L:139",
      "L:14",
      "L:140",
      "L:141",
      "L:142",
      "L:143",
      "L:144",
      "L:145",
      "L:146",
      "L:147",
      "L:148",
      "L:149",
      "L:15",
      "L:150",
      "L:151",
      "L:152",
      "L:153",
      "L:154",
      "L:155",
      "L:156",
      "L:157",
      "L:158",
      "L:159",
      "L:16",
      "L:160",
      "L:161",
      "L:162",
      "L:163",
      "L:164",
      "L:165",
      "L:166",
      "L:167",
      "L:168",
      "L:169",
      "L:17",
      "L:170",
      "L:171",
      "L:172",
      "L:173",
      "L:174",
      "L:175",
      "L:176",
      "L:177",
      "L:178",
      "L:179",
      "L:18",
      "L:180",
      "L:181",
      "L:182",
      "L:183",
      "L:184",
      "L:185",
      "L:186",
      "L:187",
      "L:188",
      "L:189",
      "L:19",
      "L:190",
      "L:191",
      "L:192",
      "L:193",
      "L:194",
      "L:195",
      "L:196",
      "L:197",
      "L:198",
      "L:199",
      "L:2",
      "L:20",
      "L:200",
      "L:201",
      "L:202",
      "L:203",
      "L:204",
      "L:205",
      "L:206",
      "L:207",
      "L:208",
      "L:209",
      "L:210",
      "L:211",
      "L:212",
      "L:213",
      "L:22",
      "L:23",
      "L:24",
      "L:25",
      "L:26",
      "L:27",
      "L:28",
      "L:29",
      "L:3",
      "L:30",
      "L:31",
      "L:32",
      "L:33",
      "L:34",
      "L:35",
      "L:36",
      "L:37",
      "L:38",
      "L:39",
      "L:4",
      "L:40",
      "L:41",
      "L:42",
      "L:43",
      "L:44",
      "L:45",
      "L:46",
      "L:47",
      "L:48",
      "L:49",
      "L:5",
      "L:50",
      "L:51",
      "L:52",
      "L:53",
      "L:54",
      "L:55",
      "L:56",
      "L:57",
      "L:58",
      "L:59",
      "L:6",
      "L:60",
      "L:61",
      "L:62",
      "L:63",
      "L:64",
      "L:65",
      "L:66",
      "L:67",
      "L:68",
      "L:69",
      "L:7",
      "L:70",
      "L:71",
      "L:72",
      "L:73",
      "L:74",
      "L:75",
      "L:76",
      "L:77",
      "L:78",
      "L:79",
      "L:8",
      "L:80",
      "L:81",
      "L:82",
      "L:83",
      "L:84",
      "L:85",
      "L:86",
      "L:87",
      "L:88",
      "L:89",
      "L:9",
      "L:90",
      "L:91",
      "L:92",
      "L:93",
      "L:94",
      "L:95",
      "L:96",
      "L:97",
      "L:98",
      "L:99"
    ],
    "L:22": [
      "H:1",
      "H:10",
      "H:100",
      "H:101",
      "H:102",
      "H:103",
      "H:104",
      "H:105",
      "H:106",
      "H:107",
      "H:108",
      "H:109",
      "H:11",
      "H:110",
      "H:111",
      "H:112",
      "H:113",
      "H:114",
      "H:115",
      "H:116",
      "H:117",
      "H:118",
      "H:119",
      "H:12",
      "H:120",
      "H:121",
      "H:122",
      "H:123",
      "H:124",
      "H:125",
      "H:126",
      "H:127",
      "H:128",
      "H:129",
      "H:13",
      "H:130",
      "H:131",
      "H:132",
      "H:133",
      "H:134",
      "H:135",
      "H:136",
      "H:137",
      "H:14",
      "H:144",
      "H:145",
      "H:146",
      "H:147",
      "H:148",
      "H:149",
      "H:15",
      "H:150",
      "H:151",
      "H:152",
      "H:153",
      "H:154",
      "H:155",
      "H:156",
      "H:157",
      "H:158",
      "H:159",
      "H:16",
      "H:160",
      "H:161",
      "H:162",
      "H:163",
      "H:164",
      "H:165",
      "H:166",
      "H:167",
      "H:168",
      "H:169",
      "H:17",
      "H:170",
      "H:171",
      "H:172",
      "H:173",
      "H:174",
      "H:175",
      "H:176",
      "H:177",
      "H:178",
      "H:179",
      "H:18",
      "H:180",
      "H:181",
      "H:182",
      "H:183",
      "H:184",
      "H:185",
      "H:186",
      "H:187",
      "H:188",
      "H:189",
      "H:19",
      "H:190",
      "H:191",
      "H:192",
      "H:193",
      "H:194",
      "H:195",
      "H:196",
      "H:197",
      "H:198",
      "H:199",
      "H:2",
      "H:20",
      "H:200",
      "H:201",
      "H:202",
      "H:203",
      "H:204",
      "H:205",
      "H:206",
      "H:207",
      "H:208",
      "H:209",
      "H:21",
      "H:210",
      "H:211",
      "H:212",
      "H:213",
      "H:214",
      "H:215",
      "H:216",
      "H:217",
      "H:218",
      "H:219",
      "H:22",
      "H:220",
      "H:221",
      "H:222",
      "H:223",
      "H:224",
      "H:23",
      "H:24",
      "H:25",
      "H:26",
      "H:27",
      "H:28",
      "H:29",
      "H:3",
      "H:30",
      "H:31",
      "H:32",
      "H:33",
      "H:34",
      "H:35",
      "H:36",
      "H:37",
      "H:38",
      "H:39",
      "H:4",
      "H:40",
      "H:41",
      "H:42",
      "H:43",
      "H:44",
      "H:45",
      "H:46",
      "H:47",
      "H:48",
      "H:49",
      "H:5",
      "H:50",
      "H:51",
      "H:52",
      "H:53",
      "H:54",
      "H:55",
      "H:56",
      "H:57",
      "H:58",
      "H:59",
      "H:6",
      "H:60",
      "H:61",
      "H:62",
      "H:63",
      "H:64",
      "H:65",
      "H:66",
      "H:67",
      "H:68",
      "H:69",
      "H:7",
      "H:70",
      "H:71",
      "H:72",
      "H:73",
      "H:74",
      "H:75",
      "H:76",
      "H:77",
      "H:78",
      "H:79",
      "H:8",
      "H:80",
      "H:81",
      "H:82",
      "H:83",
      "H:84",
      "H:85",
      "H:86",
      "H:87",
      "H:88",
      "H:89",
      "H:9",
      "H:90",
      "H:91",
      "H:92",
      "H:93",
      "H:94",
      "H:95",
      "H:96",
      "H:97",
      "H:98",
      "H:99",
      "L:1",
      "L:10",
      "L:100",
      "L:101",
      "L:102",
      "L:103",
      "L:104",
      "L:105",
      "L:106",
      "L:107",
      "L:108",
      "L:109",
      "L:11",
      "L:110",
      "L:111",
      "L:112",
      "L:113",
      "L:114",
      "L:115",
      "L:116",
      "L:117",
      "L:118",
      "L:119",
      "L:12",
      "L:120",
      "L:121",
      "L:122",
      "L:123",
      "L:124",
      "L:125",
      "L:126",
      "L:127",
      "L:128",
      "L:129",
      "L:13",
      "L:130",
      "L:131",
      "L:132",
      "L:133",
      "L:134",
      "L:135",
      "L:136",
      "L:137",
      "L:138",
      "L:139",
      "L:14",
      "L:140",
      "L:141",
      "L:142",
      "L:143",
      "L:144",
      "L:145",
      "L:146",
      "L:147",
      "L:148",
      "L:149",
      "L:15",
      "L:150",
      "L:151",
      "L:152",
      "L:153",
      "L:154",
      "L:155",
      "L:156",
      "L:157",
      "L:158",
      "L:159",
      "L:16",
      "L:160",
      "L:161",
      "L:162",
      "L:163",
      "L:164",
      "L:165",
      "L:166",
      "L:167",
      "L:168",
      "L:169",
      "L:17",
      "L:170",
      "L:171",
      "L:172",
      "L:173",
      "L:174",
      "L:175",
      "L:176",
      "L:177",
      "L:178",
      "L:179",
      "L:18",
      "L:180",
      "L:181",
      "L:182",
      "L:183",
      "L:184",
      "L:185",
      "L:186",
      "L:187",
      "L:188",
      "L:189",
      "L:19",
      "L:190",
      "L:191",
      "L:192",
      "L:193",
      "L:194",
      "L:195",
      "L:196",
      "L:197",
      "L:198",
      "L:199",
      "L:2",
      "L:20",
      "L:200",
      "L:201",
      "L:202",
      "L:203",
      "L:204",
      "L:205",
      "L:206",
      "L:207",
      "L:208",
      "L:209",
      "L:21",
      "L:210",
      "L:211",
      "L:212",
      "L:213",
      "L:23",
      "L:24",
      "L:25",
      "L:26",
      "L:27",
      "L:28",
      "L:29",
      "L:3",
      "L:30",
      "L:31",
      "L:32",
      "L:33",
      "L:34",
      "L:35",
      "L:36",
      "L:37",
      "L:38",
      "L:39",
      "L:4",
      "L:40",
      "L:41",
      "L:42",
      "L:43",
      "L:44",
      "L:45",
      "L:46",
      "L:47",
      "L:48",
      "L:49",
      "L:5",
      "L:50",
      "L:51",
      "L:52",
      "L:53",
      "L:54",
      "L:55",
      "L:56",
      "L:57",
      "L:58",
      "L:59",
      "L:6",
      "L:60",
      "L:61",
      "L:62",
      "L:63",
      "L:64",
      "L:65",
      "L:66",
      "L:67",
      "L:68",
      "L:69",
      "L:7",
      "L:70",
      "L:71",
      "L:72",
      "L:73",
      "L:74",
      "L:75",
      "L:76",
      "L:77",
      "L:78",
      "L:79",
      "L:8",
      "L:80",
      "L:81",
      "L:82",
      "L:83",
      "L:84",
      "L:85",
      "L:86",
      "L:87",
      "L:88",
      "L:89",
      "L:9",
      "L:90",
      "L:91",
      "L:92",
      "L:93",
      "L:94",
      "L:95",
      "L:96",
      "L:97",
      "L:98",
      "L:99"
    ],
    "L:23": [
      "H:1",
      "H:10",
      "H:100",
      "H:101",
      "H:102",
      "H:103",
      "H:104",
      "H:105",
      "H:106",
      "H:107",
      "H:108",
      "H:109",
      "H:11",
      "H:110",
      "H:111",
      "H:112",
      "H:113",
      "H:114",
      "H:115",
      "H:116",
      "H:117",
      "H:118",
      "H:119",
      "H:12",
      "H:120",
      "H:121",
      "H:122",
      "H:123",
      "H:124",
      "H:125",
      "H:126",
      "H:127",
      "H:128",
      "H:129",
      "H:13",
      "H:130",
      "H:131",
      "H:132",
      "H:133",
      "H:134",
      "H:135",
      "H:136",
      "H:137",
      "H:14",
      "H:144",
      "H:145",
      "H:146",
      "H:147",
      "H:148",
      "H:149",
      "H:15",
      "H:150",
      "H:151",
      "H:152",
      "H:153",
      "H:154",
      "H:155",
      "H:156",
      "H:157",
      "H:158",
      "H:159",
      "H:16",
      "H:160",
      "H:161",
      "H:162",
      "H:163",
      "H:164",
      "H:165",
      "H:166",
      "H:167",
      "H:168",
      "H:169",
      "H:17",
      "H:170",
      "H:171",
      "H:172",
      "H:173",
      "H:174",
      "H:175",
      "H:176",
      "H:177",
      "H:178",
      "H:179",
      "H:18",
      "H:180",
      "H:181",
      "H:182",
      "H:183",
      "H:184",
      "H:185",
      "H:186",
      "H:187",
      "H:188",
      "H:189",
      "H:19",
      "H:190",
      "H:191",
      "H:192",
      "H:193",
      "H:194",
      "H:195",
      "H:196",
      "H:197",
      "H:198",
      "H:199",
      "H:2",
      "H:20",
      "H:200",
      "H:201",
      "H:202",
      "H:203",
      "H:204",
      "H:205",
      "H:206",
      "H:207",
      "H:208",
      "H:209",
      "H:21",
      "H:210",
      "H:211",
      "H:212",
      "H:213",
      "H:214",
      "H:215",
      "H:216",
      "H:217",
      "H:218",
      "H:219",
      "H:22",
      "H:220",
      "H:221",
      "H:222",
      "H:223",
      "H:224",
      "H:23",
      "H:24",
      "H:25",
      "H:26",
      "H:27",
      "H:28",
      "H:29",
      "H:3",
      "H:30",
      "H:31",
      "H:32",
      "H:33",
      "H:34",
      "H:35",
      "H:36",
      "H:37",
      "H:38",
      "H:39",
      "H:4",
      "H:40",
      "H:41",
      "H:42",
      "H:43",
      "H:44",
      "H:45",
      "H:46",
      "H:47",
      "H:48",
      "H:49",
      "H:5",
      "H:50",
      "H:51",
      "H:52",
      "H:53",
      "H:54",
      "H:55",
      "H:56",
      "H:57",
      "H:58",
      "H:59",
      "H:6",
      "H:60",
      "H:61",
      "H:62",
      "H:63",
      "H:64",
      "H:65",
      "H:66",
      "H:67",
      "H:68",
      "H:69",
      "H:7",
      "H:70",
      "H:71",
      "H:72",
      "H:73",
      "H:74",
      "H:75",
      "H:76",
      "H:77",
      "H:78",
      "H:79",
      "H:8",
      "H:80",
      "H:81",
      "H:82",
      "H:83",
      "H:84",
      "H:85",
      "H:86",
      "H:87",
      "H:88",
      "H:89",
      "H:9",
      "H:90",
      "H:91",
      "H:92",
      "H:93",
      "H:94",
      "H:95",
      "H:96",
      "H:97",
      "H:98",
      "H:99",
      "L:1",
      "L:10",
      "L:100",
      "L:101",
      "L:102",
      "L:103",
      "L:104",
      "L:105",
      "L:106",
      "L:107",
      "L:108",
      "L:109",
      "L:11",
      "L:110",
      "L:111",
      "L:112",
      "L:113",
      "L:114",
      "L:115",
      "L:116",
      "L:117",
      "L:118",
      "L:119",
      "L:12",
      "L:120",
      "L:121",
      "L:122",
      "L:123",
      "L:124",
      "L:125",
      "L:126",
      "L:127",
      "L:128",
      "L:129",
      "L:13",
      "L:130",
      "L:131",
      "L:132",
      "L:133",
      "L:134",
      "L:135",
      "L:136",
      "L:137",
      "L:138",
      "L:139",
      "L:14",
      "L:140",
      "L:141",
      "L:142",
      "L:143",
      "L:144",
      "L:145",
      "L:146",
      "L:147",
      "L:148",
      "L:149",
      "L:15",
      "L:150",
      "L:151",
      "L:152",
      "L:153",
      "L:154",
      "L:155",
      "L:156",
      "L:157",
      "L:158",
      "L:159",
      "L:16",
      "L:160",
      "L:161",
      "L:162",
      "L:163",
      "L:164",
      "L:165",
      "L:166",
      "L:167",
      "L:168",
      "L:169",
      "L:17",
      "L:170",
      "L:171",
      "L:172",
      "L:173",
      "L:174",
      "L:175",
      "L:176",
      "L:177",
      "L:178",
      "L:179",
      "L:18",
      "L:180",
      "L:181",
      "L:182",
      "L:183",
      "L:184",
      "L:185",
      "L:186",
      "L:187",
      "L:188",
      "L:189",
      "L:19",
      "L:190",
      "L:191",
      "L:192",
      "L:193",
      "L:194",
      "L:195",
      "L:196",
      "L:197",
      "L:198",
      "L:199",
      "L:2",
      "L:20",
      "L:200",
      "L:201",
      "L:202",
      "L:203",
      "L:204",
      "L:205",
      "L:206",
      "L:207",
      "L:208",
      "L:209",
      "L:21",
      "L:210",
      "L:211",
      "L:212",
      "L:213",
      "L:22",
      "L:24",
      "L:25",
      "L:26",
      "L:27",
      "L:28",
      "L:29",
      "L:3",
      "L:30",
      "L:31",
      "L:32",
      "L:33",
      "L:34",
      "L:35",
      "L:36",
      "L:37",
      "L:38",
      "L:39",
      "L:4",
      "L:40",
      "L:41",
      "L:42",
      "L:43",
      "L:44",
      "L:45",
      "L:46",
      "L:47",
      "L:48",
      "L:49",
      "L:5",
      "L:50",
      "L:51",
      "L:52",
      "L:53",
      "L:54",
      "L:55",
      "L:56",
      "L:57",
      "L:58",
      "L:59",
      "L:6",
      "L:60",
      "L:61",
      "L:62",
      "L:63",
      "L:64",
      "L:65",
      "L:66",
      "L:67",
      "L:68",
      "L:69",
      "L:7",
      "L:70",
      "L:71",
      "L:72",
      "L:73",
      "L:74",
      "L:75",
      "L:76",
      "L:77",
      "L:78",
      "L:79",
      "L:8",
      "L:80",
      "L:81",
      "L:82",
      "L:83",
      "L:84",
      "L:85",
      "L:86",
      "L:87",
      "L:88",
      "L:89",
      "L:9",
      "L:90",
      "L:91",
      "L:92",
      "L:93",
      "L:94",
      "L:95",
      "L:96",
      "L:97",
      "L:98",
      "L:99"
    ],
    "L:24": [
      "H:1",
      "H:10",
      "H:100",
      "H:101",
      "H:102",
      "H:103",
      "H:104",
      "H:105",
      "H:106",
      "H:107",
      "H:108",
      "H:109",
      "H:11",
      "H:110",
      "H:111",
      "H:112",
      "H:113",
      "H:114",
      "H:115",
      "H:116",
      "H:117",
      "H:118",
      "H:119",
      "H:12",
      "H:120",
      "H:121",
      "H:122",
      "H:123",
      "H:124",
      "H:125",
      "H:126",
      "H:127",
      "H:128",
      "H:129",
      "H:13",
      "H:130",
      "H:131",
      "H:132",
      "H:133",
      "H:134",
      "H:135",
      "H:136",
      "H:137",
      "H:14",
      "H:144",
      "H:145",
      "H:146",
      "H:147",
      "H:148",
      "H:149",
      "H:15",
      "H:150",
      "H:151",
      "H:152",
      "H:153",
      "H:154",
      "H:155",
      "H:156",
      "H:157",
      "H:158",
      "H:159",
      "H:16",
      "H:160",
      "H:161",
      "H:162",
      "H:163",
      "H:164",
      "H:165",
      "H:166",
      "H:167",
      "H:168",
      "H:169",
      "H:17",
      "H:170",
      "H:171",
      "H:172",
      "H:173",
      "H:174",
      "H:175",
      "H:176",
      "H:177",
      "H:178",
      "H:179",
      "H:18",
      "H:180",
      "H:181",
      "H:182",
      "H:183",
      "H:184",
      "H:185",
      "H:186",
      "H:187",
      "H:188",
      "H:189",
      "H:19",
      "H:190",
      "H:191",
      "H:192",
      "H:193",
      "H:194",
      "H:195",
      "H:196",
      "H:197",
      "H:198",
      "H:199",
      "H:2",
      "H:20",
      "H:200",
      "H:201",
      "H:202",
      "H:203",
      "H:204",
      "H:205",
      "H:206",
      "H:207",
      "H:208",
      "H:209",
      "H:21",
      "H:210",
      "H:211",
      "H:212",
      "H:213",
      "H:214",
      "H:215",
      "H:216",
      "H:217",
      "H:218",
      "H:219",
      "H:22",
      "H:220",
      "H:221",
      "H:222",
      "H:223",
      "H:224",
      "H:23",
      "H:24",
      "H:25",
      "H:26",
      "H:27",
      "H:28",
      "H:29",
      "H:3",
      "H:30",
      "H:31",
      "H:32",
      "H:33",
      "H:34",
      "H:35",
      "H:36",
      "H:37",
      "H:38",
      "H:39",
      "H:4",
      "H:40",
      "H:41",
      "H:42",
      "H:43",
      "H:44",
      "H:45",
      "H:46",
      "H:47",
      "H:48",
      "H:49",
      "H:5",
      "H:50",
      "H:51",
      "H:52",
      "H:53",
      "H:54",
      "H:55",
      "H:56",
      "H:57",
      "H:58",
      "H:59",
      "H:6",
      "H:60",
      "H:61",
      "H:62",
      "H:63",
      "H:64",
      "H:65",
      "H:66",
      "H:67",
      "H:68",
      "H:69",
      "H:7",
      "H:70",
      "H:71",
      "H:72",
      "H:73",
      "H:74",
      "H:75",
      "H:76",
      "H:77",
      "H:78",
      "H:79",
      "H:8",
      "H:80",
      "H:81",
      "H:82",
      "H:83",
      "H:84",
      "H:85",
      "H:86",
      "H:87",
      "H:88",
      "H:89",
      "H:9",
      "H:90",
      "H:91",
      "H:92",
      "H:93",
      "H:94",
      "H:95",
      "H:96",
      "H:97",
      "H:98",
      "H:99",
      "L:1",
      "L:10",
      "L:100",
      "L:101",
      "L:102",
      "L:103",
      "L:104",
      "L:105",
      "L:106",
      "L:107",
      "L:108",
      "L:109",
      "L:11",
      "L:110",
      "L:111",
      "L:112",
      "L:113",
      "L:114",
      "L:115",
      "L:116",
      "L:117",
      "L:118",
      "L:119",
      "L:12",
      "L:120",
      "L:121",
      "L:122",
      "L:123",
      "L:124",
      "L:125",
      "L:126",
      "L:127",
      "L:128",
      "L:129",
      "L:13",
      "L:130",
      "L:131",
      "L:132",
      "L:133",
      "L:134",
      "L:135",
      "L:136",
      "L:137",
      "L:138",
      "L:139",
      "L:14",
      "L:140",
      "L:141",
      "L:142",
      "L:143",
      "L:144",
      "L:145",
      "L:146",
      "L:147",
      "L:148",
      "L:149",
      "L:15",
      "L:150",
      "L:151",
      "L:152",
      "L:153",
      "L:154",
      "L:155",
      "L:156",
      "L:157",
      "L:158",
      "L:159",
      "L:16",
      "L:160",
      "L:161",
      "L:162",
      "L:163",
      "L:164",
      "L:165",
      "L:166",
      "L:167",
      "L:168",
      "L:169",
      "L:17",
      "L:170",
      "L:171",
      "L:172",
      "L:173",
      "L:174",
      "L:175",
      "L:176",
      "L:177",
      "L:178",
      "L:179",
      "L:18",
      "L:180",
      "L:181",
      "L:182",
      "L:183",
      "L:184",
      "L:185",
      "L:186",
      "L:187",
      "L:188",
      "L:189",
      "L:19",
      "L:190",
      "L:191",
      "L:192",
      "L:193",
      "L:194",
      "L:195",
      "L:196",
      "L:197",
      "L:198",
      "L:199",
      "L:2",
      "L:20",
      "L:200",
      "L:201",
      "L:202",
      "L:203",
      "L:204",
      "L:205",
      "L:206",
      "L:207",
      "L:208",
      "L:209",
      "L:21",
      "L:210",
      "L:211",
      "L:212",
      "L:213",
      "L:22",
      "L:23",
      "L:25",
      "L:26",
      "L:27",
      "L:28",
      "L:29",
      "L:3",
      "L:30",
      "L:31",
      "L:32",
      "L:33",
      "L:34",
      "L:35",
      "L:36",
      "L:37",
      "L:38",
      "L:39",
      "L:4",
      "L:40",
      "L:41",
      "L:42",
      "L:43",
      "L:44",
      "L:45",
      "L:46",
      "L:47",
      "L:48",
      "L:49",
      "L:5",
      "L:50",
      "L:51",
      "L:52",
      "L:53",
      "L:54",
      "L:55",
      "L:56",
      "L:57",
      "L:58",
      "L:59",
      "L:6",
      "L:60",
      "L:61",
      "L:62",
      "L:63",
      "L:64",
      "L:65",
      "L:66",
      "L:67",
      "L:68",
      "L:69",
      "L:7",
      "L:70",
      "L:71",
      "L:72",
      "L:73",
      "L:74",
      "L:75",
      "L:76",
      "L:77",
      "L:78",
      "L:79",
      "L:8",
      "L:80",
      "L:81",
      "L:82",
      "L:83",
      "L:84",
      "L:85",
      "L:86",
      "L:87",
      "L:88",
      "L:89",
      "L:9",
      "L:90",
      "L:91",
      "L:92",
      "L:93",
      "L:94",
      "L:95",
      "L:96",
      "L:97",
      "L:98",
      "L:99"
    ],
    "L:25": [
      "H:1",
      "H:10",
      "H:100",
      "H:101",
      "H:102",
      "H:103",
      "H:104",
      "H:105",
      "H:106",
      "H:107",
      "H:108",
      "H:109",
      "H:11",
      "H:110",
      "H:111",
      "H:112",
      "H:113",
      "H:114",
      "H:115",
      "H:116",
      "H:117",
      "H:118",
      "H:119",
      "H:12",
      "H:120",
      "H:121",
      "H:122",
      "H:123",
      "H:124",
      "H:125",
      "H:126",
      "H:127",
      "H:128",
      "H:129",
      "H:13",
      "H:130",
      "H:131",
      "H:132",
      "H:133",
      "H:134",
      "H:135",
      "H:136",
      "H:137",
      "H:14",
      "H:144",
      "H:145",
      "H:146",
      "H:147",
      "H:148",
      "H:149",
      "H:15",
      "H:150",
      "H:151",
      "H:152",
      "H:153",
      "H:154",
      "H:155",
      "H:156",
      "H:157",
      "H:158",
      "H:159",
      "H:16",
      "H:160",
      "H:161",
      "H:162",
      "H:163",
      "H:164",
      "H:165",
      "H:166",
      "H:167",
      "H:168",
      "H:169",
      "H:17",
      "H:170",
      "H:171",
      "H:172",
      "H:173",
      "H:174",
      "H:175",
      "H:176",
      "H:177",
      "H:178",
      "H:179",
      "H:18",
      "H:180",
      "H:181",
      "H:182",
      "H:183",
      "H:184",
      "H:185",
      "H:186",
      "H:187",
      "H:188",
      "H:189",
      "H:19",
      "H:190",
      "H:191",
      "H:192",
      "H:193",
      "H:194",
      "H:195",
      "H:196",
      "H:197",
      "H:198",
      "H:199",
      "H:2",
      "H:20",
      "H:200",
      "H:201",
      "H:202",
      "H:203",
      "H:204",
      "H:205",
      "H:206",
      "H:207",
      "H:208",
      "H:209",
      "H:21",
      "H:210",
      "H:211",
      "H:212",
      "H:213",
      "H:214",
      "H:215",
      "H:216",
      "H:217",
      "H:218",
      "H:219",
      "H:22",
      "H:220",
      "H:221",
      "H:222",
      "H:223",
      "H:224",
      "H:23",
      "H:24",
      "H:25",
      "H:26",
      "H:27",
      "H:28",
      "H:29",
      "H:3",
      "H:30",
      "H:31",
      "H:32",
      "H:33",
      "H:34",
      "H:35",
      "H:36",
      "H:37",
      "H:38",
      "H:39",
      "H:4",
      "H:40",
      "H:41",
      "H:42",
      "H:43",
      "H:44",
      "H:45",
      "H:46",
      "H:47",
      "H:48",
      "H:49",
      "H:5",
      "H:50",
      "H:51",
      "H:52",
      "H:53",
      "H:54",
      "H:55",
      "H:56",
      "H:57",
      "H:58",
      "H:59",
      "H:6",
      "H:60",
      "H:61",
      "H:62",
      "H:63",
      "H:64",
      "H:65",
      "H:66",
      "H:67",
      "H:68",
      "H:69",
      "H:7",
      "H:70",
      "H:71",
      "H:72",
      "H:73",
      "H:74",
      "H:75",
      "H:76",
      "H:77",
      "H:78",
      "H:79",
      "H:8",
      "H:80",
      "H:81",
      "H:82",
      "H:83",
      "H:84",
      "H:85",
      "H:86",
      "H:87",
      "H:88",
      "H:89",
      "H:9",
      "H:90",
      "H:91",
      "H:92",
      "H:93",
      "H:94",
      "H:95",
      "H:96",
      "H:97",
      "H:98",
      "H:99",
      "L:1",
      "L:10",
      "L:100",
      "L:101",
      "L:102",
      "L:103",
      "L:104",
      "L:105",
      "L:106",
      "L:107",
      "L:108",
      "L:109",
      "L:11",
      "L:110",
      "L:111",
      "L:112",
      "L:113",
      "L:114",
      "L:115",
      "L:116",
      "L:117",
      "L:118",
      "L:119",
      "L:12",
      "L:120",
      "L:121",
      "L:122",
      "L:123",
      "L:124",
      "L:125",
      "L:126",
      "L:127",
      "L:128",
      "L:129",
      "L:13",
      "L:130",
      "L:131",
      "L:132",
      "L:133",
      "L:134",
      "L:135",
      "L:136",
      "L:137",
      "L:138",
      "L:139",
      "L:14",
      "L:140",
      "L:141",
      "L:142",
      "L:143",
      "L:144",
      "L:145",
      "L:146",
      "L:147",
      "L:148",
      "L:149",
      "L:15",
      "L:150",
      "L:151",
      "L:152",
      "L:153",
      "L:154",
      "L:155",
      "L:156",
      "L:157",
      "L:158",
      "L:159",
      "L:16",
      "L:160",
      "L:161",
      "L:162",
      "L:163",
      "L:164",
      "L:165",
      "L:166",
      "L:167",
      "L:168",
      "L:169",
      "L:17",
      "L:170",
      "L:171",
      "L:172",
      "L:173",
      "L:174",
      "L:175",
      "L:176",
      "L:177",
      "L:178",
      "L:179",
      "L:18",
      "L:180",
      "L:181",
      "L:182",
      "L:183",
      "L:184",
      "L:185",
      "L:186",
      "L:187",
      "L:188",
      "L:189",
      "L:19",
      "L:190",
      "L:191",
      "L:192",
      "L:193",
      "L:194",
      "L:195",
      "L:196",
      "L:197",
      "L:198",
      "L:199",
      "L:2",
      "L:20",
      "L:200",
      "L:201",
      "L:202",
      "L:203",
      "L:204",
      "L:205",
      "L:206",
      "L:207",
      "L:208",
      "L:209",
      "L:21",
      "L:210",
      "L:211",
      "L:212",
      "L:213",
      "L:22",
      "L:23",
      "L:24",
      "L:26",
      "L:27",
      "L:28",
      "L:29",
      "L:3",
      "L:30",
      "L:31",
      "L:32",
      "L:33",
      "L:34",
      "L:35",
      "L:36",
      "L:37",
      "L:38",
      "L:39",
      "L:4",
      "L:40",
      "L:41",
      "L:42",
      "L:43",
      "L:44",
      "L:45",
      "L:46",
      "L:47",
      "L:48",
      "L:49",
      "L:5",
      "L:50",
      "L:51",
      "L:52",
      "L:53",
      "L:54",
      "L:55",
      "L:56",
      "L:57",
      "L:58",
      "L:59",
      "L:6",
      "L:60",
      "L:61",
      "L:62",
      "L:63",
      "L:64",
      "L:65",
      "L:66",
      "L:67",
      "L:68",
      "L:69",
      "L:7",
      "L:70",
      "L:71",
      "L:72",
      "L:73",
      "L:74",
      "L:75",
      "L:76",
      "L:77",
      "L:78",
      "L:79",
      "L:8",
      "L:80",
      "L:81",
      "L:82",
      "L:83",
      "L:84",
      "L:85",
      "L:86",
      "L:87",
      "L:88",
      "L:89",
      "L:9",
      "L:90",
      "L:91",
      "L:92",
      "L:93",
      "L:94",
      "L:95",
      "L:96",
      "L:97",
      "L:98",
      "L:99"
    ],
    "L:26": [
      "H:1",
      "H:10",
      "H:100",
      "H:101",
      "H:102",
      "H:103",
      "H:104",
      "H:105",
      "H:106",
      "H:107",
      "H:108",
      "H:109",
      "H:11",
      "H:110",
      "H:111",
      "H:112",
      "H:113",
      "H:114",
      "H:115",
      "H:116",
      "H:117",
      "H:118",
      "H:119",
      "H:12",
      "H:120",
      "H:121",
      "H:122",
      "H:123",
      "H:124",
      "H:125",
      "H:126",
      "H:127",
      "H:128",
      "H:129",
      "H:13",
      "H:130",
      "H:131",
      "H:132",
      "H:133",
      "H:134",
      "H:135",
      "H:136",
      "H:137",
      "H:14",
      "H:144",
      "H:145",
      "H:146",
      "H:147",
      "H:148",
      "H:149",
      "H:15",
      "H:150",
      "H:151",
      "H:152",
      "H:153",
      "H:154",
      "H:155",
      "H:156",
      "H:157",
      "H:158",
      "H:159",
      "H:16",
      "H:160",
      "H:161",
      "H:162",
      "H:163",
      "H:164",
      "H:165",
      "H:166",
      "H:167",
      "H:168",
      "H:169",
      "H:17",
      "H:170",
      "H:171",
      "H:172",
      "H:173",
      "H:174",
      "H:175",
      "H:176",
      "H:177",
      "H:178",
      "H:179",
      "H:18",
      "H:180",
      "H:181",
      "H:182",
      "H:183",
      "H:184",
      "H:185",
      "H:186",
      "H:187",
      "H:188",
      "H:189",
      "H:19",
      "H:190",
      "H:191",
      "H:192",
      "H:193",
      "H:194",
      "H:195",
      "H:196",
      "H:197",
      "H:198",
      "H:199",
      "H:2",
      "H:20",
      "H:200",
      "H:201",
      "H:202",
      "H:203",
      "H:204",
      "H:205",
      "H:206",
      "H:207",
      "H:208",
      "H:209",
      "H:21",
      "H:210",
      "H:211",
      "H:212",
      "H:213",
      "H:214",
      "H:215",
      "H:216",
      "H:217",
      "H:218",
      "H:219",
      "H:22",
      "H:220",
      "H:221",
      "H:222",
      "H:223",
      "H:224",
      "H:23",
      "H:24",
      "H:25",
      "H:26",
      "H:27",
      "H:28",
      "H:29",
      "H:3",
      "H:30",
      "H:31",
      "H:32",
      "H:33",
      "H:34",
      "H:35",
      "H:36",
      "H:37",
      "H:38",
      "H:39",
      "H:4",
      "H:40",
      "H:41",
      "H:42",
      "H:43",
      "H:44",
      "H:45",
      "H:46",
      "H:47",
      "H:48",
      "H:49",
      "H:5",
      "H:50",
      "H:51",
      "H:52",
      "H:53",
      "H:54",
      "H:55",
      "H:56",
      "H:57",
      "H:58",
      "H:59",
      "H:6",
      "H:60",
      "H:61",
      "H:62",
      "H:63",
      "H:64",
      "H:65",
      "H:66",
      "H:67",
      "H:68",
      "H:69",
      "H:7",
      "H:70",
      "H:71",
      "H:72",
      "H:73",
      "H:74",
      "H:75",
      "H:76",
      "H:77",
      "H:78",
      "H:79",
      "H:8",
      "H:80",
      "H:81",
      "H:82",
      "H:83",
      "H:84",
      "H:85",
      "H:86",
      "H:87",
      "H:88",
      "H:89",
      "H:9",
      "H:90",
      "H:91",
      "H:92",
      "H:93",
      "H:94",
      "H:95",
      "H:96",
      "H:97",
      "H:98",
      "H:99",
      "L:1",
      "L:10",
      "L:100",
      "L:101",
      "L:102",
      "L:103",
      "L:104",
      "L:105",
      "L:106",
      "L:107",
      "L:108",
      "L:109",
      "L:11",
      "L:110",
      "L:111",
      "L:112",
      "L:113",
      "L:114",
      "L:115",
      "L:116",
      "L:117",
      "L:118",
      "L:119",
      "L:12",
      "L:120",
      "L:121",
      "L:122",
      "L:123",
      "L:124",
      "L:125",
      "L:126",
      "L:127",
      "L:128",
      "L:129",
      "L:13",
      "L:130",
      "L:131",
      "L:132",
      "L:133",
      "L:134",
      "L:135",
      "L:136",
      "L:137",
      "L:138",
      "L:139",
      "L:14",
      "L:140",
      "L:141",
      "L:142",
      "L:143",
      "L:144",
      "L:145",
      "L:146",
      "L:147",
      "L:148",
      "L:149",
      "L:15",
      "L:150",
      "L:151",
      "L:152",
      "L:153",
      "L:154",
      "L:155",
      "L:156",
      "L:157",
      "L:158",
      "L:159",
      "L:16",
      "L:160",
      "L:161",
      "L:162",
      "L:163",
      "L:164",
      "L:165",
      "L:166",
      "L:167",
      "L:168",
      "L:169",
      "L:17",
      "L:170",
      "L:171",
      "L:172",
      "L:173",
      "L:174",
      "L:175",
      "L:176",
      "L:177",
      "L:178",
      "L:179",
      "L:18",
      "L:180",
      "L:181",
      "L:182",
      "L:183",
      "L:184",
      "L:185",
      "L:186",
      "L:187",
      "L:188",
      "L:189",
      "L:19",
      "L:190",
      "L:191",
      "L:192",
      "L:193",
      "L:194",
      "L:195",
      "L:196",
      "L:197",
      "L:198",
      "L:199",
      "L:2",
      "L:20",
      "L:200",
      "L:201",
      "L:202",
      "L:203",
      "L:204",
      "L:205",
      "L:206",
      "L:207",
      "L:208",
      "L:209",
      "L:21",
      "L:210",
      "L:211",
      "L:212",
      "L:213",
      "L:22",
      "L:23",
      "L:24",
      "L:25",
      "L:27",
      "L:28",
      "L:29",
      "L:3",
      "L:30",
      "L:31",
      "L:32",
      "L:33",
      "L:34",
      "L:35",
      "L:36",
      "L:37",
      "L:38",
      "L:39",
      "L:4",
      "L:40",
      "L:41",
      "L:42",
      "L:43",
      "L:44",
      "L:45",
      "L:46",
      "L:47",
      "L:48",
      "L:49",
      "L:5",
      "L:50",
      "L:51",
      "L:52",
      "L:53",
      "L:54",
      "L:55",
      "L:56",
      "L:57",
      "L:58",
      "L:59",
      "L:6",
      "L:60",
      "L:61",
      "L:62",
      "L:63",
      "L:64",
      "L:65",
      "L:66",
      "L:67",
      "L:68",
      "L:69",
      "L:7",
      "L:70",
      "L:71",
      "L:72",
      "L:73",
      "L:74",
      "L:75",
      "L:76",
      "L:77",
      "L:78",
      "L:79",
      "L:8",
      "L:80",
      "L:81",
      "L:82",
      "L:83",
      "L:84",
      "L:85",
      "L:86",
      "L:87",
      "L:88",
      "L:89",
      "L:9",
      "L:90",
      "L:91",
      "L:92",
      "L:93",
      "L:94",
      "L:95",
      "L:96",
      "L:97",
      "L:98",
      "L:99"
    ],
    "L:27": [
      "H:1",
      "H:10",
      "H:100",
      "H:101",
      "H:102",
      "H:103",
      "H:104",
      "H:105",
      "H:106",
      "H:107",
      "H:108",
      "H:109",
      "H:11",
      "H:110",
      "H:111",
      "H:112",
      "H:113",
```
