## Supplementary material for "Localized Reactivity on Proteins as Riemannian Manifolds: A Quantum-Inspired Geometric Model for Deterministic, Metal-Aware Reactive-Site Prediction": code bundle: result_bound_labels_unbound_features.json

```
{
  "case": "DB55_1BKD_L",
  "AUROC_mean": 0.9468463433118606,
  "AUROC_std": 0.05151235313730364,
  "fold_AUROCs": [
    0.9375,
    0.9862637362637362,
    0.9568965517241379,
    1.0,
    0.8535714285714286
  ],
  "AUPRC_mean": 0.8358171768707482,
  "AUPRC_std": 0.1399278718221307,
  "fold_AUPRCs": [
    0.8915178571428571,
    0.9379251700680271,
    0.6220238095238095,
    1.0,
    0.7276190476190476
  ],
  "policyP_info": {
    "K_target": 5,
    "K_min": 2,
    "min_valid_folds": 2,
    "n_pos_groups": 28,
    "K_used": 5,
    "n_total_folds": 5,
    "n_valid_folds": 5,
    "n_skipped_train_single_class": 0,
    "n_skipped_test_single_class": 0,
    "reason": "OK"
  },
  "n_pos": 28,
  "n_neg": 138,
  "unbound_positive_residue_ids": [
    "A:12",
    "A:13",
    "A:15",
    "A:17",
    "A:21",
    "A:30",
    "A:31",
    "A:32",
    "A:34",
    "A:35",
    "A:56",
    "A:57",
    "A:58",
    "A:59",
    "A:60",
    "A:61",
    "A:62",
    "A:63",
    "A:64",
    "A:65",
    "A:66",
    "A:67",
    "A:69",
    "A:70",
    "A:73",
    "A:95",
    "A:102",
    "A:103"
  ],
  "unbound_positive_residue_ids_path": "/content/benchmark_workdir/DB55_1BKD_L/unbound_positive_residue_ids.json",
  "bound_positive_residue_ids_used": [
    "R:102",
    "R:103",
    "R:12",
    "R:13",
    "R:15",
    "R:17",
    "R:21",
    "R:30",
    "R:31",
    "R:32",
    "R:34",
    "R:35",
    "R:56",
    "R:57",
    "R:58",
    "R:59",
    "R:60",
    "R:61",
    "R:62",
    "R:63",
    "R:64",
    "R:65",
    "R:66",
    "R:67",
    "R:69",
    "R:70",
    "R:73",
    "R:95"
  ],
  "bound_interface_report": {
    "cutoff_angstrom": 5.0,
    "coarse_margin_angstrom": 4.0,
    "scheme": "closest-heavy",
    "protein_only": true,
    "target_bound_chains": [
      "R"
    ],
    "n_target_res": 166,
    "n_other_res": 439,
    "n_candidate_pairs": 121,
    "n_interface_target_res": 28,
    "backend_kdtree": "scipy.cKDTree",
    "auto_interface_labels": true
  },
  "mapping": {
    "n_bound_labels": 28,
    "n_mapped": 28,
    "n_dropped": 0,
    "mapped_examples": [
      {
        "bound": "R:102",
        "unbound": "A:102",
        "idx": 101
      },
      {
        "bound": "R:103",
        "unbound": "A:103",
        "idx": 102
      },
      {
        "bound": "R:12",
        "unbound": "A:12",
        "idx": 11
      },
      {
        "bound": "R:13",
        "unbound": "A:13",
        "idx": 12
      },
      {
        "bound": "R:15",
        "unbound": "A:15",
        "idx": 14
      },
      {
        "bound": "R:17",
        "unbound": "A:17",
        "idx": 16
      },
      {
        "bound": "R:21",
        "unbound": "A:21",
        "idx": 20
      },
      {
        "bound": "R:30",
        "unbound": "A:30",
        "idx": 29
      },
      {
        "bound": "R:31",
        "unbound": "A:31",
        "idx": 30
      },
      {
        "bound": "R:32",
        "unbound": "A:32",
        "idx": 31
      },
      {
        "bound": "R:34",
        "unbound": "A:34",
        "idx": 33
      },
      {
        "bound": "R:35",
        "unbound": "A:35",
        "idx": 34
      },
      {
        "bound": "R:56",
        "unbound": "A:56",
        "idx": 55
      },
      {
        "bound": "R:57",
        "unbound": "A:57",
        "idx": 56
      },
      {
        "bound": "R:58",
        "unbound": "A:58",
        "idx": 57
      },
      {
        "bound": "R:59",
        "unbound": "A:59",
        "idx": 58
      },
      {
        "bound": "R:60",
        "unbound": "A:60",
        "idx": 59
      },
      {
        "bound": "R:61",
        "unbound": "A:61",
        "idx": 60
      },
      {
        "bound": "R:62",
        "unbound": "A:62",
        "idx": 61
      },
      {
        "bound": "R:63",
        "unbound": "A:63",
        "idx": 62
      }
    ],
    "dropped_examples": []
  },
  "mapping_extra": {
    "bound_to_unbound_chain_map": {
      "R": "A"
    },
    "chain_assignment": {
      "forced_hints": [],
      "unmatched_bound_chains": [
        "S"
      ],
      "unmatched_unbound_chains": [],
      "ambiguity": [],
      "pair_details_top": {
        "R": [
          {
            "unbound": "A",
            "identity": 1.0,
            "coverage": 1.0,
            "weight": 1.0
          }
        ],
        "S": [
          {
            "unbound": "A",
            "identity": 0.11538461538461539,
            "coverage": 0.3132530120481928,
            "weight": 0.03614457831325302
          }
        ]
      }
    },
    "dropped_chains_low_quality": [],
    "n_bound_chains_total": 2,
    "n_unbound_chains_total": 1
  },
  "symmetry": {
    "symmetry_groups": {
      "A": 0
    },
    "symmetry_policy": {
      "min_identity": 0.95,
      "min_coverage": 0.9
    },
    "collapse_only_within_symmetry_groups": true
  },
  "solvent": {
    "solvent_filter_applied": true,
    "source": "meta.json",
    "n_total": 166,
    "n_removed": 0,
    "n_unknown_resname": 0,
    "n_retained": 166,
    "solvent_codes": [
      "WAT",
      "HOH",
      "DOD",
      "TIP3"
    ]
  },
  "unbound_out_dir": "/content/benchmark_workdir/DB55_1BKD_L/out_unbound",
  "unbound_structure": "/content/benchmark_workdir/_dataset_unpacked/1BKD_l_u.pdb",
  "bound_structure": "/content/benchmark_workdir/_dataset_unpacked/1BKD_bound_complex.pdb"
}
```
