## Supplementary material for "Localized Reactivity on Proteins as Riemannian Manifolds: A Quantum-Inspired Geometric Model for Deterministic, Metal-Aware Reactive-Site Prediction": code bundle: unbound_positive_residue_ids.json

```
{
  "unbound_positive_residue_ids": [
    "A:12",
    "A:13",
    "A:15",
    "A:17",
    "A:21",
    "A:30",
    "A:31",
    "A:32",
    "A:34",
    "A:35",
    "A:56",
    "A:57",
    "A:58",
    "A:59",
    "A:60",
    "A:61",
    "A:62",
    "A:63",
    "A:64",
    "A:65",
    "A:66",
    "A:67",
    "A:69",
    "A:70",
    "A:73",
    "A:95",
    "A:102",
    "A:103"
  ]
}
```
