## Supplementary material for "Localized Reactivity on Proteins as Riemannian Manifolds: A Quantum-Inspired Geometric Model for Deterministic, Metal-Aware Reactive-Site Prediction": code bundle: env_features.json

```
{
  "A:566": {
    "id": "A:566",
    "chain": "A",
    "resseq": 566,
    "resname": "GLN",
    "sasa": 5.729971885681152,
    "partial_charge_B": -0.30000000000000004,
    "F_metal": 0.0,
    "F_P": 0.0,
    "F_hal": 0.0,
    "total_density": 42579.93359375,
    "centroid": [
      6.540340900421143,
      3.9271326065063477,
      1.7753323316574097
    ],
    "dipole_rho": [
      -15398.5126953125,
      10386.15234375,
      24277.61328125
    ],
    "curv_rho": 100465176.0,
    "curv_rho_failed": false,
    "gpu_density_B_requested": "vector",
    "gpu_density_B_effective": "vector",
    "gpu_density_B_fallback_from_vector": false,
    "gpu_density_A_requested": null,
    "gpu_density_A_effective": null,
    "gpu_density_A_fallback_from_vector": false,
    "xtb_A_used": false,
    "xtb_A_success": false,
    "xtb_charge_length_mismatch": false
  },
  "A:567": {
    "id": "A:567",
    "chain": "A",
    "resseq": 567,
    "resname": "MET",
    "sasa": 0.0,
    "partial_charge_B": -0.21000000000000002,
    "F_metal": 0.0,
    "F_P": 0.0,
    "F_hal": 0.0,
    "total_density": 46356.03515625,
    "centroid": [
      6.228150844573975,
      4.02842903137207,
      1.7392244338989258
    ],
    "dipole_rho": [
      -10731.98046875,
      8936.474609375,
      23118.306640625
    ],
    "curv_rho": 97433232.0,
    "curv_rho_failed": false,
    "gpu_density_B_requested": "vector",
    "gpu_density_B_effective": "vector",
    "gpu_density_B_fallback_from_vector": false,
    "gpu_density_A_requested": null,
    "gpu_density_A_effective": null,
    "gpu_density_A_fallback_from_vector": false,
    "xtb_A_used": false,
    "xtb_A_success": false,
    "xtb_charge_length_mismatch": false
  },
  "A:568": {
    "id": "A:568",
    "chain": "A",
    "resseq": 568,
    "resname": "ARG",
    "sasa": 2.342238664627075,
    "partial_charge_B": 1.2,
    "F_metal": 0.0,
    "F_P": 0.0,
    "F_hal": 0.0,
    "total_density": 47339.734375,
    "centroid": [
      6.199563026428223,
      4.293070316314697,
      1.594867467880249
    ],
    "dipole_rho": [
      -13530.162109375,
      -4968.62548828125,
      30381.107421875
    ],
    "curv_rho": 101634840.0,
    "curv_rho_failed": false,
    "gpu_density_B_requested": "vector",
    "gpu_density_B_effective": "vector",
    "gpu_density_B_fallback_from_vector": false,
    "gpu_density_A_requested": null,
    "gpu_density_A_effective": null,
    "gpu_density_A_fallback_from_vector": false,
    "xtb_A_used": false,
    "xtb_A_success": false,
    "xtb_charge_length_mismatch": false
  },
  "A:569": {
    "id": "A:569",
    "chain": "A",
    "resseq": 569,
    "resname": "LEU",
    "sasa": 0.0,
    "partial_charge_B": -0.06000000000000002,
    "F_metal": 0.0,
    "F_P": 0.0,
    "F_hal": 0.0,
    "total_density": 51216.78125,
    "centroid": [
      6.294770240783691,
      4.21075963973999,
      1.887378454208374
    ],
    "dipole_rho": [
      -10919.662109375,
      -5333.08154296875,
      18280.71875
    ],
    "curv_rho": 111506888.0,
    "curv_rho_failed": false,
    "gpu_density_B_requested": "vector",
    "gpu_density_B_effective": "vector",
    "gpu_density_B_fallback_from_vector": false,
    "gpu_density_A_requested": null,
    "gpu_density_A_effective": null,
    "gpu_density_A_fallback_from_vector": false,
    "xtb_A_used": false,
    "xtb_A_success": false,
    "xtb_charge_length_mismatch": false
  },
  "A:570": {
    "id": "A:570",
    "chain": "A",
    "resseq": 570,
    "resname": "PRO",
    "sasa": 0.0,
    "partial_charge_B": -0.06000000000000002,
    "F_metal": 0.0,
    "F_P": 0.0,
    "F_hal": 0.0,
    "total_density": 53936.4765625,
    "centroid": [
      6.127456188201904,
      4.367323398590088,
      1.9942080974578857
    ],
    "dipole_rho": [
      -9247.0537109375,
      -15177.96875,
      21160.494140625
    ],
    "curv_rho": 122662760.0,
    "curv_rho_failed": false,
    "gpu_density_B_requested": "vector",
    "gpu_density_B_effective": "vector",
    "gpu_density_B_fallback_from_vector": false,
    "gpu_density_A_requested": null,
    "gpu_density_A_effective": null,
    "gpu_density_A_fallback_from_vector": false,
    "xtb_A_used": false,
    "xtb_A_success": false,
    "xtb_charge_length_mismatch": false
  },
  "A:571": {
    "id": "A:571",
    "chain": "A",
    "resseq": 571,
    "resname": "SER",
    "sasa": 0.22070901095867157,
    "partial_charge_B": -0.36164995895910657,
    "F_metal": 0.0,
    "F_P": 0.0,
    "F_hal": 0.0,
    "total_density": 43878.43359375,
    "centroid": [
      6.23623514175415,
      4.620795726776123,
      1.8716386556625366
    ],
    "dipole_rho": [
      -9868.9287109375,
      -19745.50390625,
      14836.986328125
    ],
    "curv_rho": 102048712.0,
    "curv_rho_failed": false,
    "gpu_density_B_requested": "vector",
    "gpu_density_B_effective": "vector",
    "gpu_density_B_fallback_from_vector": false,
    "gpu_density_A_requested": null,
    "gpu_density_A_effective": null,
    "gpu_density_A_fallback_from_vector": false,
    "xtb_A_used": false,
    "xtb_A_success": false,
    "xtb_charge_length_mismatch": false
  },
  "A:572": {
    "id": "A:572",
    "chain": "A",
    "resseq": 572,
    "resname": "ALA",
    "sasa": 0.1613273024559021,
    "partial_charge_B": -0.06901261034353703,
    "F_metal": 0.0,
    "F_P": 0.0,
    "F_hal": 0.0,
    "total_density": 46625.3203125,
    "centroid": [
      6.3963236808776855,
      4.686419486999512,
      2.0871365070343018
    ],
    "dipole_rho": [
      -11639.333984375,
      -23905.73828125,
      11910.7431640625
    ],
    "curv_rho": 110569928.0,
    "curv_rho_failed": false,
    "gpu_density_B_requested": "vector",
    "gpu_density_B_effective": "vector",
    "gpu_density_B_fallback_from_vector": false,
    "gpu_density_A_requested": null,
    "gpu_density_A_effective": null,
    "gpu_density_A_fallback_from_vector": false,
    "xtb_A_used": false,
    "xtb_A_success": false,
    "xtb_charge_length_mismatch": false
  },
  "A:573": {
    "id": "A:573",
    "chain": "A",
    "resseq": 573,
    "resname": "ASP",
    "sasa": 6.051728248596191,
    "partial_charge_B": -1.35,
    "F_metal": 0.0,
    "F_P": 0.0,
    "F_hal": 0.0,
    "total_density": 39390.42578125,
    "centroid": [
      6.20648193359375,
      4.865725517272949,
      1.9057252407073975
    ],
    "dipole_rho": [
      -8936.47265625,
      -24957.791015625,
      9346.37890625
    ],
    "curv_rho": 91486432.0,
    "curv_rho_failed": false,
    "gpu_density_B_requested": "vector",
    "gpu_density_B_effective": "vector",
    "gpu_density_B_fallback_from_vector": false,
    "gpu_density_A_requested": null,
    "gpu_density_A_effective": null,
    "gpu_density_A_fallback_from_vector": false,
    "xtb_A_used": false,
    "xtb_A_success": false,
    "xtb_charge_length_mismatch": false
  },
  "A:574": {
    "id": "A:574",
    "chain": "A",
    "resseq": 574,
    "resname": "VAL",
    "sasa": 0.0,
    "partial_charge_B": -0.06000000000000002,
    "F_metal": 0.0,
    "F_P": 0.0,
    "F_hal": 0.0,
    "total_density": 46123.3359375,
    "centroid": [
      6.051782608032227,
      4.736992835998535,
      2.0101442337036133
    ],
    "dipole_rho": [
      -3061.41650390625,
      -24334.291015625,
      10506.306640625
    ],
    "curv_rho": 108884768.0,
    "curv_rho_failed": false,
    "gpu_density_B_requested": "vector",
    "gpu_density_B_effective": "vector",
    "gpu_density_B_fallback_from_vector": false,
    "gpu_density_A_requested": null,
    "gpu_density_A_effective": null,
    "gpu_density_A_fallback_from_vector": false,
    "xtb_A_used": false,
    "xtb_A_success": false,
    "xtb_charge_length_mismatch": false
  },
  "A:575": {
    "id": "A:575",
    "chain": "A",
    "resseq": 575,
    "resname": "TYR",
    "sasa": 0.0,
    "partial_charge_B": -0.3,
    "F_metal": 0.0,
    "F_P": 0.0,
    "F_hal": 0.0,
    "total_density": 64909.05859375,
    "centroid": [
      6.09022855758667,
      4.409081935882568,
      2.365410327911377
    ],
    "dipole_rho": [
      -5702.6064453125,
      -23868.7890625,
      17150.162109375
    ],
    "curv_rho": 149431792.0,
    "curv_rho_failed": false,
    "gpu_density_B_requested": "vector",
    "gpu_density_B_effective": "vector",
    "gpu_density_B_fallback_from_vector": false,
    "gpu_density_A_requested": null,
    "gpu_density_A_effective": null,
    "gpu_density_A_fallback_from_vector": false,
    "xtb_A_used": false,
    "xtb_A_success": false,
    "xtb_charge_length_mismatch": false
  },
  "A:576": {
    "id": "A:576",
    "chain": "A",
    "resseq": 576,
    "resname": "ARG",
    "sasa": 1.0445117950439453,
    "partial_charge_B": 0.9468163498504005,
    "F_metal": 0.0,
    "F_P": 0.0,
    "F_hal": 0.0,
    "total_density": 65875.640625,
    "centroid": [
      6.287740230560303,
      4.664591312408447,
      2.7755446434020996
    ],
    "dipole_rho": [
      -10586.4931640625,
      -30535.1328125,
      14844.736328125
    ],
    "curv_rho": 163290432.0,
    "curv_rho_failed": false,
    "gpu_density_B_requested": "vector",
    "gpu_density_B_effective": "vector",
    "gpu_density_B_fallback_from_vector": false,
    "gpu_density_A_requested": null,
    "gpu_density_A_effective": null,
    "gpu_density_A_fallback_from_vector": false,
    "xtb_A_used": false,
    "xtb_A_success": false,
    "xtb_charge_length_mismatch": false
  },
  "A:577": {
    "id": "A:577",
    "chain": "A",
    "resseq": 577,
    "resname": "PHE",
    "sasa": 0.0,
    "partial_charge_B": -0.06000000000000002,
    "F_metal": 0.0,
    "F_P": 0.0,
    "F_hal": 0.0,
    "total_density": 70941.6875,
    "centroid": [
      6.2447285652160645,
      4.379186153411865,
      2.751450300216675
    ],
    "dipole_rho": [
      -10441.26953125,
      -17061.763671875,
      17940.220703125
    ],
    "curv_rho": 179113056.0,
    "curv_rho_failed": false,
    "gpu_density_B_requested": "vector",
    "gpu_density_B_effective": "vector",
    "gpu_density_B_fallback_from_vector": false,
    "gpu_density_A_requested": null,
    "gpu_density_A_effective": null,
    "gpu_density_A_fallback_from_vector": false,
    "xtb_A_used": false,
    "xtb_A_success": false,
    "xtb_charge_length_mismatch": false
  },
  "A:578": {
    "id": "A:578",
    "chain": "A",
    "resseq": 578,
    "resname": "ALA",
    "sasa": 0.0,
    "partial_charge_B": -0.06000000000000002,
    "F_metal": 0.0,
    "F_P": 0.0,
    "F_hal": 0.0,
    "total_density": 55427.0859375,
    "centroid": [
      6.4133100509643555,
      4.369112968444824,
      2.287860870361328
    ],
    "dipole_rho": [
      -16213.0146484375,
      -12340.7041015625,
      16959.6328125
    ],
    "curv_rho": 137631280.0,
    "curv_rho_failed": false,
    "gpu_density_B_requested": "vector",
    "gpu_density_B_effective": "vector",
    "gpu_density_B_fallback_from_vector": false,
    "gpu_density_A_requested": null,
    "gpu_density_A_effective": null,
    "gpu_density_A_fallback_from_vector": false,
    "xtb_A_used": false,
    "xtb_A_success": false,
    "xtb_charge_length_mismatch": false
  },
  "A:579": {
    "id": "A:579",
    "chain": "A",
    "resseq": 579,
    "resname": "GLU",
    "sasa": 0.0630597174167633,
    "partial_charge_B": -0.5717056931789691,
    "F_metal": 0.0,
    "F_P": 0.0,
    "F_hal": 0.0,
    "total_density": 55447.0234375,
    "centroid": [
      6.695998668670654,
      4.422281265258789,
      2.4197685718536377
    ],
    "dipole_rho": [
      -19012.822265625,
      -21070.875,
      16413.658203125
    ],
    "curv_rho": 133221520.0,
    "curv_rho_failed": false,
    "gpu_density_B_requested": "vector",
    "gpu_density_B_effective": "vector",
    "gpu_density_B_fallback_from_vector": false,
    "gpu_density_A_requested": null,
    "gpu_density_A_effective": null,
    "gpu_density_A_fallback_from_vector": false,
    "xtb_A_used": false,
    "xtb_A_success": false,
    "xtb_charge_length_mismatch": false
  },
  "A:580": {
    "id": "A:580",
    "chain": "A",
    "resseq": 580,
    "resname": "PRO",
    "sasa": 0.8711674809455872,
    "partial_charge_B": -0.10866809851896861,
    "F_metal": 0.0,
    "F_P": 0.0,
    "F_hal": 0.0,
    "total_density": 48803.9921875,
    "centroid": [
      6.828238487243652,
      4.3284525871276855,
      2.334834098815918
    ],
    "dipole_rho": [
      -22594.337890625,
      -7981.74072265625,
      16806.966796875
    ],
    "curv_rho": 120609192.0,
    "curv_rho_failed": false,
    "gpu_density_B_requested": "vector",
    "gpu_density_B_effective": "vector",
    "gpu_density_B_fallback_from_vector": false,
    "gpu_density_A_requested": null,
    "gpu_density_A_effective": null,
    "gpu_density_A_fallback_from_vector": false,
    "xtb_A_used": false,
    "xtb_A_success": false,
    "xtb_charge_length_mismatch": false
  },
  "A:581": {
    "id": "A:581",
    "chain": "A",
    "resseq": 581,
    "resname": "ASP",
    "sasa": 0.0,
    "partial_charge_B": -0.54,
    "F_metal": 0.0,
    "F_P": 0.0,
    "F_hal": 0.0,
    "total_density": 55305.6171875,
    "centroid": [
      6.903773784637451,
      4.109802722930908,
      2.5947835445404053
    ],
    "dipole_rho": [
      -27630.8046875,
      -3410.107666015625,
      16627.40625
    ],
    "curv_rho": 136647328.0,
    "curv_rho_failed": false,
    "gpu_density_B_requested": "vector",
    "gpu_density_B_effective": "vector",
    "gpu_density_B_fallback_from_vector": false,
    "gpu_density_A_requested": null,
    "gpu_density_A_effective": null,
    "gpu_density_A_fallback_from_vector": false,
    "xtb_A_used": false,
    "xtb_A_success": false,
    "xtb_charge_length_mismatch": false
  },
  "A:582": {
    "id": "A:582",
    "chain": "A",
    "resseq": 582,
    "resname": "SER",
    "sasa": 0.0,
    "partial_charge_B": -0.3,
    "F_metal": 0.0,
    "F_P": 0.0,
    "F_hal": 0.0,
    "total_density": 48236.6953125,
    "centroid": [
      7.15945291519165,
      4.265263080596924,
      2.6940760612487793
    ],
    "dipole_rho": [
      -29541.638671875,
      -7973.7099609375,
      12777.5419921875
    ],
    "curv_rho": 119342992.0,
    "curv_rho_failed": false,
    "gpu_density_B_requested": "vector",
    "gpu_density_B_effective": "vector",
    "gpu_density_B_fallback_from_vector": false,
    "gpu_density_A_requested": null,
    "gpu_density_A_effective": null,
    "gpu_density_A_fallback_from_vector": false,
    "xtb_A_used": false,
    "xtb_A_success": false,
    "xtb_charge_length_mismatch": false
  },
  "A:583": {
    "id": "A:583",
    "chain": "A",
    "resseq": 583,
    "resname": "GLU",
    "sasa": 5.866024971008301,
    "partial_charge_B": -1.35,
    "F_metal": 0.0,
    "F_P": 0.0,
    "F_hal": 0.0,
    "total_density": 40305.43359375,
    "centroid": [
      7.469361782073975,
      4.280307769775391,
      2.85029673576355
    ],
    "dipole_rho": [
      -30190.357421875,
      -2317.72607421875,
      10751.1162109375
    ],
    "curv_rho": 99108184.0,
    "curv_rho_failed": false,
    "gpu_density_B_requested": "vector",
    "gpu_density_B_effective": "vector",
    "gpu_density_B_fallback_from_vector": false,
    "gpu_density_A_requested": null,
    "gpu_density_A_effective": null,
    "gpu_density_A_fallback_from_vector": false,
    "xtb_A_used": false,
    "xtb_A_success": false,
    "xtb_charge_length_mismatch": false
  },
  "A:584": {
    "id": "A:584",
    "chain": "A",
    "resseq": 584,
    "resname": "GLU",
    "sasa": 0.945895791053772,
    "partial_charge_B": -1.0155854126687978,
    "F_metal": 0.0,
    "F_P": 0.0,
    "F_hal": 0.0,
    "total_density": 44939.60546875,
    "centroid": [
      7.298940181732178,
      4.4232001304626465,
      2.8957865238189697
    ],
    "dipole_rho": [
      -30436.3046875,
      -17832.55859375,
      9277.3955078125
    ],
    "curv_rho": 115341168.0,
    "curv_rho_failed": false,
    "gpu_density_B_requested": "vector",
    "gpu_density_B_effective": "vector",
    "gpu_density_B_fallback_from_vector": false,
    "gpu_density_A_requested": null,
    "gpu_density_A_effective": null,
    "gpu_density_A_fallback_from_vector": false,
    "xtb_A_used": false,
    "xtb_A_success": false,
    "xtb_charge_length_mismatch": false
  },
  "A:585": {
    "id": "A:585",
    "chain": "A",
    "resseq": 585,
    "resname": "ASN",
    "sasa": 0.0,
    "partial_charge_B": -0.12,
    "F_metal": 0.0,
    "F_P": 0.0,
    "F_hal": 0.0,
    "total_density": 57176.41015625,
    "centroid": [
      7.017468452453613,
      4.315606117248535,
      2.941523551940918
    ],
    "dipole_rho": [
      -27981.7890625,
      -12316.162109375,
      11780.421875
    ],
    "curv_rho": 147835376.0,
    "curv_rho_failed": false,
    "gpu_density_B_requested": "vector",
    "gpu_density_B_effective": "vector",
    "gpu_density_B_fallback_from_vector": false,
    "gpu_density_A_requested": null,
    "gpu_density_A_effective": null,
    "gpu_density_A_fallback_from_vector": false,
    "xtb_A_used": false,
    "xtb_A_success": false,
    "xtb_charge_length_mismatch": false
  },
  "A:586": {
    "id": "A:586",
    "chain": "A",
    "resseq": 586,
    "resname": "ILE",
    "sasa": 0.0,
    "partial_charge_B": -0.06000000000000002,
    "F_metal": 0.0,
    "F_P": 0.0,
    "F_hal": 0.0,
    "total_density": 60889.34375,
    "centroid": [
      6.987729549407959,
      4.0805230140686035,
      3.04232120513916
    ],
    "dipole_rho": [
      -32465.216796875,
      -2727.932373046875,
      11387.5869140625
    ],
    "curv_rho": 157022720.0,
    "curv_rho_failed": false,
    "gpu_density_B_requested": "vector",
    "gpu_density_B_effective": "vector",
    "gpu_density_B_fallback_from_vector": false,
    "gpu_density_A_requested": null,
    "gpu_density_A_effective": null,
    "gpu_density_A_fallback_from_vector": false,
    "xtb_A_used": false,
    "xtb_A_success": false,
    "xtb_charge_length_mismatch": false
  },
  "A:587": {
    "id": "A:587",
    "chain": "A",
    "resseq": 587,
    "resname": "ILE",
    "sasa": 0.0,
    "partial_charge_B": -0.06000000000000002,
    "F_metal": 0.0,
    "F_P": 0.0,
    "F_hal": 0.0,
    "total_density": 55793.70703125,
    "centroid": [
      7.240135192871094,
      4.014150142669678,
      3.3015987873077393
    ],
    "dipole_rho": [
      -34501.60546875,
      503.5406494140625,
      8828.5810546875
    ],
    "curv_rho": 145791952.0,
    "curv_rho_failed": false,
    "gpu_density_B_requested": "vector",
    "gpu_density_B_effective": "vector",
    "gpu_density_B_fallback_from_vector": false,
    "gpu_density_A_requested": null,
    "gpu_density_A_effective": null,
    "gpu_density_A_fallback_from_vector": false,
    "xtb_A_used": false,
    "xtb_A_success": false,
    "xtb_charge_length_mismatch": false
  },
  "A:588": {
    "id": "A:588",
    "chain": "A",
    "resseq": 588,
    "resname": "PHE",
    "sasa": 0.0,
    "partial_charge_B": -0.06000000000000002,
    "F_metal": 0.0,
    "F_P": 0.0,
    "F_hal": 0.0,
    "total_density": 59602.45703125,
    "centroid": [
      7.085749626159668,
      3.8306798934936523,
      3.097428798675537
    ],
    "dipole_rho": [
      -34560.49609375,
      13383.861328125,
      10127.6279296875
    ],
    "curv_rho": 153389440.0,
    "curv_rho_failed": false,
    "gpu_density_B_requested": "vector",
    "gpu_density_B_effective": "vector",
    "gpu_density_B_fallback_from_vector": false,
    "gpu_density_A_requested": null,
    "gpu_density_A_effective": null,
    "gpu_density_A_fallback_from_vector": false,
    "xtb_A_used": false,
    "xtb_A_success": false,
    "xtb_charge_length_mismatch": false
  },
  "A:589": {
    "id": "A:589",
    "chain": "A",
    "resseq": 589,
    "resname": "GLU",
    "sasa": 3.031381130218506,
    "partial_charge_B": -1.35,
    "F_metal": 0.0,
    "F_P": 0.0,
    "F_hal": 0.0,
    "total_density": 54725.80078125,
    "centroid": [
      7.273015975952148,
      3.664865255355835,
      3.5701744556427
    ],
    "dipole_rho": [
      -33916.3125,
      18141.537109375,
      6495.791015625
    ],
    "curv_rho": 144440624.0,
    "curv_rho_failed": false,
    "gpu_density_B_requested": "vector",
    "gpu_density_B_effective": "vector",
    "gpu_density_B_fallback_from_vector": false,
    "gpu_density_A_requested": null,
    "gpu_density_A_effective": null,
    "gpu_density_A_fallback_from_vector": false,
    "xtb_A_used": false,
    "xtb_A_success": false,
    "xtb_charge_length_mismatch": false
  },
  "A:597": {
    "id": "A:597",
    "chain": "A",
    "resseq": 597,
    "resname": "GLY",
    "sasa": 8.025104522705078,
    "partial_charge_B": -0.15000000000000005,
    "F_metal": 0.0,
    "F_P": 0.0,
    "F_hal": 0.0,
    "total_density": 38807.0078125,
    "centroid": [
      6.8537445068359375,
      3.164970636367798,
      2.9978559017181396
    ],
    "dipole_rho": [
      -14145.3837890625,
      24067.939453125,
      9582.638671875
    ],
    "curv_rho": 106432600.0,
    "curv_rho_failed": false,
    "gpu_density_B_requested": "vector",
    "gpu_density_B_effective": "vector",
    "gpu_density_B_fallback_from_vector": false,
    "gpu_density_A_requested": null,
    "gpu_density_A_effective": null,
    "gpu_density_A_fallback_from_vector": false,
    "xtb_A_used": false,
    "xtb_A_success": false,
    "xtb_charge_length_mismatch": false
  },
  "A:598": {
    "id": "A:598",
    "chain": "A",
    "resseq": 598,
    "resname": "ILE",
    "sasa": 0.06453092396259308,
    "partial_charge_B": -0.06360504430390661,
    "F_metal": 0.0,
    "F_P": 0.0,
    "F_hal": 0.0,
    "total_density": 52459.33984375,
    "centroid": [
      6.685685157775879,
      3.3517563343048096,
      3.125485897064209
    ],
    "dipole_rho": [
      -18139.240234375,
      27469.353515625,
      13067.53125
    ],
    "curv_rho": 146680288.0,
    "curv_rho_failed": false,
    "gpu_density_B_requested": "vector",
    "gpu_density_B_effective": "vector",
    "gpu_density_B_fallback_from_vector": false,
    "gpu_density_A_requested": null,
    "gpu_density_A_effective": null,
    "gpu_density_A_fallback_from_vector": false,
    "xtb_A_used": false,
    "xtb_A_success": false,
    "xtb_charge_length_mismatch": false
  },
  "A:599": {
    "id": "A:599",
    "chain": "A",
    "resseq": 599,
    "resname": "PRO",
    "sasa": 0.03226546198129654,
    "partial_charge_B": -0.06180252215195332,
    "F_metal": 0.0,
    "F_P": 0.0,
    "F_hal": 0.0,
    "total_density": 52986.3984375,
    "centroid": [
      6.899979591369629,
      3.5470359325408936,
      3.042757987976074
    ],
    "dipole_rho": [
      -21868.5546875,
      21845.947265625,
      8334.052734375
    ],
    "curv_rho": 144844464.0,
    "curv_rho_failed": false,
    "gpu_density_B_requested": "vector",
    "gpu_density_B_effective": "vector",
    "gpu_density_B_fallback_from_vector": false,
    "gpu_density_A_requested": null,
    "gpu_density_A_effective": null,
    "gpu_density_A_fallback_from_vector": false,
    "xtb_A_used": false,
    "xtb_A_success": false,
    "xtb_charge_length_mismatch": false
  },
  "A:600": {
    "id": "A:600",
    "chain": "A",
    "resseq": 600,
    "resname": "ILE",
    "sasa": 0.03226546198129654,
    "partial_charge_B": -0.06180252215195332,
    "F_metal": 0.0,
    "F_P": 0.0,
    "F_hal": 0.0,
    "total_density": 57292.48828125,
    "centroid": [
      7.016658306121826,
      3.5425198078155518,
      3.409116744995117
    ],
    "dipole_rho": [
      -24315.234375,
      20312.04296875,
      5066.32421875
    ],
    "curv_rho": 154357648.0,
    "curv_rho_failed": false,
    "gpu_density_B_requested": "vector",
    "gpu_density_B_effective": "vector",
    "gpu_density_B_fallback_from_vector": false,
    "gpu_density_A_requested": null,
    "gpu_density_A_effective": null,
    "gpu_density_A_fallback_from_vector": false,
    "xtb_A_used": false,
    "xtb_A_success": false,
    "xtb_charge_length_mismatch": false
  },
  "A:601": {
    "id": "A:601",
    "chain": "A",
    "resseq": 601,
    "resname": "ILE",
    "sasa": 0.0,
    "partial_charge_B": -0.06000000000000002,
    "F_metal": 0.0,
    "F_P": 0.0,
    "F_hal": 0.0,
    "total_density": 68976.46875,
    "centroid": [
      6.847254276275635,
      3.8205180168151855,
      3.39616322517395
    ],
    "dipole_rho": [
      -30504.548828125,
      11741.94140625,
      5410.43994140625
    ],
    "curv_rho": 185307408.0,
    "curv_rho_failed": false,
    "gpu_density_B_requested": "vector",
    "gpu_density_B_effective": "vector",
    "gpu_density_B_fallback_from_vector": false,
    "gpu_density_A_requested": null,
    "gpu_density_A_effective": null,
    "gpu_density_A_fallback_from_vector": false,
    "xtb_A_used": false,
    "xtb_A_success": false,
    "xtb_charge_length_mismatch": false
  },
  "A:602": {
    "id": "A:602",
    "chain": "A",
    "resseq": 602,
    "resname": "LYS",
    "sasa": 1.5825936794281006,
    "partial_charge_B": 0.2968243805939641,
    "F_metal": 0.0,
    "F_P": 0.0,
    "F_hal": 0.0,
    "total_density": 63428.3203125,
    "centroid": [
      7.159549236297607,
      3.8757715225219727,
      3.5643558502197266
    ],
    "dipole_rho": [
      -43145.0390625,
      5374.78759765625,
      -457.3751220703125
    ],
    "curv_rho": 162343968.0,
    "curv_rho_failed": false,
    "gpu_density_B_requested": "vector",
    "gpu_density_B_effective": "vector",
    "gpu_density_B_fallback_from_vector": false,
    "gpu_density_A_requested": null,
    "gpu_density_A_effective": null,
    "gpu_density_A_fallback_from_vector": false,
    "xtb_A_used": false,
    "xtb_A_success": false,
    "xtb_charge_length_mismatch": false
  },
  "A:603": {
    "id": "A:603",
    "chain": "A",
    "resseq": 603,
    "resname": "ALA",
    "sasa": 0.0,
    "partial_charge_B": -0.06000000000000002,
    "F_metal": 0.0,
    "F_P": 0.0,
    "F_hal": 0.0,
    "total_density": 60735.78515625,
    "centroid": [
      7.109898567199707,
      4.077284336090088,
      3.453197956085205
    ],
    "dipole_rho": [
      -28589.576171875,
      -2460.713134765625,
      2576.317138671875
    ],
    "curv_rho": 163524368.0,
    "curv_rho_failed": false,
    "gpu_density_B_requested": "vector",
    "gpu_density_B_effective": "vector",
    "gpu_density_B_fallback_from_vector": false,
    "gpu_density_A_requested": null,
    "gpu_density_A_effective": null,
    "gpu_density_A_fallback_from_vector": false,
    "xtb_A_used": false,
    "xtb_A_success": false,
    "xtb_charge_length_mismatch": false
  },
  "A:604": {
    "id": "A:604",
    "chain": "A",
    "resseq": 604,
    "resname": "GLY",
    "sasa": 0.0,
    "partial_charge_B": -0.06000000000000002,
    "F_metal": 0.0,
    "F_P": 0.0,
    "F_hal": 0.0,
    "total_density": 64247.90234375,
    "centroid": [
      6.959094047546387,
      4.227970600128174,
      3.4266092777252197
    ],
    "dipole_rho": [
      -26183.044921875,
      -11910.2412109375,
      6081.68896484375
    ],
    "curv_rho": 174897952.0,
    "curv_rho_failed": false,
    "gpu_density_B_requested": "vector",
    "gpu_density_B_effective": "vector",
    "gpu_density_B_fallback_from_vector": false,
    "gpu_density_A_requested": null,
    "gpu_density_A_effective": null,
    "gpu_density_A_fallback_from_vector": false,
    "xtb_A_used": false,
    "xtb_A_success": false,
    "xtb_charge_length_mismatch": false
  },
  "A:605": {
    "id": "A:605",
    "chain": "A",
    "resseq": 605,
    "resname": "THR",
    "sasa": 0.0,
    "partial_charge_B": -0.3,
    "F_metal": 0.0,
    "F_P": 0.0,
    "F_hal": 0.0,
    "total_density": 65635.34375,
    "centroid": [
      6.777090072631836,
      4.37560510635376,
      3.2378594875335693
    ],
    "dipole_rho": [
      -25555.30078125,
      -19287.08203125,
      5655.08154296875
    ],
    "curv_rho": 176635136.0,
    "curv_rho_failed": false,
    "gpu_density_B_requested": "vector",
    "gpu_density_B_effective": "vector",
    "gpu_density_B_fallback_from_vector": false,
    "gpu_density_A_requested": null,
    "gpu_density_A_effective": null,
    "gpu_density_A_fallback_from_vector": false,
    "xtb_A_used": false,
    "xtb_A_success": false,
    "xtb_charge_length_mismatch": false
  },
  "A:606": {
    "id": "A:606",
    "chain": "A",
    "resseq": 606,
    "resname": "VAL",
    "sasa": 0.0,
    "partial_charge_B": -0.06000000000000002,
    "F_metal": 0.0,
    "F_P": 0.0,
    "F_hal": 0.0,
    "total_density": 76133.78125,
    "centroid": [
      6.528644561767578,
      4.331344127655029,
      3.3697383403778076
    ],
    "dipole_rho": [
      -18827.826171875,
      -27690.8046875,
      602.1924438476562
    ],
    "curv_rho": 198014688.0,
    "curv_rho_failed": false,
    "gpu_density_B_requested": "vector",
    "gpu_density_B_effective": "vector",
    "gpu_density_B_fallback_from_vector": false,
    "gpu_density_A_requested": null,
    "gpu_density_A_effective": null,
    "gpu_density_A_fallback_from_vector": false,
    "xtb_A_used": false,
    "xtb_A_success": false,
    "xtb_charge_length_mismatch": false
  },
  "A:607": {
    "id": "A:607",
    "chain": "A",
    "resseq": 607,
    "resname": "ILE",
    "sasa": 0.0,
    "partial_charge_B": -0.06000000000000002,
    "F_metal": 0.0,
    "F_P": 0.0,
    "F_hal": 0.0,
    "total_density": 72199.1796875,
    "centroid": [
      6.4708075523376465,
      4.378500938415527,
      3.034515857696533
    ],
    "dipole_rho": [
      -17513.22265625,
      -25054.81640625,
      8179.5068359375
    ],
    "curv_rho": 182763408.0,
    "curv_rho_failed": false,
    "gpu_density_B_requested": "vector",
    "gpu_density_B_effective": "vector",
    "gpu_density_B_fallback_from_vector": false,
    "gpu_density_A_requested": null,
    "gpu_density_A_effective": null,
    "gpu_density_A_fallback_from_vector": false,
    "xtb_A_used": false,
    "xtb_A_success": false,
    "xtb_charge_length_mismatch": false
  },
  "A:608": {
    "id": "A:608",
    "chain": "A",
    "resseq": 608,
    "resname": "LYS",
    "sasa": 0.0,
    "partial_charge_B": 0.11999999999999997,
    "F_metal": 0.0,
    "F_P": 0.0,
    "F_hal": 0.0,
    "total_density": 69244.3359375,
    "centroid": [
      6.668083667755127,
      4.195418357849121,
      2.960062026977539
    ],
    "dipole_rho": [
      -22701.73046875,
      -11732.515625,
      13724.666015625
    ],
    "curv_rho": 175604752.0,
    "curv_rho_failed": false,
    "gpu_density_B_requested": "vector",
    "gpu_density_B_effective": "vector",
    "gpu_density_B_fallback_from_vector": false,
    "gpu_density_A_requested": null,
    "gpu_density_A_effective": null,
    "gpu_density_A_fallback_from_vector": false,
    "xtb_A_used": false,
    "xtb_A_success": false,
    "xtb_charge_length_mismatch": false
  },
  "A:609": {
    "id": "A:609",
    "chain": "A",
    "resseq": 609,
    "resname": "LEU",
    "sasa": 0.0,
    "partial_charge_B": -0.06000000000000002,
    "F_metal": 0.0,
    "F_P": 0.0,
    "F_hal": 0.0,
    "total_density": 82795.2578125,
    "centroid": [
      6.537671089172363,
      4.0905842781066895,
      3.3552703857421875
    ],
    "dipole_rho": [
      -25423.638671875,
      -8421.58984375,
      5146.38916015625
    ],
    "curv_rho": 205803744.0,
    "curv_rho_failed": false,
    "gpu_density_B_requested": "vector",
    "gpu_density_B_effective": "vector",
    "gpu_density_B_fallback_from_vector": false,
    "gpu_density_A_requested": null,
    "gpu_density_A_effective": null,
    "gpu_density_A_fallback_from_vector": false,
    "xtb_A_used": false,
    "xtb_A_success": false,
    "xtb_charge_length_mismatch": false
  },
  "A:610": {
    "id": "A:610",
    "chain": "A",
    "resseq": 610,
    "resname": "ILE",
    "sasa": 0.0,
    "partial_charge_B": -0.06000000000000002,
    "F_metal": 0.0,
    "F_P": 0.0,
    "F_hal": 0.0,
    "total_density": 80795.125,
    "centroid": [
      6.2650346755981445,
      4.151768207550049,
      3.1592676639556885
    ],
    "dipole_rho": [
      -9964.26953125,
      -13774.0595703125,
      4129.03515625
    ],
    "curv_rho": 199652272.0,
    "curv_rho_failed": false,
    "gpu_density_B_requested": "vector",
    "gpu_density_B_effective": "vector",
    "gpu_density_B_fallback_from_vector": false,
    "gpu_density_A_requested": null,
    "gpu_density_A_effective": null,
    "gpu_density_A_fallback_from_vector": false,
    "xtb_A_used": false,
    "xtb_A_success": false,
    "xtb_charge_length_mismatch": false
  },
  "A:611": {
    "id": "A:611",
    "chain": "A",
    "resseq": 611,
    "resname": "GLU",
    "sasa": 0.0,
    "partial_charge_B": -0.54,
    "F_metal": 0.0,
    "F_P": 0.0,
    "F_hal": 0.0,
    "total_density": 73111.1875,
    "centroid": [
      6.4362030029296875,
      4.112478733062744,
      2.8994405269622803
    ],
    "dipole_rho": [
      -14842.18359375,
      -4091.707763671875,
      20311.63671875
    ],
    "curv_rho": 184014064.0,
    "curv_rho_failed": false,
    "gpu_density_B_requested": "vector",
    "gpu_density_B_effective": "vector",
    "gpu_density_B_fallback_from_vector": false,
    "gpu_density_A_requested": null,
    "gpu_density_A_effective": null,
    "gpu_density_A_fallback_from_vector": false,
    "xtb_A_used": false,
    "xtb_A_success": false,
    "xtb_charge_length_mismatch": false
  },
  "A:612": {
    "id": "A:612",
    "chain": "A",
    "resseq": 612,
    "resname": "ARG",
    "sasa": 0.0,
    "partial_charge_B": 0.4799999999999999,
    "F_metal": 0.0,
    "F_P": 0.0,
    "F_hal": 0.0,
    "total_density": 74469.578125,
    "centroid": [
      6.540681838989258,
      3.8887996673583984,
      3.005733013153076
    ],
    "dipole_rho": [
      -23088.24609375,
      9992.4873046875,
      18892.015625
    ],
    "curv_rho": 186728240.0,
    "curv_rho_failed": false,
    "gpu_density_B_requested": "vector",
    "gpu_density_B_effective": "vector",
    "gpu_density_B_fallback_from_vector": false,
    "gpu_density_A_requested": null,
    "gpu_density_A_effective": null,
    "gpu_density_A_fallback_from_vector": false,
    "xtb_A_used": false,
    "xtb_A_success": false,
    "xtb_charge_length_mismatch": false
  },
  "A:613": {
    "id": "A:613",
    "chain": "A",
    "resseq": 613,
    "resname": "LEU",
    "sasa": 0.0,
    "partial_charge_B": -0.06000000000000002,
    "F_metal": 0.0,
    "F_P": 0.0,
    "F_hal": 0.0,
    "total_density": 82492.4765625,
    "centroid": [
      6.174958229064941,
      3.9088587760925293,
      3.265532970428467
    ],
    "dipole_rho": [
      -8928.1787109375,
      6300.0341796875,
      5219.302734375
    ],
    "curv_rho": 205950832.0,
    "curv_rho_failed": false,
    "gpu_density_B_requested": "vector",
    "gpu_density_B_effective": "vector",
    "gpu_density_B_fallback_from_vector": false,
    "gpu_density_A_requested": null,
    "gpu_density_A_effective": null,
    "gpu_density_A_fallback_from_vector": false,
    "xtb_A_used": false,
    "xtb_A_success": false,
    "xtb_charge_length_mismatch": false
  },
  "A:614": {
    "id": "A:614",
    "chain": "A",
    "resseq": 614,
    "resname": "THR",
    "sasa": 0.0,
    "partial_charge_B": -0.3,
    "F_metal": 0.0,
    "F_P": 0.0,
    "F_hal": 0.0,
    "total_density": 74315.921875,
    "centroid": [
      6.091082572937012,
      3.9444286823272705,
      2.913498878479004
    ],
    "dipole_rho": [
      -3088.5517578125,
      7516.5234375,
      9225.712890625
    ],
    "curv_rho": 187943664.0,
    "curv_rho_failed": false,
    "gpu_density_B_requested": "vector",
    "gpu_density_B_effective": "vector",
    "gpu_density_B_fallback_from_vector": false,
    "gpu_density_A_requested": null,
    "gpu_density_A_effective": null,
    "gpu_density_A_fallback_from_vector": false,
    "xtb_A_used": false,
    "xtb_A_success": false,
    "xtb_charge_length_mismatch": false
  },
  "A:615": {
    "id": "A:615",
    "chain": "A",
    "resseq": 615,
    "resname": "TYR",
    "sasa": 0.0,
    "partial_charge_B": -0.3,
    "F_metal": 0.0,
    "F_P": 0.0,
    "F_hal": 0.0,
    "total_density": 71016.4921875,
    "centroid": [
      6.349555492401123,
      3.833338975906372,
      2.755565643310547
    ],
    "dipole_rho": [
      -16609.822265625,
      18419.123046875,
      22431.056640625
    ],
    "curv_rho": 176797472.0,
    "curv_rho_failed": false,
    "gpu_density_B_requested": "vector",
    "gpu_density_B_effective": "vector",
    "gpu_density_B_fallback_from_vector": false,
    "gpu_density_A_requested": null,
    "gpu_density_A_effective": null,
    "gpu_density_A_fallback_from_vector": false,
    "xtb_A_used": false,
    "xtb_A_success": false,
    "xtb_charge_length_mismatch": false
  },
  "A:616": {
    "id": "A:616",
    "chain": "A",
    "resseq": 616,
    "resname": "HIS",
    "sasa": 0.0,
    "partial_charge_B": 0.29999999999999993,
    "F_metal": 0.0,
    "F_P": 0.0,
    "F_hal": 0.0,
    "total_density": 63455.59375,
    "centroid": [
      6.210671424865723,
      3.79766845703125,
      2.468177556991577
    ],
    "dipole_rho": [
      -6451.4384765625,
      15821.9228515625,
      24016.53125
    ],
    "curv_rho": 158686112.0,
    "curv_rho_failed": false,
    "gpu_density_B_requested": "vector",
    "gpu_density_B_effective": "vector",
    "gpu_density_B_fallback_from_vector": false,
    "gpu_density_A_requested": null,
    "gpu_density_A_effective": null,
    "gpu_density_A_fallback_from_vector": false,
    "xtb_A_used": false,
    "xtb_A_success": false,
    "xtb_charge_length_mismatch": false
  },
  "A:617": {
    "id": "A:617",
    "chain": "A",
    "resseq": 617,
    "resname": "MET",
    "sasa": 0.6724255084991455,
    "partial_charge_B": -0.3414785625442991,
    "F_metal": 0.0,
    "F_P": 0.0,
    "F_hal": 0.0,
    "total_density": 52711.421875,
    "centroid": [
      6.381000518798828,
      3.633488893508911,
      2.4123694896698
    ],
    "dipole_rho": [
      -8399.5595703125,
      21620.955078125,
      16916.771484375
    ],
    "curv_rho": 132312784.0,
    "curv_rho_failed": false,
    "gpu_density_B_requested": "vector",
    "gpu_density_B_effective": "vector",
    "gpu_density_B_fallback_from_vector": false,
    "gpu_density_A_requested": null,
    "gpu_density_A_effective": null,
    "gpu_density_A_fallback_from_vector": false,
    "xtb_A_used": false,
    "xtb_A_success": false,
    "xtb_charge_length_mismatch": false
  },
  "A:618": {
    "id": "A:618",
    "chain": "A",
    "resseq": 618,
    "resname": "TYR",
    "sasa": 0.09679638594388962,
    "partial_charge_B": -0.3270378322792995,
    "F_metal": 0.0,
    "F_P": 0.0,
    "F_hal": 0.0,
    "total_density": 61955.828125,
    "centroid": [
      6.393520832061768,
      3.5480196475982666,
      2.773092746734619
    ],
    "dipole_rho": [
      -12769.353515625,
      28486.9609375,
      14389.833984375
    ],
    "curv_rho": 158324400.0,
    "curv_rho_failed": false,
    "gpu_density_B_requested": "vector",
    "gpu_density_B_effective": "vector",
    "gpu_density_B_fallback_from_vector": false,
    "gpu_density_A_requested": null,
    "gpu_density_A_effective": null,
    "gpu_density_A_fallback_from_vector": false,
    "xtb_A_used": false,
    "xtb_A_success": false,
    "xtb_charge_length_mismatch": false
  },
  "A:619": {
    "id": "A:619",
    "chain": "A",
    "resseq": 619,
    "resname": "ALA",
    "sasa": 0.35492008924484253,
    "partial_charge_B": -0.07982774408771581,
    "F_metal": 0.0,
    "F_P": 0.0,
    "F_hal": 0.0,
    "total_density": 58276.80859375,
    "centroid": [
      6.140048503875732,
      3.4263806343078613,
      2.981017589569092
    ],
    "dipole_rho": [
      -7261.939453125,
      26820.16015625,
      8909.22265625
    ],
    "curv_rho": 164855824.0,
    "curv_rho_failed": false,
    "gpu_density_B_requested": "vector",
    "gpu_density_B_effective": "vector",
    "gpu_density_B_fallback_from_vector": false,
    "gpu_density_A_requested": null,
    "gpu_density_A_effective": null,
    "gpu_density_A_fallback_from_vector": false,
    "xtb_A_used": false,
    "xtb_A_success": false,
    "xtb_charge_length_mismatch": false
  },
  "A:620": {
    "id": "A:620",
    "chain": "A",
    "resseq": 620,
    "resname": "ASP",
    "sasa": 0.0,
    "partial_charge_B": -0.54,
    "F_metal": 0.0,
    "F_P": 0.0,
    "F_hal": 0.0,
    "total_density": 71822.75,
    "centroid": [
      6.3094096183776855,
      3.556086301803589,
      3.2537636756896973
    ],
    "dipole_rho": [
      -14085.517578125,
      29224.564453125,
      6140.9384765625
    ],
    "curv_rho": 192665936.0,
    "curv_rho_failed": false,
    "gpu_density_B_requested": "vector",
    "gpu_density_B_effective": "vector",
    "gpu_density_B_fallback_from_vector": false,
    "gpu_density_A_requested": null,
    "gpu_density_A_effective": null,
    "gpu_density_A_fallback_from_vector": false,
    "xtb_A_used": false,
    "xtb_A_success": false,
    "xtb_charge_length_mismatch": false
  },
  "A:621": {
    "id": "A:621",
    "chain": "A",
    "resseq": 621,
    "resname": "PRO",
    "sasa": 1.0324947834014893,
    "partial_charge_B": -0.11768070886250563,
    "F_metal": 0.0,
    "F_P": 0.0,
    "F_hal": 0.0,
    "total_density": 68097.7421875,
    "centroid": [
      6.2051167488098145,
      3.3726630210876465,
      3.527099370956421
    ],
    "dipole_rho": [
      -4267.56982421875,
      31209.61328125,
      7723.263671875
    ],
    "curv_rho": 188188624.0,
    "curv_rho_failed": false,
    "gpu_density_B_requested": "vector",
    "gpu_density_B_effective": "vector",
    "gpu_density_B_fallback_from_vector": false,
    "gpu_density_A_requested": null,
    "gpu_density_A_effective": null,
    "gpu_density_A_fallback_from_vector": false,
    "xtb_A_used": false,
    "xtb_A_success": false,
    "xtb_charge_length_mismatch": false
  },
  "A:622": {
    "id": "A:622",
    "chain": "A",
    "resseq": 622,
    "resname": "ASN",
    "sasa": 0.5059419274330139,
    "partial_charge_B": -0.1765292715987518,
    "F_metal": 0.0,
    "F_P": 0.0,
    "F_hal": 0.0,
    "total_density": 70280.234375,
    "centroid": [
      6.407570838928223,
      3.377652406692505,
      3.8224079608917236
    ],
    "dipole_rho": [
      -12658.6123046875,
      32445.033203125,
      10500.3974609375
    ],
    "curv_rho": 198176256.0,
    "curv_rho_failed": false,
    "gpu_density_B_requested": "vector",
    "gpu_density_B_effective": "vector",
    "gpu_density_B_fallback_from_vector": false,
    "gpu_density_A_requested": null,
    "gpu_density_A_effective": null,
    "gpu_density_A_fallback_from_vector": false,
    "xtb_A_used": false,
    "xtb_A_success": false,
    "xtb_charge_length_mismatch": false
  },
  "A:623": {
    "id": "A:623",
    "chain": "A",
    "resseq": 623,
    "resname": "PHE",
    "sasa": 0.0,
    "partial_charge_B": -0.06000000000000002,
    "F_metal": 0.0,
    "F_P": 0.0,
    "F_hal": 0.0,
    "total_density": 81366.359375,
    "centroid": [
      6.464696884155273,
      3.7355785369873047,
      3.546626091003418
    ],
    "dipole_rho": [
      -15691.4072265625,
      16398.76953125,
      5927.82275390625
    ],
    "curv_rho": 209157616.0,
    "curv_rho_failed": false,
    "gpu_density_B_requested": "vector",
    "gpu_density_B_effective": "vector",
    "gpu_density_B_fallback_from_vector": false,
    "gpu_density_A_requested": null,
    "gpu_density_A_effective": null,
    "gpu_density_A_fallback_from_vector": false,
    "xtb_A_used": false,
    "xtb_A_success": false,
    "xtb_charge_length_mismatch": false
  },
  "A:624": {
    "id": "A:624",
    "chain": "A",
    "resseq": 624,
    "resname": "VAL",
    "sasa": 0.0,
    "partial_charge_B": -0.06000000000000002,
    "F_metal": 0.0,
    "F_P": 0.0,
    "F_hal": 0.0,
    "total_density": 81190.296875,
    "centroid": [
      6.119690418243408,
      3.699707508087158,
      3.649484872817993
    ],
    "dipole_rho": [
      -5433.6064453125,
      21425.5625,
      5030.2490234375
    ],
    "curv_rho": 224744784.0,
    "curv_rho_failed": false,
    "gpu_density_B_requested": "vector",
    "gpu_density_B_effective": "vector",
    "gpu_density_B_fallback_from_vector": false,
    "gpu_density_A_requested": null,
    "gpu_density_A_effective": null,
    "gpu_density_A_fallback_from_vector": false,
    "xtb_A_used": false,
    "xtb_A_success": false,
    "xtb_charge_length_mismatch": false
  },
  "A:625": {
    "id": "A:625",
    "chain": "A",
    "resseq": 625,
    "resname": "ARG",
    "sasa": 0.0,
    "partial_charge_B": 0.4799999999999999,
    "F_metal": 0.0,
    "F_P": 0.0,
    "F_hal": 0.0,
    "total_density": 84801.5,
    "centroid": [
      6.236064910888672,
      3.5301027297973633,
      4.021056175231934
    ],
    "dipole_rho": [
      -6963.6962890625,
      34019.4921875,
      -1082.278564453125
    ],
    "curv_rho": 227035168.0,
    "curv_rho_failed": false,
    "gpu_density_B_requested": "vector",
    "gpu_density_B_effective": "vector",
    "gpu_density_B_fallback_from_vector": false,
    "gpu_density_A_requested": null,
    "gpu_density_A_effective": null,
    "gpu_density_A_fallback_from_vector": false,
    "xtb_A_used": false,
    "xtb_A_success": false,
    "xtb_charge_length_mismatch": false
  },
  "A:626": {
    "id": "A:626",
    "chain": "A",
    "resseq": 626,
    "resname": "THR",
    "sasa": 0.0,
    "partial_charge_B": -0.3,
    "F_metal": 0.0,
    "F_P": 0.0,
    "F_hal": 0.0,
    "total_density": 80876.4765625,
    "centroid": [
      6.447543144226074,
      3.652738571166992,
      4.0926594734191895
    ],
    "dipole_rho": [
      -13118.08203125,
      14631.3994140625,
      4116.80810546875
    ],
    "curv_rho": 229839808.0,
    "curv_rho_failed": false,
    "gpu_density_B_requested": "vector",
    "gpu_density_B_effective": "vector",
    "gpu_density_B_fallback_from_vector": false,
    "gpu_density_A_requested": null,
    "gpu_density_A_effective": null,
    "gpu_density_A_fallback_from_vector": false,
    "xtb_A_used": false,
    "xtb_A_success": false,
    "xtb_charge_length_mismatch": false
  },
  "A:627": {
    "id": "A:627",
    "chain": "A",
    "resseq": 627,
    "resname": "PHE",
    "sasa": 0.0,
    "partial_charge_B": -0.06000000000000002,
    "F_metal": 0.0,
    "F_P": 0.0,
    "F_hal": 0.0,
    "total_density": 91331.0390625,
    "centroid": [
      6.297537326812744,
      3.956533908843994,
      3.803788900375366
    ],
    "dipole_rho": [
      -10774.517578125,
      -705.970458984375,
      2293.934814453125
    ],
    "curv_rho": 233129376.0,
    "curv_rho_failed": false,
    "gpu_density_B_requested": "vector",
    "gpu_density_B_effective": "vector",
    "gpu_density_B_fallback_from_vector": false,
    "gpu_density_A_requested": null,
    "gpu_density_A_effective": null,
    "gpu_density_A_fallback_from_vector": false,
    "xtb_A_used": false,
    "xtb_A_success": false,
    "xtb_charge_length_mismatch": false
  },
  "A:628": {
    "id": "A:628",
    "chain": "A",
    "resseq": 628,
    "resname": "LEU",
    "sasa": 0.0,
    "partial_charge_B": -0.06000000000000002,
    "F_metal": 0.0,
    "F_P": 0.0,
    "F_hal": 0.0,
    "total_density": 92189.1875,
    "centroid": [
      6.001283168792725,
      3.8618133068084717,
      3.9722182750701904
    ],
    "dipole_rho": [
      -3503.48681640625,
      4731.75146484375,
      -3524.511474609375
    ],
    "curv_rho": 237525904.0,
    "curv_rho_failed": false,
    "gpu_density_B_requested": "vector",
    "gpu_density_B_effective": "vector",
    "gpu_density_B_fallback_from_vector": false,
    "gpu_density_A_requested": null,
    "gpu_density_A_effective": null,
    "gpu_density_A_fallback_from_vector": false,
    "xtb_A_used": false,
    "xtb_A_success": false,
    "xtb_charge_length_mismatch": false
  },
  "A:629": {
    "id": "A:629",
    "chain": "A",
    "resseq": 629,
    "resname": "THR",
    "sasa": 0.0,
    "partial_charge_B": -0.3,
    "F_metal": 0.0,
    "F_P": 0.0,
    "F_hal": 0.0,
    "total_density": 87135.4375,
    "centroid": [
      6.258365631103516,
      3.7449042797088623,
      4.377539157867432
    ],
    "dipole_rho": [
      -4862.57763671875,
      3657.5361328125,
      -4740.46044921875
    ],
    "curv_rho": 242361312.0,
    "curv_rho_failed": false,
    "gpu_density_B_requested": "vector",
    "gpu_density_B_effective": "vector",
    "gpu_density_B_fallback_from_vector": false,
    "gpu_density_A_requested": null,
    "gpu_density_A_effective": null,
    "gpu_density_A_fallback_from_vector": false,
    "xtb_A_used": false,
    "xtb_A_success": false,
    "xtb_charge_length_mismatch": false
  },
  "A:630": {
    "id": "A:630",
    "chain": "A",
    "resseq": 630,
    "resname": "THR",
    "sasa": 0.0,
    "partial_charge_B": -0.3,
    "F_metal": 0.0,
    "F_P": 0.0,
    "F_hal": 0.0,
    "total_density": 87086.03125,
    "centroid": [
      6.424970626831055,
      3.902050256729126,
      4.285396575927734
    ],
    "dipole_rho": [
      -17003.046875,
      -6407.6875,
      -4707.9521484375
    ],
    "curv_rho": 236982032.0,
    "curv_rho_failed": false,
    "gpu_density_B_requested": "vector",
    "gpu_density_B_effective": "vector",
    "gpu_density_B_fallback_from_vector": false,
    "gpu_density_A_requested": null,
    "gpu_density_A_effective": null,
    "gpu_density_A_fallback_from_vector": false,
    "xtb_A_used": false,
    "xtb_A_success": false,
    "xtb_charge_length_mismatch": false
  },
  "A:631": {
    "id": "A:631",
    "chain": "A",
    "resseq": 631,
    "resname": "TYR",
    "sasa": 0.0,
    "partial_charge_B": -0.3,
    "F_metal": 0.0,
    "F_P": 0.0,
    "F_hal": 0.0,
    "total_density": 91067.7734375,
    "centroid": [
      6.1917338371276855,
      4.108242511749268,
      4.099643230438232
    ],
    "dipole_rho": [
      -3737.44384765625,
      -21456.173828125,
      -2982.229248046875
    ],
    "curv_rho": 231151040.0,
    "curv_rho_failed": false,
    "gpu_density_B_requested": "vector",
    "gpu_density_B_effective": "vector",
    "gpu_density_B_fallback_from_vector": false,
    "gpu_density_A_requested": null,
    "gpu_density_A_effective": null,
    "gpu_density_A_fallback_from_vector": false,
    "xtb_A_used": false,
    "xtb_A_success": false,
    "xtb_charge_length_mismatch": false
  },
  "A:632": {
    "id": "A:632",
    "chain": "A",
    "resseq": 632,
    "resname": "ARG",
    "sasa": 0.0,
    "partial_charge_B": 0.4799999999999999,
    "F_metal": 0.0,
    "F_P": 0.0,
    "F_hal": 0.0,
    "total_density": 90213.375,
    "centroid": [
      6.165032863616943,
      4.096400260925293,
      4.3577561378479
    ],
    "dipole_rho": [
      -2349.15576171875,
      -25089.96875,
      -10029.9267578125
    ],
    "curv_rho": 234620912.0,
    "curv_rho_failed": false,
    "gpu_density_B_requested": "vector",
    "gpu_density_B_effective": "vector",
    "gpu_density_B_fallback_from_vector": false,
    "gpu_density_A_requested": null,
    "gpu_density_A_effective": null,
    "gpu_density_A_fallback_from_vector": false,
    "xtb_A_used": false,
    "xtb_A_success": false,
    "xtb_charge_length_mismatch": false
  },
  "A:633": {
    "id": "A:633",
    "chain": "A",
    "resseq": 633,
    "resname": "SER",
    "sasa": 0.0,
    "partial_charge_B": -0.3,
    "F_metal": 0.0,
    "F_P": 0.0,
    "F_hal": 0.0,
    "total_density": 76077.1640625,
    "centroid": [
      6.55708122253418,
      4.223732948303223,
      4.361705303192139
    ],
    "dipole_rho": [
      -17514.345703125,
      -22389.515625,
      -7522.3515625
    ],
    "curv_rho": 217771440.0,
    "curv_rho_failed": false,
    "gpu_density_B_requested": "vector",
    "gpu_density_B_effective": "vector",
    "gpu_density_B_fallback_from_vector": false,
    "gpu_density_A_requested": null,
    "gpu_density_A_effective": null,
    "gpu_density_A_fallback_from_vector": false,
    "xtb_A_used": false,
    "xtb_A_success": false,
    "xtb_charge_length_mismatch": false
  },
  "A:634": {
    "id": "A:634",
    "chain": "A",
    "resseq": 634,
    "resname": "PHE",
    "sasa": 0.0,
    "partial_charge_B": -0.06000000000000002,
    "F_metal": 0.0,
    "F_P": 0.0,
    "F_hal": 0.0,
    "total_density": 82865.703125,
    "centroid": [
      6.587706565856934,
      4.237948417663574,
      3.9710984230041504
    ],
    "dipole_rho": [
      -15505.9140625,
      -25771.06640625,
      -4126.8291015625
    ],
    "curv_rho": 219028848.0,
    "curv_rho_failed": false,
    "gpu_density_B_requested": "vector",
    "gpu_density_B_effective": "vector",
    "gpu_density_B_fallback_from_vector": false,
    "gpu_density_A_requested": null,
    "gpu_density_A_effective": null,
    "gpu_density_A_fallback_from_vector": false,
    "xtb_A_used": false,
    "xtb_A_success": false,
    "xtb_charge_length_mismatch": false
  },
  "A:635": {
    "id": "A:635",
    "chain": "A",
    "resseq": 635,
    "resname": "CYS",
    "sasa": 0.0,
    "partial_charge_B": -0.21000000000000002,
    "F_metal": 0.0,
    "F_P": 0.0,
    "F_hal": 0.0,
    "total_density": 77291.125,
    "centroid": [
      6.2781219482421875,
      4.427841663360596,
      3.806886672973633
    ],
    "dipole_rho": [
      -9959.8876953125,
      -27163.2890625,
      -15523.6806640625
    ],
    "curv_rho": 212104928.0,
    "curv_rho_failed": false,
    "gpu_density_B_requested": "vector",
    "gpu_density_B_effective": "vector",
    "gpu_density_B_fallback_from_vector": false,
    "gpu_density_A_requested": null,
    "gpu_density_A_effective": null,
    "gpu_density_A_fallback_from_vector": false,
    "xtb_A_used": false,
    "xtb_A_success": false,
    "xtb_charge_length_mismatch": false
  },
  "A:636": {
    "id": "A:636",
    "chain": "A",
    "resseq": 636,
    "resname": "LYS",
    "sasa": 1.4359924793243408,
    "partial_charge_B": 0.28044451838445067,
    "F_metal": 0.0,
    "F_P": 0.0,
    "F_hal": 0.0,
    "total_density": 75967.8671875,
    "centroid": [
      6.084352493286133,
      4.494542121887207,
      3.9450557231903076
    ],
    "dipole_rho": [
      -6047.271484375,
      -48196.73828125,
      -18032.2109375
    ],
    "curv_rho": 206969472.0,
    "curv_rho_failed": false,
    "gpu_density_B_requested": "vector",
    "gpu_density_B_effective": "vector",
    "gpu_density_B_fallback_from_vector": false,
    "gpu_density_A_requested": null,
    "gpu_density_A_effective": null,
    "gpu_density_A_fallback_from_vector": false,
    "xtb_A_used": false,
    "xtb_A_success": false,
    "xtb_charge_length_mismatch": false
  },
  "A:637": {
    "id": "A:637",
    "chain": "A",
    "resseq": 637,
    "resname": "PRO",
    "sasa": 0.0,
    "partial_charge_B": -0.06000000000000002,
    "F_metal": 0.0,
    "F_P": 0.0,
    "F_hal": 0.0,
    "total_density": 77383.5390625,
    "centroid": [
      5.8677191734313965,
      4.427821159362793,
      3.960829734802246
    ],
    "dipole_rho": [
      4411.23193359375,
      -28871.27734375,
      -13888.021484375
    ],
    "curv_rho": 213174768.0,
    "curv_rho_failed": false,
    "gpu_density_B_requested": "vector",
    "gpu_density_B_effective": "vector",
    "gpu_density_B_fallback_from_vector": false,
    "gpu_density_A_requested": null,
    "gpu_density_A_effective": null,
    "gpu_density_A_fallback_from_vector": false,
    "xtb_A_used": false,
    "xtb_A_success": false,
    "xtb_charge_length_mismatch": false
  },
  "A:638": {
    "id": "A:638",
    "chain": "A",
    "resseq": 638,
    "resname": "GLN",
    "sasa": 0.0,
    "partial_charge_B": -0.12,
    "F_metal": 0.0,
    "F_P": 0.0,
    "F_hal": 0.0,
    "total_density": 64946.1875,
    "centroid": [
      5.715645790100098,
      4.625092506408691,
      3.7912068367004395
    ],
    "dipole_rho": [
      9807.64453125,
      -33980.359375,
      -9239.2412109375
    ],
    "curv_rho": 183662128.0,
    "curv_rho_failed": false,
    "gpu_density_B_requested": "vector",
    "gpu_density_B_effective": "vector",
    "gpu_density_B_fallback_from_vector": false,
    "gpu_density_A_requested": null,
    "gpu_density_A_effective": null,
    "gpu_density_A_fallback_from_vector": false,
    "xtb_A_used": false,
    "xtb_A_success": false,
    "xtb_charge_length_mismatch": false
  },
  "A:639": {
    "id": "A:639",
    "chain": "A",
    "resseq": 639,
    "resname": "GLU",
    "sasa": 0.5675374269485474,
    "partial_charge_B": -0.8253512236264604,
    "F_metal": 0.0,
    "F_P": 0.0,
    "F_hal": 0.0,
    "total_density": 70121.921875,
    "centroid": [
      6.004382133483887,
      4.589980602264404,
      3.5723063945770264
    ],
    "dipole_rho": [
      -2969.720703125,
      -37659.19921875,
      -1119.1563720703125
    ],
    "curv_rho": 195070512.0,
    "curv_rho_failed": false,
    "gpu_density_B_requested": "vector",
    "gpu_density_B_effective": "vector",
    "gpu_density_B_fallback_from_vector": false,
    "gpu_density_A_requested": null,
    "gpu_density_A_effective": null,
    "gpu_density_A_fallback_from_vector": false,
    "xtb_A_used": false,
    "xtb_A_success": false,
    "xtb_charge_length_mismatch": false
  },
  "A:640": {
    "id": "A:640",
    "chain": "A",
    "resseq": 640,
    "resname": "LEU",
    "sasa": 0.0,
    "partial_charge_B": -0.06000000000000002,
    "F_metal": 0.0,
    "F_P": 0.0,
    "F_hal": 0.0,
    "total_density": 80686.4921875,
    "centroid": [
      5.968889236450195,
      4.2941741943359375,
      3.5891013145446777
    ],
    "dipole_rho": [
      2092.98974609375,
      -23880.177734375,
      -3445.145263671875
    ],
    "curv_rho": 212980768.0,
    "curv_rho_failed": false,
    "gpu_density_B_requested": "vector",
    "gpu_density_B_effective": "vector",
    "gpu_density_B_fallback_from_vector": false,
    "gpu_density_A_requested": null,
    "gpu_density_A_effective": null,
    "gpu_density_A_fallback_from_vector": false,
    "xtb_A_used": false,
    "xtb_A_success": false,
    "xtb_charge_length_mismatch": false
  },
  "A:641": {
    "id": "A:641",
    "chain": "A",
    "resseq": 641,
    "resname": "LEU",
    "sasa": 0.0,
    "partial_charge_B": -0.06000000000000002,
    "F_metal": 0.0,
    "F_P": 0.0,
    "F_hal": 0.0,
    "total_density": 74561.0703125,
    "centroid": [
      5.675808429718018,
      4.382785797119141,
      3.4792463779449463
    ],
    "dipole_rho": [
      14249.2626953125,
      -26069.416015625,
      -1398.2489013671875
    ],
    "curv_rho": 196293392.0,
    "curv_rho_failed": false,
    "gpu_density_B_requested": "vector",
    "gpu_density_B_effective": "vector",
    "gpu_density_B_fallback_from_vector": false,
    "gpu_density_A_requested": null,
    "gpu_density_A_effective": null,
    "gpu_density_A_fallback_from_vector": false,
    "xtb_A_used": false,
    "xtb_A_success": false,
    "xtb_charge_length_mismatch": false
  },
  "A:642": {
    "id": "A:642",
    "chain": "A",
    "resseq": 642,
    "resname": "SER",
    "sasa": 0.0,
    "partial_charge_B": -0.3,
    "F_metal": 0.0,
    "F_P": 0.0,
    "F_hal": 0.0,
    "total_density": 66336.4921875,
    "centroid": [
      5.820174694061279,
      4.5555853843688965,
      3.215151309967041
    ],
    "dipole_rho": [
      8000.71533203125,
      -31461.08203125,
      -3678.30029296875
    ],
    "curv_rho": 184070384.0,
    "curv_rho_failed": false,
    "gpu_density_B_requested": "vector",
    "gpu_density_B_effective": "vector",
    "gpu_density_B_fallback_from_vector": false,
    "gpu_density_A_requested": null,
    "gpu_density_A_effective": null,
    "gpu_density_A_fallback_from_vector": false,
    "xtb_A_used": false,
    "xtb_A_success": false,
    "xtb_charge_length_mismatch": false
  },
  "A:643": {
    "id": "A:643",
    "chain": "A",
    "resseq": 643,
    "resname": "LEU",
    "sasa": 0.0,
    "partial_charge_B": -0.06000000000000002,
    "F_metal": 0.0,
    "F_P": 0.0,
    "F_hal": 0.0,
    "total_density": 76531.5,
    "centroid": [
      6.024013996124268,
      4.413573265075684,
      3.1562769412994385
    ],
    "dipole_rho": [
      -2730.12890625,
      -30928.396484375,
      -464.77947998046875
    ],
    "curv_rho": 193358448.0,
    "curv_rho_failed": false,
    "gpu_density_B_requested": "vector",
    "gpu_density_B_effective": "vector",
    "gpu_density_B_fallback_from_vector": false,
    "gpu_density_A_requested": null,
    "gpu_density_A_effective": null,
    "gpu_density_A_fallback_from_vector": false,
    "xtb_A_used": false,
    "xtb_A_success": false,
    "xtb_charge_length_mismatch": false
  },
  "A:644": {
    "id": "A:644",
    "chain": "A",
    "resseq": 644,
    "resname": "ILE",
    "sasa": 0.0,
    "partial_charge_B": -0.06000000000000002,
    "F_metal": 0.0,
    "F_P": 0.0,
    "F_hal": 0.0,
    "total_density": 80810.078125,
    "centroid": [
      5.804879188537598,
      4.250184059143066,
      3.203112840652466
    ],
    "dipole_rho": [
      7593.45263671875,
      -15592.61328125,
      5844.60546875
    ],
    "curv_rho": 199058928.0,
    "curv_rho_failed": false,
    "gpu_density_B_requested": "vector",
    "gpu_density_B_effective": "vector",
    "gpu_density_B_fallback_from_vector": false,
    "gpu_density_A_requested": null,
    "gpu_density_A_effective": null,
    "gpu_density_A_fallback_from_vector": false,
    "xtb_A_used": false,
    "xtb_A_success": false,
    "xtb_charge_length_mismatch": false
  },
  "A:645": {
    "id": "A:645",
    "chain": "A",
    "resseq": 645,
    "resname": "ILE",
    "sasa": 0.0,
    "partial_charge_B": -0.06000000000000002,
    "F_metal": 0.0,
    "F_P": 0.0,
    "F_hal": 0.0,
    "total_density": 69304.4140625,
    "centroid": [
      5.578817844390869,
      4.416808128356934,
      3.019566774368286
    ],
    "dipole_rho": [
      10976.4423828125,
      -22514.7265625,
      6011.62158203125
    ],
    "curv_rho": 174814352.0,
    "curv_rho_failed": false,
    "gpu_density_B_requested": "vector",
    "gpu_density_B_effective": "vector",
    "gpu_density_B_fallback_from_vector": false,
    "gpu_density_A_requested": null,
    "gpu_density_A_effective": null,
    "gpu_density_A_fallback_from_vector": false,
    "xtb_A_used": false,
    "xtb_A_success": false,
    "xtb_charge_length_mismatch": false
  },
  "A:646": {
    "id": "A:646",
    "chain": "A",
    "resseq": 646,
    "resname": "GLU",
    "sasa": 0.0,
    "partial_charge_B": -0.54,
    "F_metal": 0.0,
    "F_P": 0.0,
    "F_hal": 0.0,
    "total_density": 66404.65625,
    "centroid": [
      5.878632068634033,
      4.501000881195068,
      2.7938976287841797
    ],
    "dipole_rho": [
      -604.3519287109375,
      -29946.990234375,
      7413.54833984375
    ],
    "curv_rho": 169563136.0,
    "curv_rho_failed": false,
    "gpu_density_B_requested": "vector",
    "gpu_density_B_effective": "vector",
    "gpu_density_B_fallback_from_vector": false,
    "gpu_density_A_requested": null,
    "gpu_density_A_effective": null,
    "gpu_density_A_fallback_from_vector": false,
    "xtb_A_used": false,
    "xtb_A_success": false,
    "xtb_charge_length_mismatch": false
  },
  "A:647": {
    "id": "A:647",
    "chain": "A",
    "resseq": 647,
    "resname": "ARG",
    "sasa": 0.0,
    "partial_charge_B": 0.4799999999999999,
    "F_metal": 0.0,
    "F_P": 0.0,
    "F_hal": 0.0,
    "total_density": 76219.8046875,
    "centroid": [
      6.020268440246582,
      4.203528881072998,
      2.741191864013672
    ],
    "dipole_rho": [
      -68.93799591064453,
      -10505.01171875,
      14037.6669921875
    ],
    "curv_rho": 175460320.0,
    "curv_rho_failed": false,
    "gpu_density_B_requested": "vector",
    "gpu_density_B_effective": "vector",
    "gpu_density_B_fallback_from_vector": false,
    "gpu_density_A_requested": null,
    "gpu_density_A_effective": null,
    "gpu_density_A_fallback_from_vector": false,
    "xtb_A_used": false,
    "xtb_A_success": false,
    "xtb_charge_length_mismatch": false
  },
  "A:648": {
    "id": "A:648",
    "chain": "A",
    "resseq": 648,
    "resname": "PHE",
    "sasa": 0.0,
    "partial_charge_B": -0.06000000000000002,
    "F_metal": 0.0,
    "F_P": 0.0,
    "F_hal": 0.0,
    "total_density": 68915.625,
    "centroid": [
      5.6037702560424805,
      4.227992534637451,
      2.6567280292510986
    ],
    "dipole_rho": [
      18670.912109375,
      -8039.8330078125,
      10812.283203125
    ],
    "curv_rho": 165642000.0,
    "curv_rho_failed": false,
    "gpu_density_B_requested": "vector",
    "gpu_density_B_effective": "vector",
    "gpu_density_B_fallback_from_vector": false,
    "gpu_density_A_requested": null,
    "gpu_density_A_effective": null,
    "gpu_density_A_fallback_from_vector": false,
    "xtb_A_used": false,
    "xtb_A_success": false,
    "xtb_charge_length_mismatch": false
  },
  "A:649": {
    "id": "A:649",
    "chain": "A",
    "resseq": 649,
    "resname": "GLU",
    "sasa": 0.09532517939805984,
    "partial_charge_B": -0.5879283925465488,
    "F_metal": 0.0,
    "F_P": 0.0,
    "F_hal": 0.0,
    "total_density": 62729.078125,
    "centroid": [
      5.569180011749268,
      4.447184085845947,
      2.5030362606048584
    ],
    "dipole_rho": [
      12703.4814453125,
      -20133.53515625,
      12819.2197265625
    ],
    "curv_rho": 147491936.0,
    "curv_rho_failed": false,
    "gpu_density_B_requested": "vector",
    "gpu_density_B_effective": "vector",
    "gpu_density_B_fallback_from_vector": false,
    "gpu_density_A_requested": null,
    "gpu_density_A_effective": null,
    "gpu_density_A_fallback_from_vector": false,
    "xtb_A_used": false,
    "xtb_A_success": false,
    "xtb_charge_length_mismatch": false
  },
  "A:650": {
    "id": "A:650",
    "chain": "A",
    "resseq": 650,
    "resname": "ILE",
    "sasa": 0.0,
    "partial_charge_B": -0.06000000000000002,
    "F_metal": 0.0,
    "F_P": 0.0,
    "F_hal": 0.0,
    "total_density": 60881.63671875,
    "centroid": [
      5.7783122062683105,
      4.29030179977417,
      2.2326085567474365
    ],
    "dipole_rho": [
      6128.5,
      -12253.849609375,
      16916.4609375
    ],
    "curv_rho": 139321104.0,
    "curv_rho_failed": false,
    "gpu_density_B_requested": "vector",
    "gpu_density_B_effective": "vector",
    "gpu_density_B_fallback_from_vector": false,
    "gpu_density_A_requested": null,
    "gpu_density_A_effective": null,
    "gpu_density_A_fallback_from_vector": false,
    "xtb_A_used": false,
    "xtb_A_success": false,
    "xtb_charge_length_mismatch": false
  },
  "A:651": {
    "id": "A:651",
    "chain": "A",
    "resseq": 651,
    "resname": "PRO",
    "sasa": 0.0,
    "partial_charge_B": -0.06000000000000002,
    "F_metal": 0.0,
    "F_P": 0.0,
    "F_hal": 0.0,
    "total_density": 52512.4453125,
    "centroid": [
      5.804806709289551,
      4.470338821411133,
      1.9738980531692505
    ],
    "dipole_rho": [
      4055.063232421875,
      -18138.046875,
      14442.314453125
    ],
    "curv_rho": 118649072.0,
    "curv_rho_failed": false,
    "gpu_density_B_requested": "vector",
    "gpu_density_B_effective": "vector",
    "gpu_density_B_fallback_from_vector": false,
    "gpu_density_A_requested": null,
    "gpu_density_A_effective": null,
    "gpu_density_A_fallback_from_vector": false,
    "xtb_A_used": false,
    "xtb_A_success": false,
    "xtb_charge_length_mismatch": false
  },
  "A:652": {
    "id": "A:652",
    "chain": "A",
    "resseq": 652,
    "resname": "GLU",
    "sasa": 0.0,
    "partial_charge_B": -0.54,
    "F_metal": 0.0,
    "F_P": 0.0,
    "F_hal": 0.0,
    "total_density": 48915.3984375,
    "centroid": [
      5.617650508880615,
      4.395723819732666,
      1.6782077550888062
    ],
    "dipole_rho": [
      5685.8974609375,
      -11717.8681640625,
      18992.59375
    ],
    "curv_rho": 97467576.0,
    "curv_rho_failed": false,
    "gpu_density_B_requested": "vector",
    "gpu_density_B_effective": "vector",
    "gpu_density_B_fallback_from_vector": false,
    "gpu_density_A_requested": null,
    "gpu_density_A_effective": null,
    "gpu_density_A_fallback_from_vector": false,
    "xtb_A_used": false,
    "xtb_A_success": false,
    "xtb_charge_length_mismatch": false
  },
  "A:653": {
    "id": "A:653",
    "chain": "A",
    "resseq": 653,
    "resname": "PRO",
    "sasa": 0.0,
    "partial_charge_B": -0.06000000000000002,
    "F_metal": 0.0,
    "F_P": 0.0,
    "F_hal": 0.0,
    "total_density": 40527.22265625,
    "centroid": [
      5.802846431732178,
      4.482038974761963,
      1.4092477560043335
    ],
    "dipole_rho": [
      -536.5958862304688,
      -12454.18359375,
      16166.49609375
    ],
    "curv_rho": 80401352.0,
    "curv_rho_failed": false,
    "gpu_density_B_requested": "vector",
    "gpu_density_B_effective": "vector",
    "gpu_density_B_fallback_from_vector": false,
    "gpu_density_A_requested": null,
    "gpu_density_A_effective": null,
    "gpu_density_A_fallback_from_vector": false,
    "xtb_A_used": false,
    "xtb_A_success": false,
    "xtb_charge_length_mismatch": false
  },
  "A:654": {
    "id": "A:654",
    "chain": "A",
    "resseq": 654,
    "resname": "GLU",
    "sasa": 0.8513062000274658,
    "partial_charge_B": -0.9680268654082135,
    "F_metal": 0.0,
    "F_P": 0.0,
    "F_hal": 0.0,
    "total_density": 34542.09375,
    "centroid": [
      5.687576770782471,
      4.825245380401611,
      1.293912410736084
    ],
    "dipole_rho": [
      361.1434326171875,
      -14723.712890625,
      12153.87890625
    ],
    "curv_rho": 63112096.0,
    "curv_rho_failed": false,
    "gpu_density_B_requested": "vector",
    "gpu_density_B_effective": "vector",
    "gpu_density_B_fallback_from_vector": false,
    "gpu_density_A_requested": null,
    "gpu_density_A_effective": null,
    "gpu_density_A_fallback_from_vector": false,
    "xtb_A_used": false,
    "xtb_A_success": false,
    "xtb_charge_length_mismatch": false
  },
  "A:655": {
    "id": "A:655",
    "chain": "A",
    "resseq": 655,
    "resname": "PRO",
    "sasa": 0.0,
    "partial_charge_B": -0.06000000000000002,
    "F_metal": 0.0,
    "F_P": 0.0,
    "F_hal": 0.0,
    "total_density": 29244.041015625,
    "centroid": [
      5.608797073364258,
      4.7399983406066895,
      0.9549742341041565
    ],
    "dipole_rho": [
      1573.667236328125,
      -12681.931640625,
      11853.9462890625
    ],
    "curv_rho": 48051476.0,
    "curv_rho_failed": false,
    "gpu_density_B_requested": "vector",
    "gpu_density_B_effective": "vector",
    "gpu_density_B_fallback_from_vector": false,
    "gpu_density_A_requested": null,
    "gpu_density_A_effective": null,
    "gpu_density_A_fallback_from_vector": false,
    "xtb_A_used": false,
    "xtb_A_success": false,
    "xtb_charge_length_mismatch": false
  },
  "A:656": {
    "id": "A:656",
    "chain": "A",
    "resseq": 656,
    "resname": "THR",
    "sasa": 1.4519457817077637,
    "partial_charge_B": -0.7055674821083449,
    "F_metal": 0.0,
    "F_P": 0.0,
    "F_hal": 0.0,
    "total_density": 22569.580078125,
    "centroid": [
      5.625701427459717,
      4.8791375160217285,
      0.5967885255813599
    ],
    "dipole_rho": [
      -2537.7587890625,
      -9998.455078125,
      9482.8330078125
    ],
    "curv_rho": 31075052.0,
    "curv_rho_failed": false,
    "gpu_density_B_requested": "vector",
    "gpu_density_B_effective": "vector",
    "gpu_density_B_fallback_from_vector": false,
    "gpu_density_A_requested": null,
    "gpu_density_A_effective": null,
    "gpu_density_A_fallback_from_vector": false,
    "xtb_A_used": false,
    "xtb_A_success": false,
    "xtb_charge_length_mismatch": false
  },
  "A:657": {
    "id": "A:657",
    "chain": "A",
    "resseq": 657,
    "resname": "GLU",
    "sasa": 4.363092422485352,
    "partial_charge_B": -1.35,
    "F_metal": 0.0,
    "F_P": 0.0,
    "F_hal": 0.0,
    "total_density": 19159.9140625,
    "centroid": [
      5.528573513031006,
      5.081526756286621,
      0.4868457019329071
    ],
    "dipole_rho": [
      2245.262939453125,
      -11218.68359375,
      9273.8486328125
    ],
    "curv_rho": 24394464.0,
    "curv_rho_failed": false,
    "gpu_density_B_requested": "vector",
    "gpu_density_B_effective": "vector",
    "gpu_density_B_fallback_from_vector": false,
    "gpu_density_A_requested": null,
    "gpu_density_A_effective": null,
    "gpu_density_A_fallback_from_vector": false,
    "xtb_A_used": false,
    "xtb_A_success": false,
    "xtb_charge_length_mismatch": false
  },
  "A:658": {
    "id": "A:658",
    "chain": "A",
    "resseq": 658,
    "resname": "ALA",
    "sasa": 2.871626138687134,
    "partial_charge_B": -0.15000000000000005,
    "F_metal": 0.0,
    "F_P": 0.0,
    "F_hal": 0.0,
    "total_density": 18675.404296875,
    "centroid": [
      5.439202785491943,
      4.861565113067627,
      0.28704312443733215
    ],
    "dipole_rho": [
      -1438.7137451171875,
      -7953.0224609375,
      9793.0673828125
    ],
    "curv_rho": 22239684.0,
    "curv_rho_failed": false,
    "gpu_density_B_requested": "vector",
    "gpu_density_B_effective": "vector",
    "gpu_density_B_fallback_from_vector": false,
    "gpu_density_A_requested": null,
    "gpu_density_A_effective": null,
    "gpu_density_A_fallback_from_vector": false,
    "xtb_A_used": false,
    "xtb_A_success": false,
    "xtb_charge_length_mismatch": false
  },
  "A:659": {
    "id": "A:659",
    "chain": "A",
    "resseq": 659,
    "resname": "ASP",
    "sasa": 0.0630597174167633,
    "partial_charge_B": -0.5717056931789691,
    "F_metal": 0.0,
    "F_P": 0.0,
    "F_hal": 0.0,
    "total_density": 23806.51171875,
    "centroid": [
      5.529026508331299,
      4.718797206878662,
      0.5285807847976685
    ],
    "dipole_rho": [
      384.8056640625,
      -6925.671875,
      12279.5361328125
    ],
    "curv_rho": 31464336.0,
    "curv_rho_failed": false,
    "gpu_density_B_requested": "vector",
    "gpu_density_B_effective": "vector",
    "gpu_density_B_fallback_from_vector": false,
    "gpu_density_A_requested": null,
    "gpu_density_A_effective": null,
    "gpu_density_A_fallback_from_vector": false,
    "xtb_A_used": false,
    "xtb_A_success": false,
    "xtb_charge_length_mismatch": false
  },
  "A:660": {
    "id": "A:660",
    "chain": "A",
    "resseq": 660,
    "resname": "ARG",
    "sasa": 4.526217937469482,
    "partial_charge_B": 1.2,
    "F_metal": 0.0,
    "F_P": 0.0,
    "F_hal": 0.0,
    "total_density": 21814.455078125,
    "centroid": [
      5.269894123077393,
      4.898719310760498,
      0.5395204424858093
    ],
    "dipole_rho": [
      4877.17626953125,
      -12551.44140625,
      8384.1376953125
    ],
    "curv_rho": 27910584.0,
    "curv_rho_failed": false,
    "gpu_density_B_requested": "vector",
    "gpu_density_B_effective": "vector",
    "gpu_density_B_fallback_from_vector": false,
    "gpu_density_A_requested": null,
    "gpu_density_A_effective": null,
    "gpu_density_A_fallback_from_vector": false,
    "xtb_A_used": false,
    "xtb_A_success": false,
    "xtb_charge_length_mismatch": false
  },
  "A:661": {
    "id": "A:661",
    "chain": "A",
    "resseq": 661,
    "resname": "ILE",
    "sasa": 2.5167062282562256,
    "partial_charge_B": -0.15000000000000005,
    "F_metal": 0.0,
    "F_P": 0.0,
    "F_hal": 0.0,
    "total_density": 17194.837890625,
    "centroid": [
      5.2505364418029785,
      4.933708190917969,
      0.2313840538263321
    ],
    "dipole_rho": [
      4081.167724609375,
      -7099.8388671875,
      8780.486328125
    ],
    "curv_rho": 19002942.0,
    "curv_rho_failed": false,
    "gpu_density_B_requested": "vector",
    "gpu_density_B_effective": "vector",
    "gpu_density_B_fallback_from_vector": false,
    "gpu_density_A_requested": null,
    "gpu_density_A_effective": null,
    "gpu_density_A_fallback_from_vector": false,
    "xtb_A_used": false,
    "xtb_A_success": false,
    "xtb_charge_length_mismatch": false
  },
  "A:662": {
    "id": "A:662",
    "chain": "A",
    "resseq": 662,
    "resname": "ALA",
    "sasa": 0.0,
    "partial_charge_B": -0.06000000000000002,
    "F_metal": 0.0,
    "F_P": 0.0,
    "F_hal": 0.0,
    "total_density": 18919.248046875,
    "centroid": [
      5.209071159362793,
      4.6506028175354,
      0.2740101218223572
    ],
    "dipole_rho": [
      3059.81787109375,
      -4750.94873046875,
      10346.75
    ],
    "curv_rho": 22388898.0,
    "curv_rho_failed": false,
    "gpu_density_B_requested": "vector",
    "gpu_density_B_effective": "vector",
    "gpu_density_B_fallback_from_vector": false,
    "gpu_density_A_requested": null,
    "gpu_density_A_effective": null,
    "gpu_density_A_fallback_from_vector": false,
    "xtb_A_used": false,
    "xtb_A_success": false,
    "xtb_charge_length_mismatch": false
  },
  "A:663": {
    "id": "A:663",
    "chain": "A",
    "resseq": 663,
    "resname": "ILE",
    "sasa": 0.0,
    "partial_charge_B": -0.06000000000000002,
    "F_metal": 0.0,
    "F_P": 0.0,
    "F_hal": 0.0,
    "total_density": 22391.603515625,
    "centroid": [
      5.247758865356445,
      4.665087699890137,
      0.539389431476593
    ],
    "dipole_rho": [
      8610.0400390625,
      -3783.63037109375,
      10177.865234375
    ],
    "curv_rho": 30140002.0,
    "curv_rho_failed": false,
    "gpu_density_B_requested": "vector",
    "gpu_density_B_effective": "vector",
    "gpu_density_B_fallback_from_vector": false,
    "gpu_density_A_requested": null,
    "gpu_density_A_effective": null,
    "gpu_density_A_fallback_from_vector": false,
    "xtb_A_used": false,
    "xtb_A_success": false,
    "xtb_charge_length_mismatch": false
  },
  "A:664": {
    "id": "A:664",
    "chain": "A",
    "resseq": 664,
    "resname": "GLU",
    "sasa": 6.526680946350098,
    "partial_charge_B": -1.35,
    "F_metal": 0.0,
    "F_P": 0.0,
    "F_hal": 0.0,
    "total_density": 17883.90625,
    "centroid": [
      5.018476963043213,
      4.844027519226074,
      0.3594108521938324
    ],
    "dipole_rho": [
      8069.1962890625,
      -6580.580078125,
      8184.86279296875
    ],
    "curv_rho": 20825792.0,
    "curv_rho_failed": false,
    "gpu_density_B_requested": "vector",
    "gpu_density_B_effective": "vector",
    "gpu_density_B_fallback_from_vector": false,
    "gpu_density_A_requested": null,
    "gpu_density_A_effective": null,
    "gpu_density_A_fallback_from_vector": false,
    "xtb_A_used": false,
    "xtb_A_success": false,
    "xtb_charge_length_mismatch": false
  },
  "A:665": {
    "id": "A:665",
    "chain": "A",
    "resseq": 665,
    "resname": "ASN",
    "sasa": 3.8479883670806885,
    "partial_charge_B": -0.30000000000000004,
    "F_metal": 0.0,
    "F_P": 0.0,
    "F_hal": 0.0,
    "total_density": 15478.1826171875,
    "centroid": [
      5.068044662475586,
      4.713833332061768,
      0.09510115534067154
    ],
    "dipole_rho": [
      6852.69091796875,
      -3481.87646484375,
      8622.140625
    ],
    "curv_rho": 16796978.0,
    "curv_rho_failed": false,
    "gpu_density_B_requested": "vector",
    "gpu_density_B_effective": "vector",
    "gpu_density_B_fallback_from_vector": false,
    "gpu_density_A_requested": null,
    "gpu_density_A_effective": null,
    "gpu_density_A_fallback_from_vector": false,
    "xtb_A_used": false,
    "xtb_A_success": false,
    "xtb_charge_length_mismatch": false
  },
  "A:666": {
    "id": "A:666",
    "chain": "A",
    "resseq": 666,
    "resname": "GLY",
    "sasa": 4.330471038818359,
    "partial_charge_B": -0.15000000000000005,
    "F_metal": 0.0,
    "F_P": 0.0,
    "F_hal": 0.0,
    "total_density": 14861.947265625,
    "centroid": [
      5.008509635925293,
      4.447358131408691,
      0.10539273917675018
    ],
    "dipole_rho": [
      5618.3330078125,
      -458.7363586425781,
      8774.0146484375
    ],
    "curv_rho": 16531439.0,
    "curv_rho_failed": false,
    "gpu_density_B_requested": "vector",
    "gpu_density_B_effective": "vector",
    "gpu_density_B_fallback_from_vector": false,
    "gpu_density_A_requested": null,
    "gpu_density_A_effective": null,
    "gpu_density_A_fallback_from_vector": false,
    "xtb_A_used": false,
    "xtb_A_success": false,
    "xtb_charge_length_mismatch": false
  },
  "A:667": {
    "id": "A:667",
    "chain": "A",
    "resseq": 667,
    "resname": "ASP",
    "sasa": 2.5854482650756836,
    "partial_charge_B": -1.35,
    "F_metal": 0.0,
    "F_P": 0.0,
    "F_hal": 0.0,
    "total_density": 15913.3564453125,
    "centroid": [
      5.210798740386963,
      4.5041351318359375,
      0.04749381169676781
    ],
    "dipole_rho": [
      3960.0146484375,
      -1099.8477783203125,
      10106.6728515625
    ],
    "curv_rho": 17241554.0,
    "curv_rho_failed": false,
    "gpu_density_B_requested": "vector",
    "gpu_density_B_effective": "vector",
    "gpu_density_B_fallback_from_vector": false,
    "gpu_density_A_requested": null,
    "gpu_density_A_effective": null,
    "gpu_density_A_fallback_from_vector": false,
    "xtb_A_used": false,
    "xtb_A_success": false,
    "xtb_charge_length_mismatch": false
  },
  "A:668": {
    "id": "A:668",
    "chain": "A",
    "resseq": 668,
    "resname": "GLN",
    "sasa": 5.057592391967773,
    "partial_charge_B": -0.30000000000000004,
    "F_metal": 0.0,
    "F_P": 0.0,
    "F_hal": 0.0,
    "total_density": 19229.060546875,
    "centroid": [
      5.314731121063232,
      4.403446674346924,
      0.2725334167480469
    ],
    "dipole_rho": [
      2385.849853515625,
      3055.53369140625,
      12436.50390625
    ],
    "curv_rho": 23426784.0,
    "curv_rho_failed": false,
    "gpu_density_B_requested": "vector",
    "gpu_density_B_effective": "vector",
    "gpu_density_B_fallback_from_vector": false,
    "gpu_density_A_requested": null,
    "gpu_density_A_effective": null,
    "gpu_density_A_fallback_from_vector": false,
    "xtb_A_used": false,
    "xtb_A_success": false,
    "xtb_charge_length_mismatch": false
  },
  "A:669": {
    "id": "A:669",
    "chain": "A",
    "resseq": 669,
    "resname": "PRO",
    "sasa": 1.8391313552856445,
    "partial_charge_B": -0.15000000000000005,
    "F_metal": 0.0,
    "F_P": 0.0,
    "F_hal": 0.0,
    "total_density": 22176.400390625,
    "centroid": [
      5.387692451477051,
      4.22088098526001,
      0.5021133422851562
    ],
    "dipole_rho": [
      6659.41552734375,
      5093.83349609375,
      13011.189453125
    ],
    "curv_rho": 30130472.0,
    "curv_rho_failed": false,
    "gpu_density_B_requested": "vector",
    "gpu_density_B_effective": "vector",
    "gpu_density_B_fallback_from_vector": false,
    "gpu_density_A_requested": null,
    "gpu_density_A_effective": null,
    "gpu_density_A_fallback_from_vector": false,
    "xtb_A_used": false,
    "xtb_A_success": false,
    "xtb_charge_length_mismatch": false
  },
  "A:670": {
    "id": "A:670",
    "chain": "A",
    "resseq": 670,
    "resname": "LEU",
    "sasa": 0.0,
    "partial_charge_B": -0.06000000000000002,
    "F_metal": 0.0,
    "F_P": 0.0,
    "F_hal": 0.0,
    "total_density": 29736.314453125,
    "centroid": [
      5.363722801208496,
      4.157731533050537,
      0.946277916431427
    ],
    "dipole_rho": [
      7629.13330078125,
      4866.91064453125,
      15653.654296875
    ],
    "curv_rho": 50824124.0,
    "curv_rho_failed": false,
    "gpu_density_B_requested": "vector",
    "gpu_density_B_effective": "vector",
    "gpu_density_B_fallback_from_vector": false,
    "gpu_density_A_requested": null,
    "gpu_density_A_effective": null,
    "gpu_density_A_fallback_from_vector": false,
    "xtb_A_used": false,
    "xtb_A_success": false,
    "xtb_charge_length_mismatch": false
  },
  "A:671": {
    "id": "A:671",
    "chain": "A",
    "resseq": 671,
    "resname": "SER",
    "sasa": 0.0,
    "partial_charge_B": -0.3,
    "F_metal": 0.0,
    "F_P": 0.0,
    "F_hal": 0.0,
    "total_density": 30937.416015625,
    "centroid": [
      5.58848237991333,
      4.143370151519775,
      0.9425423741340637
    ],
    "dipole_rho": [
      2383.697021484375,
      2968.54296875,
      16309.9697265625
    ],
    "curv_rho": 51778992.0,
    "curv_rho_failed": false,
    "gpu_density_B_requested": "vector",
    "gpu_density_B_effective": "vector",
    "gpu_density_B_fallback_from_vector": false,
    "gpu_density_A_requested": null,
    "gpu_density_A_effective": null,
    "gpu_density_A_fallback_from_vector": false,
    "xtb_A_used": false,
    "xtb_A_success": false,
    "xtb_charge_length_mismatch": false
  },
  "A:672": {
    "id": "A:672",
    "chain": "A",
    "resseq": 672,
    "resname": "ALA",
    "sasa": 1.7423349618911743,
    "partial_charge_B": -0.15000000000000005,
    "F_metal": 0.0,
    "F_P": 0.0,
    "F_hal": 0.0,
    "total_density": 29318.64453125,
    "centroid": [
      5.690558433532715,
      3.9352760314941406,
      0.969519853591919
    ],
    "dipole_rho": [
      690.69873046875,
      6483.4033203125,
      14679.8388671875
    ],
    "curv_rho": 50986220.0,
    "curv_rho_failed": false,
    "gpu_density_B_requested": "vector",
    "gpu_density_B_effective": "vector",
    "gpu_density_B_fallback_from_vector": false,
    "gpu_density_A_requested": null,
    "gpu_density_A_effective": null,
    "gpu_density_A_fallback_from_vector": false,
    "xtb_A_used": false,
    "xtb_A_success": false,
    "xtb_charge_length_mismatch": false
  },
  "A:673": {
    "id": "A:673",
    "chain": "A",
    "resseq": 673,
    "resname": "GLU",
    "sasa": 0.31529858708381653,
    "partial_charge_B": -0.6985284658948455,
    "F_metal": 0.0,
    "F_P": 0.0,
    "F_hal": 0.0,
    "total_density": 37071.7890625,
    "centroid": [
      5.889544486999512,
      4.139463424682617,
      1.171722412109375
    ],
    "dipole_rho": [
      -3311.331298828125,
      3497.828857421875,
      18932.5703125
    ],
    "curv_rho": 64154404.0,
    "curv_rho_failed": false,
    "gpu_density_B_requested": "vector",
    "gpu_density_B_effective": "vector",
    "gpu_density_B_fallback_from_vector": false,
    "gpu_density_A_requested": null,
    "gpu_density_A_effective": null,
    "gpu_density_A_fallback_from_vector": false,
    "xtb_A_used": false,
    "xtb_A_success": false,
    "xtb_charge_length_mismatch": false
  },
  "A:674": {
    "id": "A:674",
    "chain": "A",
    "resseq": 674,
    "resname": "LEU",
    "sasa": 0.0,
    "partial_charge_B": -0.06000000000000002,
    "F_metal": 0.0,
    "F_P": 0.0,
    "F_hal": 0.0,
    "total_density": 40847.2578125,
    "centroid": [
      5.6521782875061035,
      4.20387601852417,
      1.34184730052948
    ],
    "dipole_rho": [
      4880.86572265625,
      3014.56298828125,
      18406.685546875
    ],
    "curv_rho": 75003968.0,
    "curv_rho_failed": false,
    "gpu_density_B_requested": "vector",
    "gpu_density_B_effective": "vector",
    "gpu_density_B_fallback_from_vector": false,
    "gpu_density_A_requested": null,
    "gpu_density_A_effective": null,
    "gpu_density_A_fallback_from_vector": false,
    "xtb_A_used": false,
    "xtb_A_success": false,
    "xtb_charge_length_mismatch": false
  },
  "A:675": {
    "id": "A:675",
    "chain": "A",
    "resseq": 675,
    "resname": "LYS",
    "sasa": 1.8674604892730713,
    "partial_charge_B": 0.29999999999999993,
    "F_metal": 0.0,
    "F_P": 0.0,
    "F_hal": 0.0,
    "total_density": 39000.30078125,
    "centroid": [
      5.521398544311523,
      3.9435336589813232,
      1.3896517753601074
    ],
    "dipole_rho": [
      7408.2353515625,
      11065.2412109375,
      23966.837890625
    ],
    "curv_rho": 86043784.0,
    "curv_rho_failed": false,
    "gpu_density_B_requested": "vector",
    "gpu_density_B_effective": "vector",
    "gpu_density_B_fallback_from_vector": false,
    "gpu_density_A_requested": null,
    "gpu_density_A_effective": null,
    "gpu_density_A_fallback_from_vector": false,
    "xtb_A_used": false,
    "xtb_A_success": false,
    "xtb_charge_length_mismatch": false
  },
  "A:676": {
    "id": "A:676",
    "chain": "A",
    "resseq": 676,
    "resname": "ARG",
    "sasa": 0.6336510181427002,
    "partial_charge_B": 0.7631932169381775,
    "F_metal": 0.0,
    "F_P": 0.0,
    "F_hal": 0.0,
    "total_density": 43477.1015625,
    "centroid": [
      5.967062473297119,
      3.887587070465088,
      1.5058377981185913
    ],
    "dipole_rho": [
      -3365.206787109375,
      14858.6904296875,
      21191.189453125
    ],
    "curv_rho": 82766248.0,
    "curv_rho_failed": false,
    "gpu_density_B_requested": "vector",
    "gpu_density_B_effective": "vector",
    "gpu_density_B_fallback_from_vector": false,
    "gpu_density_A_requested": null,
    "gpu_density_A_effective": null,
    "gpu_density_A_fallback_from_vector": false,
    "xtb_A_used": false,
    "xtb_A_success": false,
    "xtb_charge_length_mismatch": false
  },
  "A:677": {
    "id": "A:677",
    "chain": "A",
    "resseq": 677,
    "resname": "PHE",
    "sasa": 0.0,
    "partial_charge_B": -0.06000000000000002,
    "F_metal": 0.0,
    "F_P": 0.0,
    "F_hal": 0.0,
    "total_density": 50729.62890625,
    "centroid": [
      5.882053852081299,
      4.1068854331970215,
      1.7133653163909912
    ],
    "dipole_rho": [
      991.0304565429688,
      2173.7158203125,
      18589.2578125
    ],
    "curv_rho": 100090896.0,
    "curv_rho_failed": false,
    "gpu_density_B_requested": "vector",
    "gpu_density_B_effective": "vector",
    "gpu_density_B_fallback_from_vector": false,
    "gpu_density_A_requested": null,
    "gpu_density_A_effective": null,
    "gpu_density_A_fallback_from_vector": false,
    "xtb_A_used": false,
    "xtb_A_success": false,
    "xtb_charge_length_mismatch": false
  },
  "A:678": {
    "id": "A:678",
    "chain": "A",
    "resseq": 678,
    "resname": "ARG",
    "sasa": 0.0,
    "partial_charge_B": 0.4799999999999999,
    "F_metal": 0.0,
    "F_P": 0.0,
    "F_hal": 0.0,
    "total_density": 51205.28515625,
    "centroid": [
      5.5857977867126465,
      4.0590739250183105,
      1.7230974435806274
    ],
    "dipole_rho": [
      14147.4619140625,
      3267.43310546875,
      23128.833984375
    ],
    "curv_rho": 105858344.0,
    "curv_rho_failed": false,
    "gpu_density_B_requested": "vector",
    "gpu_density_B_effective": "vector",
    "gpu_density_B_fallback_from_vector": false,
    "gpu_density_A_requested": null,
    "gpu_density_A_effective": null,
    "gpu_density_A_fallback_from_vector": false,
    "xtb_A_used": false,
    "xtb_A_success": false,
    "xtb_charge_length_mismatch": false
  },
  "A:679": {
    "id": "A:679",
    "chain": "A",
    "resseq": 679,
    "resname": "LYS",
    "sasa": 3.544037342071533,
    "partial_charge_B": 0.29999999999999993,
    "F_metal": 0.0,
    "F_P": 0.0,
    "F_hal": 0.0,
    "total_density": 47770.46875,
    "centroid": [
      5.712107181549072,
      3.776280641555786,
      1.8368723392486572
    ],
    "dipole_rho": [
      8178.6279296875,
      23388.556640625,
      20543.169921875
    ],
    "curv_rho": 102725744.0,
    "curv_rho_failed": false,
    "gpu_density_B_requested": "vector",
    "gpu_density_B_effective": "vector",
    "gpu_density_B_fallback_from_vector": false,
    "gpu_density_A_requested": null,
    "gpu_density_A_effective": null,
    "gpu_density_A_fallback_from_vector": false,
    "xtb_A_used": false,
    "xtb_A_success": false,
    "xtb_charge_length_mismatch": false
  },
  "A:680": {
    "id": "A:680",
    "chain": "A",
    "resseq": 680,
    "resname": "GLU",
    "sasa": 0.7882464528083801,
    "partial_charge_B": -0.936321157244983,
    "F_metal": 0.0,
    "F_P": 0.0,
    "F_hal": 0.0,
    "total_density": 51394.1015625,
    "centroid": [
      5.982470989227295,
      3.7596259117126465,
      2.0121138095855713
    ],
    "dipole_rho": [
      -340.08746337890625,
      19627.607421875,
      29943.49609375
    ],
    "curv_rho": 129063872.0,
    "curv_rho_failed": false,
    "gpu_density_B_requested": "vector",
    "gpu_density_B_effective": "vector",
    "gpu_density_B_fallback_from_vector": false,
    "gpu_density_A_requested": null,
    "gpu_density_A_effective": null,
    "gpu_density_A_fallback_from_vector": false,
    "xtb_A_used": false,
    "xtb_A_success": false,
    "xtb_charge_length_mismatch": false
  },
  "A:681": {
    "id": "A:681",
    "chain": "A",
    "resseq": 681,
    "resname": "TYR",
    "sasa": 0.0,
    "partial_charge_B": -0.3,
    "F_metal": 0.0,
    "F_P": 0.0,
    "F_hal": 0.0,
    "total_density": 63425.99609375,
    "centroid": [
      6.053131580352783,
      4.044059753417969,
      2.1470210552215576
    ],
    "dipole_rho": [
      -1175.6104736328125,
      6235.9189453125,
      19296.576171875
    ],
    "curv_rho": 133276848.0,
    "curv_rho_failed": false,
    "gpu_density_B_requested": "vector",
    "gpu_density_B_effective": "vector",
    "gpu_density_B_fallback_from_vector": false,
    "gpu_density_A_requested": null,
    "gpu_density_A_effective": null,
    "gpu_density_A_fallback_from_vector": false,
    "xtb_A_used": false,
    "xtb_A_success": false,
    "xtb_charge_length_mismatch": false
  },
  "A:682": {
    "id": "A:682",
    "chain": "A",
    "resseq": 682,
    "resname": "ILE",
    "sasa": 0.0,
    "partial_charge_B": -0.06000000000000002,
    "F_metal": 0.0,
    "F_P": 0.0,
    "F_hal": 0.0,
    "total_density": 57036.73828125,
    "centroid": [
      5.665483474731445,
      4.016996383666992,
      2.107576608657837
    ],
    "dipole_rho": [
      4766.5419921875,
      519.5164794921875,
      16573.533203125
    ],
    "curv_rho": 132059384.0,
    "curv_rho_failed": false,
    "gpu_density_B_requested": "vector",
    "gpu_density_B_effective": "vector",
    "gpu_density_B_fallback_from_vector": false,
    "gpu_density_A_requested": null,
    "gpu_density_A_effective": null,
    "gpu_density_A_fallback_from_vector": false,
    "xtb_A_used": false,
    "xtb_A_success": false,
    "xtb_charge_length_mismatch": false
  },
  "A:683": {
    "id": "A:683",
    "chain": "A",
    "resseq": 683,
    "resname": "GLN",
    "sasa": 0.0,
    "partial_charge_B": -0.12,
    "F_metal": 0.0,
    "F_P": 0.0,
    "F_hal": 0.0,
    "total_density": 55128.04296875,
    "centroid": [
      5.5463433265686035,
      3.8027291297912598,
      2.286811590194702
    ],
    "dipole_rho": [
      11602.5419921875,
      16007.126953125,
      18951.228515625
    ],
    "curv_rho": 132348552.0,
    "curv_rho_failed": false,
    "gpu_density_B_requested": "vector",
    "gpu_density_B_effective": "vector",
    "gpu_density_B_fallback_from_vector": false,
    "gpu_density_A_requested": null,
    "gpu_density_A_effective": null,
    "gpu_density_A_fallback_from_vector": false,
    "xtb_A_used": false,
    "xtb_A_success": false,
    "xtb_charge_length_mismatch": false
  },
  "A:684": {
    "id": "A:684",
    "chain": "A",
    "resseq": 684,
    "resname": "PRO",
    "sasa": 0.0,
    "partial_charge_B": -0.06000000000000002,
    "F_metal": 0.0,
    "F_P": 0.0,
    "F_hal": 0.0,
    "total_density": 61925.75,
    "centroid": [
      5.815157413482666,
      3.8020973205566406,
      2.423623561859131
    ],
    "dipole_rho": [
      5698.09130859375,
      17810.576171875,
      19250.640625
    ],
    "curv_rho": 153618688.0,
    "curv_rho_failed": false,
    "gpu_density_B_requested": "vector",
    "gpu_density_B_effective": "vector",
    "gpu_density_B_fallback_from_vector": false,
    "gpu_density_A_requested": null,
    "gpu_density_A_effective": null,
    "gpu_density_A_fallback_from_vector": false,
    "xtb_A_used": false,
    "xtb_A_success": false,
    "xtb_charge_length_mismatch": false
  },
  "A:685": {
    "id": "A:685",
    "chain": "A",
    "resseq": 685,
    "resname": "VAL",
    "sasa": 0.0,
    "partial_charge_B": -0.06000000000000002,
    "F_metal": 0.0,
    "F_P": 0.0,
    "F_hal": 0.0,
    "total_density": 66523.984375,
    "centroid": [
      5.860585689544678,
      3.9655416011810303,
      2.569202184677124
    ],
    "dipole_rho": [
      3266.3837890625,
      6908.87939453125,
      15555.3349609375
    ],
    "curv_rho": 161104272.0,
    "curv_rho_failed": false,
    "gpu_density_B_requested": "vector",
    "gpu_density_B_effective": "vector",
    "gpu_density_B_fallback_from_vector": false,
    "gpu_density_A_requested": null,
    "gpu_density_A_effective": null,
    "gpu_density_A_fallback_from_vector": false,
    "xtb_A_used": false,
    "xtb_A_success": false,
    "xtb_charge_length_mismatch": false
  },
  "A:686": {
    "id": "A:686",
    "chain": "A",
    "resseq": 686,
    "resname": "GLN",
    "sasa": 0.0,
    "partial_charge_B": -0.12,
    "F_metal": 0.0,
    "F_P": 0.0,
    "F_hal": 0.0,
    "total_density": 67022.7734375,
    "centroid": [
      5.555654048919678,
      3.9912734031677246,
      2.6285946369171143
    ],
    "dipole_rho": [
      14031.470703125,
      1337.8858642578125,
      20193.59375
    ],
    "curv_rho": 167033456.0,
    "curv_rho_failed": false,
    "gpu_density_B_requested": "vector",
    "gpu_density_B_effective": "vector",
    "gpu_density_B_fallback_from_vector": false,
    "gpu_density_A_requested": null,
    "gpu_density_A_effective": null,
    "gpu_density_A_fallback_from_vector": false,
    "xtb_A_used": false,
    "xtb_A_success": false,
    "xtb_charge_length_mismatch": false
  },
  "A:687": {
    "id": "A:687",
    "chain": "A",
    "resseq": 687,
    "resname": "LEU",
    "sasa": 0.0,
    "partial_charge_B": -0.06000000000000002,
    "F_metal": 0.0,
    "F_P": 0.0,
    "F_hal": 0.0,
    "total_density": 65593.7578125,
    "centroid": [
      5.56949520111084,
      3.7236666679382324,
      2.802993059158325
    ],
    "dipole_rho": [
      14267.9892578125,
      16478.26953125,
      18929.10546875
    ],
    "curv_rho": 169071328.0,
    "curv_rho_failed": false,
    "gpu_density_B_requested": "vector",
    "gpu_density_B_effective": "vector",
    "gpu_density_B_fallback_from_vector": false,
    "gpu_density_A_requested": null,
    "gpu_density_A_effective": null,
    "gpu_density_A_fallback_from_vector": false,
    "xtb_A_used": false,
    "xtb_A_success": false,
    "xtb_charge_length_mismatch": false
  },
  "A:688": {
    "id": "A:688",
    "chain": "A",
    "resseq": 688,
    "resname": "ARG",
    "sasa": 0.0,
    "partial_charge_B": 0.4799999999999999,
    "F_metal": 0.0,
    "F_P": 0.0,
    "F_hal": 0.0,
    "total_density": 74680.8125,
    "centroid": [
      5.817448139190674,
      3.7517476081848145,
      2.9835779666900635
    ],
    "dipole_rho": [
      -2363.7119140625,
      25077.306640625,
      22164.310546875
    ],
    "curv_rho": 193964560.0,
    "curv_rho_failed": false,
    "gpu_density_B_requested": "vector",
    "gpu_density_B_effective": "vector",
    "gpu_density_B_fallback_from_vector": false,
    "gpu_density_A_requested": null,
    "gpu_density_A_effective": null,
    "gpu_density_A_fallback_from_vector": false,
    "xtb_A_used": false,
    "xtb_A_success": false,
    "xtb_charge_length_mismatch": false
  },
  "A:689": {
    "id": "A:689",
    "chain": "A",
    "resseq": 689,
    "resname": "VAL",
    "sasa": 0.0,
    "partial_charge_B": -0.06000000000000002,
    "F_metal": 0.0,
    "F_P": 0.0,
    "F_hal": 0.0,
    "total_density": 73236.859375,
    "centroid": [
      5.690055847167969,
      3.9675509929656982,
      2.9821550846099854
    ],
    "dipole_rho": [
      9751.947265625,
      815.5774536132812,
      5045.85888671875
    ],
    "curv_rho": 185031808.0,
    "curv_rho_failed": false,
    "gpu_density_B_requested": "vector",
    "gpu_density_B_effective": "vector",
    "gpu_density_B_fallback_from_vector": false,
    "gpu_density_A_requested": null,
    "gpu_density_A_effective": null,
    "gpu_density_A_fallback_from_vector": false,
    "xtb_A_used": false,
    "xtb_A_success": false,
    "xtb_charge_length_mismatch": false
  },
  "A:690": {
    "id": "A:690",
    "chain": "A",
    "resseq": 690,
    "resname": "LEU",
    "sasa": 0.0,
    "partial_charge_B": -0.06000000000000002,
    "F_metal": 0.0,
    "F_P": 0.0,
    "F_hal": 0.0,
    "total_density": 71606.21875,
    "centroid": [
      5.442890644073486,
      3.8911869525909424,
      3.157472610473633
    ],
    "dipole_rho": [
      18861.294921875,
      9328.462890625,
      13646.15625
    ],
    "curv_rho": 184089280.0,
    "curv_rho_failed": false,
    "gpu_density_B_requested": "vector",
    "gpu_density_B_effective": "vector",
    "gpu_density_B_fallback_from_vector": false,
    "gpu_density_A_requested": null,
    "gpu_density_A_effective": null,
    "gpu_density_A_fallback_from_vector": false,
    "xtb_A_used": false,
    "xtb_A_success": false,
    "xtb_charge_length_mismatch": false
  },
  "A:691": {
    "id": "A:691",
    "chain": "A",
    "resseq": 691,
    "resname": "ASN",
    "sasa": 0.0,
    "partial_charge_B": -0.12,
    "F_metal": 0.0,
    "F_P": 0.0,
    "F_hal": 0.0,
    "total_density": 71204.2265625,
    "centroid": [
      5.675348281860352,
      3.6441683769226074,
      3.313621759414673
    ],
    "dipole_rho": [
      10366.2958984375,
      18020.421875,
      6886.0966796875
    ],
    "curv_rho": 191825136.0,
    "curv_rho_failed": false,
    "gpu_density_B_requested": "vector",
    "gpu_density_B_effective": "vector",
    "gpu_density_B_fallback_from_vector": false,
    "gpu_density_A_requested": null,
    "gpu_density_A_effective": null,
    "gpu_density_A_fallback_from_vector": false,
    "xtb_A_used": false,
    "xtb_A_success": false,
    "xtb_charge_length_mismatch": false
  },
  "A:692": {
    "id": "A:692",
    "chain": "A",
    "resseq": 692,
    "resname": "VAL",
    "sasa": 0.0,
    "partial_charge_B": -0.06000000000000002,
    "F_metal": 0.0,
    "F_P": 0.0,
    "F_hal": 0.0,
    "total_density": 81557.2421875,
    "centroid": [
      5.753661155700684,
      3.8586838245391846,
      3.429326295852661
    ],
    "dipole_rho": [
      7530.37353515625,
      7372.62890625,
      2500.167236328125
    ],
    "curv_rho": 207842576.0,
    "curv_rho_failed": false,
    "gpu_density_B_requested": "vector",
    "gpu_density_B_effective": "vector",
    "gpu_density_B_fallback_from_vector": false,
    "gpu_density_A_requested": null,
    "gpu_density_A_effective": null,
    "gpu_density_A_fallback_from_vector": false,
    "xtb_A_used": false,
    "xtb_A_success": false,
    "xtb_charge_length_mismatch": false
  },
  "A:693": {
    "id": "A:693",
    "chain": "A",
    "resseq": 693,
    "resname": "CYS",
    "sasa": 0.0,
    "partial_charge_B": -0.21000000000000002,
    "F_metal": 0.0,
    "F_P": 0.0,
    "F_hal": 0.0,
    "total_density": 73724.0078125,
    "centroid": [
      5.503774642944336,
      3.9267985820770264,
      3.4257936477661133
    ],
    "dipole_rho": [
      16325.5595703125,
      1883.5418701171875,
      -3341.40771484375
    ],
    "curv_rho": 194039840.0,
    "curv_rho_failed": false,
    "gpu_density_B_requested": "vector",
    "gpu_density_B_effective": "vector",
    "gpu_density_B_fallback_from_vector": false,
    "gpu_density_A_requested": null,
    "gpu_density_A_effective": null,
    "gpu_density_A_fallback_from_vector": false,
    "xtb_A_used": false,
    "xtb_A_success": false,
    "xtb_charge_length_mismatch": false
  },
  "A:694": {
    "id": "A:694",
    "chain": "A",
    "resseq": 694,
    "resname": "ARG",
    "sasa": 0.5064299702644348,
    "partial_charge_B": 0.7063352039636316,
    "F_metal": 0.0,
    "F_P": 0.0,
    "F_hal": 0.0,
    "total_density": 75323.4453125,
    "centroid": [
      5.458773136138916,
      3.675194025039673,
      3.61501407623291
    ],
    "dipole_rho": [
      22844.24609375,
      26091.57421875,
      5596.912109375
    ],
    "curv_rho": 194197584.0,
    "curv_rho_failed": false,
    "gpu_density_B_requested": "vector",
    "gpu_density_B_effective": "vector",
    "gpu_density_B_fallback_from_vector": false,
    "gpu_density_A_requested": null,
    "gpu_density_A_effective": null,
    "gpu_density_A_fallback_from_vector": false,
    "xtb_A_used": false,
    "xtb_A_success": false,
    "xtb_charge_length_mismatch": false
  },
  "A:695": {
    "id": "A:695",
    "chain": "A",
    "resseq": 695,
    "resname": "HIS",
    "sasa": 0.0,
    "partial_charge_B": 0.29999999999999993,
    "F_metal": 0.0,
    "F_P": 0.0,
    "F_hal": 0.0,
    "total_density": 80681.2109375,
    "centroid": [
      5.684014797210693,
      3.618924856185913,
      3.859715461730957
    ],
    "dipole_rho": [
      10752.7861328125,
      22254.66796875,
      9399.015625
    ],
    "curv_rho": 219934352.0,
    "curv_rho_failed": false,
    "gpu_density_B_requested": "vector",
    "gpu_density_B_effective": "vector",
    "gpu_density_B_fallback_from_vector": false,
    "gpu_density_A_requested": null,
    "gpu_density_A_effective": null,
    "gpu_density_A_fallback_from_vector": false,
    "xtb_A_used": false,
    "xtb_A_success": false,
    "xtb_charge_length_mismatch": false
  },
  "A:696": {
    "id": "A:696",
    "chain": "A",
    "resseq": 696,
    "resname": "TRP",
    "sasa": 0.0,
    "partial_charge_B": 0.11999999999999997,
    "F_metal": 0.0,
    "F_P": 0.0,
    "F_hal": 0.0,
    "total_density": 89059.8046875,
    "centroid": [
      5.669868469238281,
      4.013051986694336,
      3.864105224609375
    ],
    "dipole_rho": [
      13936.3408203125,
      -7968.7236328125,
      -5586.09765625
    ],
    "curv_rho": 217802960.0,
    "curv_rho_failed": false,
    "gpu_density_B_requested": "vector",
    "gpu_density_B_effective": "vector",
    "gpu_density_B_fallback_from_vector": false,
    "gpu_density_A_requested": null,
    "gpu_density_A_effective": null,
    "gpu_density_A_fallback_from_vector": false,
    "xtb_A_used": false,
    "xtb_A_success": false,
    "xtb_charge_length_mismatch": false
  },
  "A:697": {
    "id": "A:697",
    "chain": "A",
    "resseq": 697,
    "resname": "VAL",
    "sasa": 0.0,
    "partial_charge_B": -0.06000000000000002,
    "F_metal": 0.0,
    "F_P": 0.0,
    "F_hal": 0.0,
    "total_density": 73463.9296875,
    "centroid": [
      5.367293834686279,
      3.819638252258301,
      3.9285569190979004
    ],
    "dipole_rho": [
      22917.146484375,
      2233.998291015625,
      -8429.5078125
    ],
    "curv_rho": 196521632.0,
    "curv_rho_failed": false,
    "gpu_density_B_requested": "vector",
    "gpu_density_B_effective": "vector",
    "gpu_density_B_fallback_from_vector": false,
    "gpu_density_A_requested": null,
    "gpu_density_A_effective": null,
    "gpu_density_A_fallback_from_vector": false,
    "xtb_A_used": false,
    "xtb_A_success": false,
    "xtb_charge_length_mismatch": false
  },
  "A:698": {
    "id": "A:698",
    "chain": "A",
    "resseq": 698,
    "resname": "GLU",
    "sasa": 0.03152985870838165,
    "partial_charge_B": -0.5558528465894845,
    "F_metal": 0.0,
    "F_P": 0.0,
    "F_hal": 0.0,
    "total_density": 73953.40625,
    "centroid": [
      5.437361717224121,
      3.5445754528045654,
      4.184000492095947
    ],
    "dipole_rho": [
      21895.5859375,
      19744.6015625,
      2649.190185546875
    ],
    "curv_rho": 200187888.0,
    "curv_rho_failed": false,
    "gpu_density_B_requested": "vector",
    "gpu_density_B_effective": "vector",
    "gpu_density_B_fallback_from_vector": false,
    "gpu_density_A_requested": null,
    "gpu_density_A_effective": null,
    "gpu_density_A_fallback_from_vector": false,
    "xtb_A_used": false,
    "xtb_A_success": false,
    "xtb_charge_length_mismatch": false
  },
  "A:699": {
    "id": "A:699",
    "chain": "A",
    "resseq": 699,
    "resname": "HIS",
    "sasa": 0.0,
    "partial_charge_B": 0.29999999999999993,
    "F_metal": 0.0,
    "F_P": 0.0,
    "F_hal": 0.0,
    "total_density": 83263.1328125,
    "centroid": [
      5.683133602142334,
      3.5580930709838867,
      4.348147869110107
    ],
    "dipole_rho": [
      14479.787109375,
      20186.5234375,
      3122.177734375
    ],
    "curv_rho": 225754784.0,
    "curv_rho_failed": false,
    "gpu_density_B_requested": "vector",
    "gpu_density_B_effective": "vector",
    "gpu_density_B_fallback_from_vector": false,
    "gpu_density_A_requested": null,
    "gpu_density_A_effective": null,
    "gpu_density_A_fallback_from_vector": false,
    "xtb_A_used": false,
    "xtb_A_success": false,
    "xtb_charge_length_mismatch": false
  },
  "A:700": {
    "id": "A:700",
    "chain": "A",
    "resseq": 700,
    "resname": "HIS",
    "sasa": 0.0,
    "partial_charge_B": 0.29999999999999993,
    "F_metal": 0.0,
    "F_P": 0.0,
    "F_hal": 0.0,
    "total_density": 88149.453125,
    "centroid": [
      5.803152561187744,
      3.7844269275665283,
      4.355514049530029
    ],
    "dipole_rho": [
      14953.017578125,
      -396.0894775390625,
      -4883.0654296875
    ],
    "curv_rho": 235583440.0,
    "curv_rho_failed": false,
    "gpu_density_B_requested": "vector",
    "gpu_density_B_effective": "vector",
    "gpu_density_B_fallback_from_vector": false,
    "gpu_density_A_requested": null,
    "gpu_density_A_effective": null,
    "gpu_density_A_fallback_from_vector": false,
    "xtb_A_used": false,
    "xtb_A_success": false,
    "xtb_charge_length_mismatch": false
  },
  "A:701": {
    "id": "A:701",
    "chain": "A",
    "resseq": 701,
    "resname": "PHE",
    "sasa": 0.0,
    "partial_charge_B": -0.06000000000000002,
    "F_metal": 0.0,
    "F_P": 0.0,
    "F_hal": 0.0,
    "total_density": 75826.6015625,
    "centroid": [
      5.401261806488037,
      3.8998875617980957,
      4.4148406982421875
    ],
    "dipole_rho": [
      35515.6484375,
      -9923.2177734375,
      -6163.66357421875
    ],
    "curv_rho": 204388928.0,
    "curv_rho_failed": false,
    "gpu_density_B_requested": "vector",
    "gpu_density_B_effective": "vector",
    "gpu_density_B_fallback_from_vector": false,
    "gpu_density_A_requested": null,
    "gpu_density_A_effective": null,
    "gpu_density_A_fallback_from_vector": false,
    "xtb_A_used": false,
    "xtb_A_success": false,
    "xtb_charge_length_mismatch": false
  },
  "A:702": {
    "id": "A:702",
    "chain": "A",
    "resseq": 702,
    "resname": "TYR",
    "sasa": 0.0,
    "partial_charge_B": -0.3,
    "F_metal": 0.0,
    "F_P": 0.0,
    "F_hal": 0.0,
    "total_density": 87716.6171875,
    "centroid": [
      5.7836127281188965,
      3.9243640899658203,
      4.678311347961426
    ],
    "dipole_rho": [
      25792.66796875,
      -14368.2109375,
      -9552.0537109375
    ],
    "curv_rho": 233548560.0,
    "curv_rho_failed": false,
    "gpu_density_B_requested": "vector",
    "gpu_density_B_effective": "vector",
    "gpu_density_B_fallback_from_vector": false,
    "gpu_density_A_requested": null,
    "gpu_density_A_effective": null,
    "gpu_density_A_fallback_from_vector": false,
    "xtb_A_used": false,
    "xtb_A_success": false,
    "xtb_charge_length_mismatch": false
  },
  "A:703": {
    "id": "A:703",
    "chain": "A",
    "resseq": 703,
    "resname": "ASP",
    "sasa": 0.0,
    "partial_charge_B": -0.54,
    "F_metal": 0.0,
    "F_P": 0.0,
    "F_hal": 0.0,
    "total_density": 79710.859375,
    "centroid": [
      5.69272518157959,
      4.151576042175293,
      4.325481414794922
    ],
    "dipole_rho": [
      17246.453125,
      -20662.96875,
      -14076.40625
    ],
    "curv_rho": 217641008.0,
    "curv_rho_failed": false,
    "gpu_density_B_requested": "vector",
    "gpu_density_B_effective": "vector",
    "gpu_density_B_fallback_from_vector": false,
    "gpu_density_A_requested": null,
    "gpu_density_A_effective": null,
    "gpu_density_A_fallback_from_vector": false,
    "xtb_A_used": false,
    "xtb_A_success": false,
    "xtb_charge_length_mismatch": false
  },
  "A:704": {
    "id": "A:704",
    "chain": "A",
    "resseq": 704,
    "resname": "PHE",
    "sasa": 0.0,
    "partial_charge_B": -0.06000000000000002,
    "F_metal": 0.0,
    "F_P": 0.0,
    "F_hal": 0.0,
    "total_density": 70787.9609375,
    "centroid": [
      5.38085412979126,
      4.184332370758057,
      4.105523109436035
    ],
    "dipole_rho": [
      21300.048828125,
      -16485.48828125,
      -12067.7353515625
    ],
    "curv_rho": 189866496.0,
    "curv_rho_failed": false,
    "gpu_density_B_requested": "vector",
    "gpu_density_B_effective": "vector",
    "gpu_density_B_fallback_from_vector": false,
    "gpu_density_A_requested": null,
    "gpu_density_A_effective": null,
    "gpu_density_A_fallback_from_vector": false,
    "xtb_A_used": false,
    "xtb_A_success": false,
    "xtb_charge_length_mismatch": false
  },
  "A:705": {
    "id": "A:705",
    "chain": "A",
    "resseq": 705,
    "resname": "GLU",
    "sasa": 0.09458957612514496,
    "partial_charge_B": -0.5875585397684536,
    "F_metal": 0.0,
    "F_P": 0.0,
    "F_hal": 0.0,
    "total_density": 64551.359375,
    "centroid": [
      5.263688564300537,
      4.1161603927612305,
      4.705223560333252
    ],
    "dipole_rho": [
      23871.140625,
      -14871.56640625,
      -11157.93359375
    ],
    "curv_rho": 179814976.0,
    "curv_rho_failed": false,
    "gpu_density_B_requested": "vector",
    "gpu_density_B_effective": "vector",
    "gpu_density_B_fallback_from_vector": false,
    "gpu_density_A_requested": null,
    "gpu_density_A_effective": null,
    "gpu_density_A_fallback_from_vector": false,
    "xtb_A_used": false,
    "xtb_A_success": false,
    "xtb_charge_length_mismatch": false
  },
  "A:706": {
    "id": "A:706",
    "chain": "A",
    "resseq": 706,
    "resname": "ARG",
    "sasa": 0.0,
    "partial_charge_B": 0.4799999999999999,
    "F_metal": 0.0,
    "F_P": 0.0,
    "F_hal": 0.0,
    "total_density": 76783.21875,
    "centroid": [
      5.681700706481934,
      4.181614875793457,
      4.865626811981201
    ],
    "dipole_rho": [
      23752.595703125,
      -32237.318359375,
      -9121.908203125
    ],
    "curv_rho": 210992240.0,
    "curv_rho_failed": false,
    "gpu_density_B_requested": "vector",
    "gpu_density_B_effective": "vector",
    "gpu_density_B_fallback_from_vector": false,
    "gpu_density_A_requested": null,
    "gpu_density_A_effective": null,
    "gpu_density_A_fallback_from_vector": false,
    "xtb_A_used": false,
    "xtb_A_success": false,
    "xtb_charge_length_mismatch": false
  },
  "A:707": {
    "id": "A:707",
    "chain": "A",
    "resseq": 707,
    "resname": "ASP",
    "sasa": 0.0,
    "partial_charge_B": -0.54,
    "F_metal": 0.0,
    "F_P": 0.0,
    "F_hal": 0.0,
    "total_density": 59589.7890625,
    "centroid": [
      5.401257038116455,
      4.497941493988037,
      4.295200824737549
    ],
    "dipole_rho": [
      15812.5703125,
      -30599.158203125,
      -11684.005859375
    ],
    "curv_rho": 167064336.0,
    "curv_rho_failed": false,
    "gpu_density_B_requested": "vector",
    "gpu_density_B_effective": "vector",
    "gpu_density_B_fallback_from_vector": false,
    "gpu_density_A_requested": null,
    "gpu_density_A_effective": null,
    "gpu_density_A_fallback_from_vector": false,
    "xtb_A_used": false,
    "xtb_A_success": false,
    "xtb_charge_length_mismatch": false
  },
  "A:708": {
    "id": "A:708",
    "chain": "A",
    "resseq": 708,
    "resname": "ALA",
    "sasa": 2.3876442909240723,
    "partial_charge_B": -0.15000000000000005,
    "F_metal": 0.0,
    "F_P": 0.0,
    "F_hal": 0.0,
    "total_density": 50380.80859375,
    "centroid": [
      5.136000633239746,
      4.5669074058532715,
      4.145776748657227
    ],
    "dipole_rho": [
      19801.71484375,
      -24809.171875,
      -14339.5390625
    ],
    "curv_rho": 136885504.0,
    "curv_rho_failed": false,
    "gpu_density_B_requested": "vector",
    "gpu_density_B_effective": "vector",
    "gpu_density_B_fallback_from_vector": false,
    "gpu_density_A_requested": null,
    "gpu_density_A_effective": null,
    "gpu_density_A_fallback_from_vector": false,
    "xtb_A_used": false,
    "xtb_A_success": false,
    "xtb_charge_length_mismatch": false
  },
  "A:709": {
    "id": "A:709",
    "chain": "A",
    "resseq": 709,
    "resname": "TYR",
    "sasa": 4.2573676109313965,
    "partial_charge_B": -0.75,
    "F_metal": 0.0,
    "F_P": 0.0,
    "F_hal": 0.0,
    "total_density": 52137.125,
    "centroid": [
      5.235322952270508,
      4.724035739898682,
      3.9631786346435547
    ],
    "dipole_rho": [
      14590.4912109375,
      -33933.30078125,
      -1162.034912109375
    ],
    "curv_rho": 140273600.0,
    "curv_rho_failed": false,
    "gpu_density_B_requested": "vector",
    "gpu_density_B_effective": "vector",
    "gpu_density_B_fallback_from_vector": false,
    "gpu_density_A_requested": null,
    "gpu_density_A_effective": null,
    "gpu_density_A_fallback_from_vector": false,
    "xtb_A_used": false,
    "xtb_A_success": false,
    "xtb_charge_length_mismatch": false
  },
  "A:710": {
    "id": "A:710",
    "chain": "A",
    "resseq": 710,
    "resname": "LEU",
    "sasa": 0.0,
    "partial_charge_B": -0.06000000000000002,
    "F_metal": 0.0,
    "F_P": 0.0,
    "F_hal": 0.0,
    "total_density": 66155.9453125,
    "centroid": [
      5.434144973754883,
      4.415297031402588,
      3.968228340148926
    ],
    "dipole_rho": [
      19212.974609375,
      -28230.6171875,
      -6887.44580078125
    ],
    "curv_rho": 181337344.0,
    "curv_rho_failed": false,
    "gpu_density_B_requested": "vector",
    "gpu_density_B_effective": "vector",
    "gpu_density_B_fallback_from_vector": false,
    "gpu_density_A_requested": null,
    "gpu_density_A_effective": null,
    "gpu_density_A_fallback_from_vector": false,
    "xtb_A_used": false,
    "xtb_A_success": false,
    "xtb_charge_length_mismatch": false
  },
  "A:711": {
    "id": "A:711",
    "chain": "A",
    "resseq": 711,
    "resname": "LEU",
    "sasa": 0.0,
    "partial_charge_B": -0.06000000000000002,
    "F_metal": 0.0,
    "F_P": 0.0,
    "F_hal": 0.0,
    "total_density": 58039.96484375,
    "centroid": [
      5.09138822555542,
      4.33798885345459,
      4.006651878356934
    ],
    "dipole_rho": [
      24144.7265625,
      -17810.193359375,
      -7201.8974609375
    ],
    "curv_rho": 152816816.0,
    "curv_rho_failed": false,
    "gpu_density_B_requested": "vector",
    "gpu_density_B_effective": "vector",
    "gpu_density_B_fallback_from_vector": false,
    "gpu_density_A_requested": null,
    "gpu_density_A_effective": null,
    "gpu_density_A_fallback_from_vector": false,
    "xtb_A_used": false,
    "xtb_A_success": false,
    "xtb_charge_length_mismatch": false
  },
  "A:712": {
    "id": "A:712",
    "chain": "A",
    "resseq": 712,
    "resname": "GLN",
    "sasa": 3.9542949199676514,
    "partial_charge_B": -0.30000000000000004,
    "F_metal": 0.0,
    "F_P": 0.0,
    "F_hal": 0.0,
    "total_density": 49213.1484375,
    "centroid": [
      4.992008209228516,
      4.555225849151611,
      3.7166659832000732
    ],
    "dipole_rho": [
      23119.60546875,
      -26957.18359375,
      -5492.75244140625
    ],
    "curv_rho": 128728672.0,
    "curv_rho_failed": false,
    "gpu_density_B_requested": "vector",
    "gpu_density_B_effective": "vector",
    "gpu_density_B_fallback_from_vector": false,
    "gpu_density_A_requested": null,
    "gpu_density_A_effective": null,
    "gpu_density_A_fallback_from_vector": false,
    "xtb_A_used": false,
    "xtb_A_success": false,
    "xtb_charge_length_mismatch": false
  },
  "A:713": {
    "id": "A:713",
    "chain": "A",
    "resseq": 713,
    "resname": "ARG",
    "sasa": 0.0,
    "partial_charge_B": 0.4799999999999999,
    "F_metal": 0.0,
    "F_P": 0.0,
    "F_hal": 0.0,
    "total_density": 66549.7421875,
    "centroid": [
      5.4243998527526855,
      4.553094863891602,
      3.4627974033355713
    ],
    "dipole_rho": [
      24414.095703125,
      -33123.92578125,
      -7503.3115234375
    ],
    "curv_rho": 170189776.0,
    "curv_rho_failed": false,
    "gpu_density_B_requested": "vector",
    "gpu_density_B_effective": "vector",
    "gpu_density_B_fallback_from_vector": false,
    "gpu_density_A_requested": null,
    "gpu_density_A_effective": null,
    "gpu_density_A_fallback_from_vector": false,
    "xtb_A_used": false,
    "xtb_A_success": false,
    "xtb_charge_length_mismatch": false
  },
  "A:714": {
    "id": "A:714",
    "chain": "A",
    "resseq": 714,
    "resname": "MET",
    "sasa": 0.0,
    "partial_charge_B": -0.21000000000000002,
    "F_metal": 0.0,
    "F_P": 0.0,
    "F_hal": 0.0,
    "total_density": 69843.515625,
    "centroid": [
      5.328335762023926,
      4.211039066314697,
      3.6009280681610107
    ],
    "dipole_rho": [
      29837.90234375,
      -17828.341796875,
      -225.9122314453125
    ],
    "curv_rho": 179603024.0,
    "curv_rho_failed": false,
    "gpu_density_B_requested": "vector",
    "gpu_density_B_effective": "vector",
    "gpu_density_B_fallback_from_vector": false,
    "gpu_density_A_requested": null,
    "gpu_density_A_effective": null,
    "gpu_density_A_fallback_from_vector": false,
    "xtb_A_used": false,
    "xtb_A_success": false,
    "xtb_charge_length_mismatch": false
  },
  "A:715": {
    "id": "A:715",
    "chain": "A",
    "resseq": 715,
    "resname": "GLU",
    "sasa": 0.0,
    "partial_charge_B": -0.54,
    "F_metal": 0.0,
    "F_P": 0.0,
    "F_hal": 0.0,
    "total_density": 56855.5625,
    "centroid": [
      4.915735244750977,
      4.266504287719727,
      3.663238048553467
    ],
    "dipole_rho": [
      29957.91796875,
      -13605.953125,
      -2510.852294921875
    ],
    "curv_rho": 140613152.0,
    "curv_rho_failed": false,
    "gpu_density_B_requested": "vector",
    "gpu_density_B_effective": "vector",
    "gpu_density_B_fallback_from_vector": false,
    "gpu_density_A_requested": null,
    "gpu_density_A_effective": null,
    "gpu_density_A_fallback_from_vector": false,
    "xtb_A_used": false,
    "xtb_A_success": false,
    "xtb_charge_length_mismatch": false
  },
  "A:716": {
    "id": "A:716",
    "chain": "A",
    "resseq": 716,
    "resname": "GLU",
    "sasa": 1.70334792137146,
    "partial_charge_B": -1.35,
    "F_metal": 0.0,
    "F_P": 0.0,
    "F_hal": 0.0,
    "total_density": 52939.921875,
    "centroid": [
      4.998310565948486,
      4.466557025909424,
      3.2773265838623047
    ],
    "dipole_rho": [
      28037.54296875,
      -25489.91796875,
      -2445.001220703125
    ],
    "curv_rho": 132600464.0,
    "curv_rho_failed": false,
    "gpu_density_B_requested": "vector",
    "gpu_density_B_effective": "vector",
    "gpu_density_B_fallback_from_vector": false,
    "gpu_density_A_requested": null,
    "gpu_density_A_effective": null,
    "gpu_density_A_fallback_from_vector": false,
    "xtb_A_used": false,
    "xtb_A_success": false,
    "xtb_charge_length_mismatch": false
  },
  "A:717": {
    "id": "A:717",
    "chain": "A",
    "resseq": 717,
    "resname": "PHE",
    "sasa": 0.0,
    "partial_charge_B": -0.06000000000000002,
    "F_metal": 0.0,
    "F_P": 0.0,
    "F_hal": 0.0,
    "total_density": 65714.9609375,
    "centroid": [
      5.292316913604736,
      4.262024402618408,
      3.104799270629883
    ],
    "dipole_rho": [
      25962.068359375,
      -17052.626953125,
      4593.43310546875
    ],
    "curv_rho": 163093696.0,
    "curv_rho_failed": false,
    "gpu_density_B_requested": "vector",
    "gpu_density_B_effective": "vector",
    "gpu_density_B_fallback_from_vector": false,
    "gpu_density_A_requested": null,
    "gpu_density_A_effective": null,
    "gpu_density_A_fallback_from_vector": false,
    "xtb_A_used": false,
    "xtb_A_success": false,
    "xtb_charge_length_mismatch": false
  },
  "A:718": {
    "id": "A:718",
    "chain": "A",
    "resseq": 718,
    "resname": "ILE",
    "sasa": 0.0,
    "partial_charge_B": -0.06000000000000002,
    "F_metal": 0.0,
    "F_P": 0.0,
    "F_hal": 0.0,
    "total_density": 60064.7734375,
    "centroid": [
      5.075798511505127,
      4.12168550491333,
      3.297179937362671
    ],
    "dipole_rho": [
      27384.939453125,
      -5293.31103515625,
      6759.8203125
    ],
    "curv_rho": 149061888.0,
    "curv_rho_failed": false,
    "gpu_density_B_requested": "vector",
    "gpu_density_B_effective": "vector",
    "gpu_density_B_fallback_from_vector": false,
    "gpu_density_A_requested": null,
    "gpu_density_A_effective": null,
    "gpu_density_A_fallback_from_vector": false,
    "xtb_A_used": false,
    "xtb_A_success": false,
    "xtb_charge_length_mismatch": false
  },
  "A:719": {
    "id": "A:719",
    "chain": "A",
    "resseq": 719,
    "resname": "GLY",
    "sasa": 0.09458957612514496,
    "partial_charge_B": -0.06528428219649487,
    "F_metal": 0.0,
    "F_P": 0.0,
    "F_hal": 0.0,
    "total_density": 46389.59765625,
    "centroid": [
      4.796932697296143,
      4.227909088134766,
      3.110480785369873
    ],
    "dipole_rho": [
      25087.84765625,
      -8691.8125,
      3949.181640625
    ],
    "curv_rho": 117459088.0,
    "curv_rho_failed": false,
    "gpu_density_B_requested": "vector",
    "gpu_density_B_effective": "vector",
    "gpu_density_B_fallback_from_vector": false,
    "gpu_density_A_requested": null,
    "gpu_density_A_effective": null,
    "gpu_density_A_fallback_from_vector": false,
    "xtb_A_used": false,
    "xtb_A_success": false,
    "xtb_charge_length_mismatch": false
  },
  "A:720": {
    "id": "A:720",
    "chain": "A",
    "resseq": 720,
    "resname": "THR",
    "sasa": 0.8066365718841553,
    "partial_charge_B": -0.5253152752376047,
    "F_metal": 0.0,
    "F_P": 0.0,
    "F_hal": 0.0,
    "total_density": 48303.4375,
    "centroid": [
      4.9237141609191895,
      4.325058460235596,
      2.8256335258483887
    ],
    "dipole_rho": [
      26108.703125,
      -12817.6025390625,
      4066.027099609375
    ],
    "curv_rho": 119262352.0,
    "curv_rho_failed": false,
    "gpu_density_B_requested": "vector",
    "gpu_density_B_effective": "vector",
    "gpu_density_B_fallback_from_vector": false,
    "gpu_density_A_requested": null,
    "gpu_density_A_effective": null,
    "gpu_density_A_fallback_from_vector": false,
    "xtb_A_used": false,
    "xtb_A_success": false,
    "xtb_charge_length_mismatch": false
  },
  "A:721": {
    "id": "A:721",
    "chain": "A",
    "resseq": 721,
    "resname": "VAL",
    "sasa": 0.0,
    "partial_charge_B": -0.06000000000000002,
    "F_metal": 0.0,
    "F_P": 0.0,
    "F_hal": 0.0,
    "total_density": 53376.25390625,
    "centroid": [
      5.011221885681152,
      4.136754035949707,
      2.8546271324157715
    ],
    "dipole_rho": [
      23582.0546875,
      -3532.164794921875,
      11786.16015625
    ],
    "curv_rho": 131539112.0,
    "curv_rho_failed": false,
    "gpu_density_B_requested": "vector",
    "gpu_density_B_effective": "vector",
    "gpu_density_B_fallback_from_vector": false,
    "gpu_density_A_requested": null,
    "gpu_density_A_effective": null,
    "gpu_density_A_fallback_from_vector": false,
    "xtb_A_used": false,
    "xtb_A_success": false,
    "xtb_charge_length_mismatch": false
  },
  "A:722": {
    "id": "A:722",
    "chain": "A",
    "resseq": 722,
    "resname": "ARG",
    "sasa": 5.665685653686523,
    "partial_charge_B": 1.2,
    "F_metal": 0.0,
    "F_P": 0.0,
    "F_hal": 0.0,
    "total_density": 50656.8359375,
    "centroid": [
      5.000982761383057,
      4.080051422119141,
      2.456845283508301
    ],
    "dipole_rho": [
      41354.91015625,
      -5474.8232421875,
      7505.943359375
    ],
    "curv_rho": 117237520.0,
    "curv_rho_failed": false,
    "gpu_density_B_requested": "vector",
    "gpu_density_B_effective": "vector",
    "gpu_density_B_fallback_from_vector": false,
    "gpu_density_A_requested": null,
    "gpu_density_A_effective": null,
    "gpu_density_A_fallback_from_vector": false,
    "xtb_A_used": false,
    "xtb_A_success": false,
    "xtb_charge_length_mismatch": false
  },
  "A:723": {
    "id": "A:723",
    "chain": "A",
    "resseq": 723,
    "resname": "GLY",
    "sasa": 0.0,
    "partial_charge_B": -0.06000000000000002,
    "F_metal": 0.0,
    "F_P": 0.0,
    "F_hal": 0.0,
    "total_density": 43653.48828125,
    "centroid": [
      4.968817234039307,
      3.83925199508667,
      2.4089009761810303
    ],
    "dipole_rho": [
      22386.26171875,
      3730.283447265625,
      10817.380859375
    ],
    "curv_rho": 105501696.0,
    "curv_rho_failed": false,
    "gpu_density_B_requested": "vector",
    "gpu_density_B_effective": "vector",
    "gpu_density_B_fallback_from_vector": false,
    "gpu_density_A_requested": null,
    "gpu_density_A_effective": null,
    "gpu_density_A_fallback_from_vector": false,
    "xtb_A_used": false,
    "xtb_A_success": false,
    "xtb_charge_length_mismatch": false
  },
  "A:724": {
    "id": "A:724",
    "chain": "A",
    "resseq": 724,
    "resname": "LYS",
    "sasa": 5.226240158081055,
    "partial_charge_B": 0.29999999999999993,
    "F_metal": 0.0,
    "F_P": 0.0,
    "F_hal": 0.0,
    "total_density": 41010.09765625,
    "centroid": [
      4.85593318939209,
      3.7131991386413574,
      2.3752799034118652
    ],
    "dipole_rho": [
      21719.833984375,
      12058.30078125,
      20363.416015625
    ],
    "curv_rho": 95863104.0,
    "curv_rho_failed": false,
    "gpu_density_B_requested": "vector",
    "gpu_density_B_effective": "vector",
    "gpu_density_B_fallback_from_vector": false,
    "gpu_density_A_requested": null,
    "gpu_density_A_effective": null,
    "gpu_density_A_fallback_from_vector": false,
    "xtb_A_used": false,
    "xtb_A_success": false,
    "xtb_charge_length_mismatch": false
  },
  "A:725": {
    "id": "A:725",
    "chain": "A",
    "resseq": 725,
    "resname": "ALA",
    "sasa": 0.0,
    "partial_charge_B": -0.06000000000000002,
    "F_metal": 0.0,
    "F_P": 0.0,
    "F_hal": 0.0,
    "total_density": 45041.0859375,
    "centroid": [
      5.1201019287109375,
      3.6440746784210205,
      2.4472334384918213
    ],
    "dipole_rho": [
      16782.408203125,
      13942.69921875,
      10804.154296875
    ],
    "curv_rho": 111974800.0,
    "curv_rho_failed": false,
    "gpu_density_B_requested": "vector",
    "gpu_density_B_effective": "vector",
    "gpu_density_B_fallback_from_vector": false,
    "gpu_density_A_requested": null,
    "gpu_density_A_effective": null,
    "gpu_density_A_fallback_from_vector": false,
    "xtb_A_used": false,
    "xtb_A_success": false,
    "xtb_charge_length_mismatch": false
  },
  "A:726": {
    "id": "A:726",
    "chain": "A",
    "resseq": 726,
    "resname": "MET",
    "sasa": 0.0,
    "partial_charge_B": -0.21000000000000002,
    "F_metal": 0.0,
    "F_P": 0.0,
    "F_hal": 0.0,
    "total_density": 57523.56640625,
    "centroid": [
      5.1804022789001465,
      3.8955459594726562,
      2.6707065105438232
    ],
    "dipole_rho": [
      23700.5546875,
      13315.71484375,
      13421.34765625
    ],
    "curv_rho": 139179856.0,
    "curv_rho_failed": false,
    "gpu_density_B_requested": "vector",
    "gpu_density_B_effective": "vector",
    "gpu_density_B_fallback_from_vector": false,
    "gpu_density_A_requested": null,
    "gpu_density_A_effective": null,
    "gpu_density_A_fallback_from_vector": false,
    "xtb_A_used": false,
    "xtb_A_success": false,
    "xtb_charge_length_mismatch": false
  },
  "A:727": {
    "id": "A:727",
    "chain": "A",
    "resseq": 727,
    "resname": "LYS",
    "sasa": 2.021679401397705,
    "partial_charge_B": 0.29999999999999993,
    "F_metal": 0.0,
    "F_P": 0.0,
    "F_hal": 0.0,
    "total_density": 46154.859375,
    "centroid": [
      4.9190545082092285,
      3.72078800201416,
      2.7798891067504883
    ],
    "dipole_rho": [
      33932.5,
      12524.8515625,
      9239.2041015625
    ],
    "curv_rho": 115173744.0,
    "curv_rho_failed": false,
    "gpu_density_B_requested": "vector",
    "gpu_density_B_effective": "vector",
    "gpu_density_B_fallback_from_vector": false,
    "gpu_density_A_requested": null,
    "gpu_density_A_effective": null,
    "gpu_density_A_fallback_from_vector": false,
    "xtb_A_used": false,
    "xtb_A_success": false,
    "xtb_charge_length_mismatch": false
  },
  "A:728": {
    "id": "A:728",
    "chain": "A",
    "resseq": 728,
    "resname": "LYS",
    "sasa": 5.292612075805664,
    "partial_charge_B": 0.29999999999999993,
    "F_metal": 0.0,
    "F_P": 0.0,
    "F_hal": 0.0,
    "total_density": 49216.88671875,
    "centroid": [
      5.002158164978027,
      3.5363268852233887,
      2.9790706634521484
    ],
    "dipole_rho": [
      25584.158203125,
      24670.443359375,
      13742.6298828125
    ],
    "curv_rho": 126972712.0,
    "curv_rho_failed": false,
    "gpu_density_B_requested": "vector",
    "gpu_density_B_effective": "vector",
    "gpu_density_B_fallback_from_vector": false,
    "gpu_density_A_requested": null,
    "gpu_density_A_effective": null,
    "gpu_density_A_fallback_from_vector": false,
    "xtb_A_used": false,
    "xtb_A_success": false,
    "xtb_charge_length_mismatch": false
  },
  "A:729": {
    "id": "A:729",
    "chain": "A",
    "resseq": 729,
    "resname": "TRP",
    "sasa": 0.0,
    "partial_charge_B": 0.11999999999999997,
    "F_metal": 0.0,
    "F_P": 0.0,
    "F_hal": 0.0,
    "total_density": 63930.99609375,
    "centroid": [
      5.326772689819336,
      3.602534294128418,
      3.1407556533813477
    ],
    "dipole_rho": [
      23923.529296875,
      19018.498046875,
      12702.1025390625
    ],
    "curv_rho": 163781056.0,
    "curv_rho_failed": false,
    "gpu_density_B_requested": "vector",
    "gpu_density_B_effective": "vector",
    "gpu_density_B_fallback_from_vector": false,
    "gpu_density_A_requested": null,
    "gpu_density_A_effective": null,
    "gpu_density_A_fallback_from_vector": false,
    "xtb_A_used": false,
    "xtb_A_success": false,
    "xtb_charge_length_mismatch": false
  },
  "A:730": {
    "id": "A:730",
    "chain": "A",
    "resseq": 730,
    "resname": "VAL",
    "sasa": 0.0,
    "partial_charge_B": -0.06000000000000002,
    "F_metal": 0.0,
    "F_P": 0.0,
    "F_hal": 0.0,
    "total_density": 52059.84375,
    "centroid": [
      4.92651891708374,
      3.8319945335388184,
      3.1013219356536865
    ],
    "dipole_rho": [
      25532.603515625,
      5817.037109375,
      4331.02685546875
    ],
    "curv_rho": 131122504.0,
    "curv_rho_failed": false,
    "gpu_density_B_requested": "vector",
    "gpu_density_B_effective": "vector",
    "gpu_density_B_fallback_from_vector": false,
    "gpu_density_A_requested": null,
    "gpu_density_A_effective": null,
    "gpu_density_A_fallback_from_vector": false,
    "xtb_A_used": false,
    "xtb_A_success": false,
    "xtb_charge_length_mismatch": false
  },
  "A:731": {
    "id": "A:731",
    "chain": "A",
    "resseq": 731,
    "resname": "GLU",
    "sasa": 0.44141802191734314,
    "partial_charge_B": -0.7619398522527837,
    "F_metal": 0.0,
    "F_P": 0.0,
    "F_hal": 0.0,
    "total_density": 46294.41796875,
    "centroid": [
      4.7517571449279785,
      3.709305763244629,
      3.299759864807129
    ],
    "dipole_rho": [
      28524.1328125,
      13755.884765625,
      8279.7138671875
    ],
    "curv_rho": 114549792.0,
    "curv_rho_failed": false,
    "gpu_density_B_requested": "vector",
    "gpu_density_B_effective": "vector",
    "gpu_density_B_fallback_from_vector": false,
    "gpu_density_A_requested": null,
    "gpu_density_A_effective": null,
    "gpu_density_A_fallback_from_vector": false,
    "xtb_A_used": false,
    "xtb_A_success": false,
    "xtb_charge_length_mismatch": false
  },
  "A:732": {
    "id": "A:732",
    "chain": "A",
    "resseq": 732,
    "resname": "SER",
    "sasa": 0.0,
    "partial_charge_B": -0.3,
    "F_metal": 0.0,
    "F_P": 0.0,
    "F_hal": 0.0,
    "total_density": 51523.04296875,
    "centroid": [
      4.968380928039551,
      3.571702480316162,
      3.495774984359741
    ],
    "dipole_rho": [
      22109.251953125,
      14498.71484375,
      2652.990234375
    ],
    "curv_rho": 134288176.0,
    "curv_rho_failed": false,
    "gpu_density_B_requested": "vector",
    "gpu_density_B_effective": "vector",
    "gpu_density_B_fallback_from_vector": false,
    "gpu_density_A_requested": null,
    "gpu_density_A_effective": null,
    "gpu_density_A_fallback_from_vector": false,
    "xtb_A_used": false,
    "xtb_A_success": false,
    "xtb_charge_length_mismatch": false
  },
  "A:733": {
    "id": "A:733",
    "chain": "A",
    "resseq": 733,
    "resname": "ILE",
    "sasa": 0.0,
    "partial_charge_B": -0.06000000000000002,
    "F_metal": 0.0,
    "F_P": 0.0,
    "F_hal": 0.0,
    "total_density": 62719.05078125,
    "centroid": [
      5.113149642944336,
      3.835387706756592,
      3.5425875186920166
    ],
    "dipole_rho": [
      26693.232421875,
      10024.0810546875,
      3489.524169921875
    ],
    "curv_rho": 161869520.0,
    "curv_rho_failed": false,
    "gpu_density_B_requested": "vector",
    "gpu_density_B_effective": "vector",
    "gpu_density_B_fallback_from_vector": false,
    "gpu_density_A_requested": null,
    "gpu_density_A_effective": null,
    "gpu_density_A_fallback_from_vector": false,
    "xtb_A_used": false,
    "xtb_A_success": false,
    "xtb_charge_length_mismatch": false
  },
  "A:734": {
    "id": "A:734",
    "chain": "A",
    "resseq": 734,
    "resname": "THR",
    "sasa": 0.0,
    "partial_charge_B": -0.3,
    "F_metal": 0.0,
    "F_P": 0.0,
    "F_hal": 0.0,
    "total_density": 47498.26171875,
    "centroid": [
      4.7332000732421875,
      3.8360252380371094,
      3.536288261413574
    ],
    "dipole_rho": [
      23656.845703125,
      3511.329833984375,
      -1894.4014892578125
    ],
    "curv_rho": 119612416.0,
    "curv_rho_failed": false,
    "gpu_density_B_requested": "vector",
    "gpu_density_B_effective": "vector",
    "gpu_density_B_fallback_from_vector": false,
    "gpu_density_A_requested": null,
    "gpu_density_A_effective": null,
    "gpu_density_A_fallback_from_vector": false,
    "xtb_A_used": false,
    "xtb_A_success": false,
    "xtb_charge_length_mismatch": false
  },
  "A:735": {
    "id": "A:735",
    "chain": "A",
    "resseq": 735,
    "resname": "LYS",
    "sasa": 4.029605388641357,
    "partial_charge_B": 0.29999999999999993,
    "F_metal": 0.0,
    "F_P": 0.0,
    "F_hal": 0.0,
    "total_density": 50455.11328125,
    "centroid": [
      4.746706008911133,
      3.62795352935791,
      3.7837295532226562
    ],
    "dipole_rho": [
      30518.904296875,
      16051.9013671875,
      3823.190185546875
    ],
    "curv_rho": 123768736.0,
    "curv_rho_failed": false,
    "gpu_density_B_requested": "vector",
    "gpu_density_B_effective": "vector",
    "gpu_density_B_fallback_from_vector": false,
    "gpu_density_A_requested": null,
    "gpu_density_A_effective": null,
    "gpu_density_A_fallback_from_vector": false,
    "xtb_A_used": false,
    "xtb_A_success": false,
    "xtb_charge_length_mismatch": false
  },
  "A:736": {
    "id": "A:736",
    "chain": "A",
    "resseq": 736,
    "resname": "ILE",
    "sasa": 0.0,
    "partial_charge_B": -0.06000000000000002,
    "F_metal": 0.0,
    "F_P": 0.0,
    "F_hal": 0.0,
    "total_density": 59543.546875,
    "centroid": [
      5.044327259063721,
      3.6875925064086914,
      3.994636297225952
    ],
    "dipole_rho": [
      27145.3359375,
      12702.419921875,
      -629.7367553710938
    ],
    "curv_rho": 157191520.0,
    "curv_rho_failed": false,
    "gpu_density_B_requested": "vector",
    "gpu_density_B_effective": "vector",
    "gpu_density_B_fallback_from_vector": false,
    "gpu_density_A_requested": null,
    "gpu_density_A_effective": null,
    "gpu_density_A_fallback_from_vector": false,
    "xtb_A_used": false,
    "xtb_A_success": false,
    "xtb_charge_length_mismatch": false
  },
  "A:737": {
    "id": "A:737",
    "chain": "A",
    "resseq": 737,
    "resname": "ILE",
    "sasa": 0.0,
    "partial_charge_B": -0.06000000000000002,
    "F_metal": 0.0,
    "F_P": 0.0,
    "F_hal": 0.0,
    "total_density": 58386.859375,
    "centroid": [
      4.967546463012695,
      3.955843925476074,
      3.9258511066436768
    ],
    "dipole_rho": [
      29939.859375,
      1107.5103759765625,
      -5670.04150390625
    ],
    "curv_rho": 148546912.0,
    "curv_rho_failed": false,
    "gpu_density_B_requested": "vector",
    "gpu_density_B_effective": "vector",
    "gpu_density_B_fallback_from_vector": false,
    "gpu_density_A_requested": null,
    "gpu_density_A_effective": null,
    "gpu_density_A_fallback_from_vector": false,
    "xtb_A_used": false,
    "xtb_A_success": false,
    "xtb_charge_length_mismatch": false
  },
  "A:738": {
    "id": "A:738",
    "chain": "A",
    "resseq": 738,
    "resname": "GLN",
    "sasa": 1.2687768936157227,
    "partial_charge_B": -0.2617613953864692,
    "F_metal": 0.0,
    "F_P": 0.0,
    "F_hal": 0.0,
    "total_density": 46769.40234375,
    "centroid": [
      4.664453506469727,
      3.8579699993133545,
      4.100581645965576
    ],
    "dipole_rho": [
      30537.20703125,
      -126.12200927734375,
      -389.5762939453125
    ],
    "curv_rho": 116197216.0,
    "curv_rho_failed": false,
    "gpu_density_B_requested": "vector",
    "gpu_density_B_effective": "vector",
    "gpu_density_B_fallback_from_vector": false,
    "gpu_density_A_requested": null,
    "gpu_density_A_effective": null,
    "gpu_density_A_fallback_from_vector": false,
    "xtb_A_used": false,
    "xtb_A_success": false,
    "xtb_charge_length_mismatch": false
  },
  "A:739": {
    "id": "A:739",
    "chain": "A",
    "resseq": 739,
    "resname": "ARG",
    "sasa": 0.1266074925661087,
    "partial_charge_B": 0.5365838009909079,
    "F_metal": 0.0,
    "F_P": 0.0,
    "F_hal": 0.0,
    "total_density": 58770.05859375,
    "centroid": [
      4.969255447387695,
      3.5736427307128906,
      4.324219226837158
    ],
    "dipole_rho": [
      35506.765625,
      13498.7587890625,
      -3074.7421875
    ],
    "curv_rho": 155015472.0,
    "curv_rho_failed": false,
    "gpu_density_B_requested": "vector",
    "gpu_density_B_effective": "vector",
    "gpu_density_B_fallback_from_vector": false,
    "gpu_density_A_requested": null,
    "gpu_density_A_effective": null,
    "gpu_density_A_fallback_from_vector": false,
    "xtb_A_used": false,
    "xtb_A_success": false,
    "xtb_charge_length_mismatch": false
  },
  "A:740": {
    "id": "A:740",
    "chain": "A",
    "resseq": 740,
    "resname": "LYS",
    "sasa": 0.0,
    "partial_charge_B": 0.11999999999999997,
    "F_metal": 0.0,
    "F_P": 0.0,
    "F_hal": 0.0,
    "total_density": 65929.25,
    "centroid": [
      5.142138957977295,
      3.6553854942321777,
      4.532433032989502
    ],
    "dipole_rho": [
      35938.40234375,
      -2069.65673828125,
      -1131.093017578125
    ],
    "curv_rho": 179989504.0,
    "curv_rho_failed": false,
    "gpu_density_B_requested": "vector",
    "gpu_density_B_effective": "vector",
    "gpu_density_B_fallback_from_vector": false,
    "gpu_density_A_requested": null,
    "gpu_density_A_effective": null,
    "gpu_density_A_fallback_from_vector": false,
    "xtb_A_used": false,
    "xtb_A_success": false,
    "xtb_charge_length_mismatch": false
  },
  "A:741": {
    "id": "A:741",
    "chain": "A",
    "resseq": 741,
    "resname": "LYS",
    "sasa": 1.4261786937713623,
    "partial_charge_B": 0.2793480167528288,
    "F_metal": 0.0,
    "F_P": 0.0,
    "F_hal": 0.0,
    "total_density": 50858.65234375,
    "centroid": [
      4.789831161499023,
      4.054112911224365,
      4.385225772857666
    ],
    "dipole_rho": [
      31193.775390625,
      -5694.373046875,
      -5168.73291015625
    ],
    "curv_rho": 127983768.0,
    "curv_rho_failed": false,
    "gpu_density_B_requested": "vector",
    "gpu_density_B_effective": "vector",
    "gpu_density_B_fallback_from_vector": false,
    "gpu_density_A_requested": null,
    "gpu_density_A_effective": null,
    "gpu_density_A_fallback_from_vector": false,
    "xtb_A_used": false,
    "xtb_A_success": false,
    "xtb_charge_length_mismatch": false
  },
  "A:742": {
    "id": "A:742",
    "chain": "A",
    "resseq": 742,
    "resname": "ILE",
    "sasa": 6.441221237182617,
    "partial_charge_B": -0.15000000000000005,
    "F_metal": 0.0,
    "F_P": 0.0,
    "F_hal": 0.0,
    "total_density": 42148.65625,
    "centroid": [
      4.622218608856201,
      3.72765851020813,
      4.696411609649658
    ],
    "dipole_rho": [
      28680.30859375,
      -2273.56591796875,
      -3924.078369140625
    ],
    "curv_rho": 103796896.0,
    "curv_rho_failed": false,
    "gpu_density_B_requested": "vector",
    "gpu_density_B_effective": "vector",
    "gpu_density_B_fallback_from_vector": false,
    "gpu_density_A_requested": null,
    "gpu_density_A_effective": null,
    "gpu_density_A_fallback_from_vector": false,
    "xtb_A_used": false,
    "xtb_A_success": false,
    "xtb_charge_length_mismatch": false
  },
  "A:743": {
    "id": "A:743",
    "chain": "A",
    "resseq": 743,
    "resname": "ALA",
    "sasa": 0.2522388696670532,
    "partial_charge_B": -0.07409141919065296,
    "F_metal": 0.0,
    "F_P": 0.0,
    "F_hal": 0.0,
    "total_density": 49490.40625,
    "centroid": [
      4.83053731918335,
      3.6785690784454346,
      4.910149097442627
    ],
    "dipole_rho": [
      28640.96484375,
      -4623.91748046875,
      -6946.998046875
    ],
    "curv_rho": 133857312.0,
    "curv_rho_failed": false,
    "gpu_density_B_requested": "vector",
    "gpu_density_B_effective": "vector",
    "gpu_density_B_fallback_from_vector": false,
    "gpu_density_A_requested": null,
    "gpu_density_A_effective": null,
    "gpu_density_A_fallback_from_vector": false,
    "xtb_A_used": false,
    "xtb_A_success": false,
    "xtb_charge_length_mismatch": false
  },
  "A:754": {
    "id": "A:754",
    "chain": "A",
    "resseq": 754,
    "resname": "PHE",
    "sasa": 1.7354844808578491,
    "partial_charge_B": -0.15000000000000005,
    "F_metal": 0.0,
    "F_P": 0.0,
    "F_hal": 0.0,
    "total_density": 47283.1875,
    "centroid": [
      4.897034645080566,
      2.2844924926757812,
      6.439487457275391
    ],
    "dipole_rho": [
      26711.90625,
      17318.19140625,
      12987.2294921875
    ],
    "curv_rho": 127274392.0,
    "curv_rho_failed": false,
    "gpu_density_B_requested": "vector",
    "gpu_density_B_effective": "vector",
    "gpu_density_B_fallback_from_vector": false,
    "gpu_density_A_requested": null,
    "gpu_density_A_effective": null,
    "gpu_density_A_fallback_from_vector": false,
    "xtb_A_used": false,
    "xtb_A_success": false,
    "xtb_charge_length_mismatch": false
  },
  "A:755": {
    "id": "A:755",
    "chain": "A",
    "resseq": 755,
    "resname": "GLN",
    "sasa": 6.274441719055176,
    "partial_charge_B": -0.30000000000000004,
    "F_metal": 0.0,
    "F_P": 0.0,
    "F_hal": 0.0,
    "total_density": 39626.69921875,
    "centroid": [
      5.064797401428223,
      2.0762417316436768,
      5.999523162841797
    ],
    "dipole_rho": [
      20616.306640625,
      21872.06640625,
      13307.11328125
    ],
    "curv_rho": 104187296.0,
    "curv_rho_failed": false,
    "gpu_density_B_requested": "vector",
    "gpu_density_B_effective": "vector",
    "gpu_density_B_fallback_from_vector": false,
    "gpu_density_A_requested": null,
    "gpu_density_A_effective": null,
    "gpu_density_A_fallback_from_vector": false,
    "xtb_A_used": false,
    "xtb_A_success": false,
    "xtb_charge_length_mismatch": false
  },
  "A:756": {
    "id": "A:756",
    "chain": "A",
    "resseq": 756,
    "resname": "SER",
    "sasa": 1.0720151662826538,
    "partial_charge_B": -0.599442649476785,
    "F_metal": 0.0,
    "F_P": 0.0,
    "F_hal": 0.0,
    "total_density": 33698.94921875,
    "centroid": [
      4.92183256149292,
      1.8226653337478638,
      6.4015045166015625
    ],
    "dipole_rho": [
      14999.3623046875,
      15380.7177734375,
      8107.01123046875
    ],
    "curv_rho": 83461464.0,
    "curv_rho_failed": false,
    "gpu_density_B_requested": "vector",
    "gpu_density_B_effective": "vector",
    "gpu_density_B_fallback_from_vector": false,
    "gpu_density_A_requested": null,
    "gpu_density_A_effective": null,
    "gpu_density_A_fallback_from_vector": false,
    "xtb_A_used": false,
    "xtb_A_success": false,
    "xtb_charge_length_mismatch": false
  },
  "A:757": {
    "id": "A:757",
    "chain": "A",
    "resseq": 757,
    "resname": "SER",
    "sasa": 3.4367547035217285,
    "partial_charge_B": -0.75,
    "F_metal": 0.0,
    "F_P": 0.0,
    "F_hal": 0.0,
    "total_density": 35993.5,
    "centroid": [
      4.892012119293213,
      1.902270793914795,
      6.713928699493408
    ],
    "dipole_rho": [
      20239.564453125,
      20350.26953125,
      8003.6064453125
    ],
    "curv_rho": 99496176.0,
    "curv_rho_failed": false,
    "gpu_density_B_requested": "vector",
    "gpu_density_B_effective": "vector",
    "gpu_density_B_fallback_from_vector": false,
    "gpu_density_A_requested": null,
    "gpu_density_A_effective": null,
    "gpu_density_A_fallback_from_vector": false,
    "xtb_A_used": false,
    "xtb_A_success": false,
    "xtb_charge_length_mismatch": false
  },
  "A:758": {
    "id": "A:758",
    "chain": "A",
    "resseq": 758,
    "resname": "PRO",
    "sasa": 0.0,
    "partial_charge_B": -0.06000000000000002,
    "F_metal": 0.0,
    "F_P": 0.0,
    "F_hal": 0.0,
    "total_density": 44330.34765625,
    "centroid": [
      4.950448036193848,
      2.0460872650146484,
      6.782301902770996
    ],
    "dipole_rho": [
      22233.189453125,
      18035.5625,
      4265.9140625
    ],
    "curv_rho": 120974128.0,
    "curv_rho_failed": false,
    "gpu_density_B_requested": "vector",
    "gpu_density_B_effective": "vector",
    "gpu_density_B_fallback_from_vector": false,
    "gpu_density_A_requested": null,
    "gpu_density_A_effective": null,
    "gpu_density_A_fallback_from_vector": false,
    "xtb_A_used": false,
    "xtb_A_success": false,
    "xtb_charge_length_mismatch": false
  },
  "A:759": {
    "id": "A:759",
    "chain": "A",
    "resseq": 759,
    "resname": "PRO",
    "sasa": 0.0,
    "partial_charge_B": -0.06000000000000002,
    "F_metal": 0.0,
    "F_P": 0.0,
    "F_hal": 0.0,
    "total_density": 50300.3203125,
    "centroid": [
      5.080696105957031,
      2.049771547317505,
      7.038976192474365
    ],
    "dipole_rho": [
      19868.419921875,
      23224.37890625,
      1954.0609130859375
    ],
    "curv_rho": 139999328.0,
    "curv_rho_failed": false,
    "gpu_density_B_requested": "vector",
    "gpu_density_B_effective": "vector",
    "gpu_density_B_fallback_from_vector": false,
    "gpu_density_A_requested": null,
    "gpu_density_A_effective": null,
    "gpu_density_A_fallback_from_vector": false,
    "xtb_A_used": false,
    "xtb_A_success": false,
    "xtb_charge_length_mismatch": false
  },
  "A:760": {
    "id": "A:760",
    "chain": "A",
    "resseq": 760,
    "resname": "THR",
    "sasa": 0.4157729744911194,
    "partial_charge_B": -0.41613656688662753,
    "F_metal": 0.0,
    "F_P": 0.0,
    "F_hal": 0.0,
    "total_density": 48194.96875,
    "centroid": [
      4.97395133972168,
      2.0665106773376465,
      7.4212646484375
    ],
    "dipole_rho": [
      26036.720703125,
      21756.41796875,
      1690.636962890625
    ],
    "curv_rho": 132504328.0,
    "curv_rho_failed": false,
    "gpu_density_B_requested": "vector",
    "gpu_density_B_effective": "vector",
    "gpu_density_B_fallback_from_vector": false,
    "gpu_density_A_requested": null,
    "gpu_density_A_effective": null,
    "gpu_density_A_fallback_from_vector": false,
    "xtb_A_used": false,
    "xtb_A_success": false,
    "xtb_charge_length_mismatch": false
  },
  "A:761": {
    "id": "A:761",
    "chain": "A",
    "resseq": 761,
    "resname": "VAL",
    "sasa": 0.0,
    "partial_charge_B": -0.06000000000000002,
    "F_metal": 0.0,
    "F_P": 0.0,
    "F_hal": 0.0,
    "total_density": 55071.359375,
    "centroid": [
      4.994462013244629,
      2.2964937686920166,
      7.4165215492248535
    ],
    "dipole_rho": [
      28799.447265625,
      15012.109375,
      -4291.232421875
    ],
    "curv_rho": 150176288.0,
    "curv_rho_failed": false,
    "gpu_density_B_requested": "vector",
    "gpu_density_B_effective": "vector",
    "gpu_density_B_fallback_from_vector": false,
    "gpu_density_A_requested": null,
    "gpu_density_A_effective": null,
    "gpu_density_A_fallback_from_vector": false,
    "xtb_A_used": false,
    "xtb_A_success": false,
    "xtb_charge_length_mismatch": false
  },
  "A:762": {
    "id": "A:762",
    "chain": "A",
    "resseq": 762,
    "resname": "GLU",
    "sasa": 0.0,
    "partial_charge_B": -0.54,
    "F_metal": 0.0,
    "F_P": 0.0,
    "F_hal": 0.0,
    "total_density": 60938.1953125,
    "centroid": [
      5.1622090339660645,
      2.25846004486084,
      7.652263641357422
    ],
    "dipole_rho": [
      22649.94921875,
      24455.451171875,
      -7683.79296875
    ],
    "curv_rho": 163587152.0,
    "curv_rho_failed": false,
    "gpu_density_B_requested": "vector",
    "gpu_density_B_effective": "vector",
    "gpu_density_B_fallback_from_vector": false,
    "gpu_density_A_requested": null,
    "gpu_density_A_effective": null,
    "gpu_density_A_fallback_from_vector": false,
    "xtb_A_used": false,
    "xtb_A_success": false,
    "xtb_charge_length_mismatch": false
  },
  "A:763": {
    "id": "A:763",
    "chain": "A",
    "resseq": 763,
    "resname": "TRP",
    "sasa": 0.0,
    "partial_charge_B": 0.11999999999999997,
    "F_metal": 0.0,
    "F_P": 0.0,
    "F_hal": 0.0,
    "total_density": 59544.79296875,
    "centroid": [
      4.974306106567383,
      2.5211498737335205,
      7.80472993850708
    ],
    "dipole_rho": [
      29704.27734375,
      14202.6875,
      -11399.3623046875
    ],
    "curv_rho": 147310448.0,
    "curv_rho_failed": false,
    "gpu_density_B_requested": "vector",
    "gpu_density_B_effective": "vector",
    "gpu_density_B_fallback_from_vector": false,
    "gpu_density_A_requested": null,
    "gpu_density_A_effective": null,
    "gpu_density_A_fallback_from_vector": false,
    "xtb_A_used": false,
    "xtb_A_success": false,
    "xtb_charge_length_mismatch": false
  },
  "A:764": {
    "id": "A:764",
    "chain": "A",
    "resseq": 764,
    "resname": "HIS",
    "sasa": 0.0,
    "partial_charge_B": 0.29999999999999993,
    "F_metal": 0.0,
    "F_P": 0.0,
    "F_hal": 0.0,
    "total_density": 60130.20703125,
    "centroid": [
      5.2912678718566895,
      2.4314374923706055,
      8.1610689163208
    ],
    "dipole_rho": [
      20189.228515625,
      15059.4619140625,
      -23218.794921875
    ],
    "curv_rho": 162598608.0,
    "curv_rho_failed": false,
    "gpu_density_B_requested": "vector",
    "gpu_density_B_effective": "vector",
    "gpu_density_B_fallback_from_vector": false,
    "gpu_density_A_requested": null,
    "gpu_density_A_effective": null,
    "gpu_density_A_fallback_from_vector": false,
    "xtb_A_used": false,
    "xtb_A_success": false,
    "xtb_charge_length_mismatch": false
  },
  "A:765": {
    "id": "A:765",
    "chain": "A",
    "resseq": 765,
    "resname": "ILE",
    "sasa": 0.0,
    "partial_charge_B": -0.06000000000000002,
    "F_metal": 0.0,
    "F_P": 0.0,
    "F_hal": 0.0,
    "total_density": 54737.5703125,
    "centroid": [
      5.212390899658203,
      2.591654062271118,
      8.354989051818848
    ],
    "dipole_rho": [
      22373.4609375,
      7244.03759765625,
      -22637.986328125
    ],
    "curv_rho": 146517664.0,
    "curv_rho_failed": false,
    "gpu_density_B_requested": "vector",
    "gpu_density_B_effective": "vector",
    "gpu_density_B_fallback_from_vector": false,
    "gpu_density_A_requested": null,
    "gpu_density_A_effective": null,
    "gpu_density_A_fallback_from_vector": false,
    "xtb_A_used": false,
    "xtb_A_success": false,
    "xtb_charge_length_mismatch": false
  },
  "A:766": {
    "id": "A:766",
    "chain": "A",
    "resseq": 766,
    "resname": "SER",
    "sasa": 0.0,
    "partial_charge_B": -0.3,
    "F_metal": 0.0,
    "F_P": 0.0,
    "F_hal": 0.0,
    "total_density": 55051.44140625,
    "centroid": [
      5.058900833129883,
      2.6669583320617676,
      8.134893417358398
    ],
    "dipole_rho": [
      25326.484375,
      -673.9183349609375,
      -18271.025390625
    ],
    "curv_rho": 145556000.0,
    "curv_rho_failed": false,
    "gpu_density_B_requested": "vector",
    "gpu_density_B_effective": "vector",
    "gpu_density_B_fallback_from_vector": false,
    "gpu_density_A_requested": null,
    "gpu_density_A_effective": null,
    "gpu_density_A_fallback_from_vector": false,
    "xtb_A_used": false,
    "xtb_A_success": false,
    "xtb_charge_length_mismatch": false
  },
  "A:767": {
    "id": "A:767",
    "chain": "A",
    "resseq": 767,
    "resname": "ARG",
    "sasa": 4.276070594787598,
    "partial_charge_B": 1.2,
    "F_metal": 0.0,
    "F_P": 0.0,
    "F_hal": 0.0,
    "total_density": 47861.83203125,
    "centroid": [
      4.828453063964844,
      2.648939847946167,
      8.12570571899414
    ],
    "dipole_rho": [
      30043.244140625,
      9541.6298828125,
      -21403.919921875
    ],
    "curv_rho": 118994960.0,
    "curv_rho_failed": false,
    "gpu_density_B_requested": "vector",
    "gpu_density_B_effective": "vector",
    "gpu_density_B_fallback_from_vector": false,
    "gpu_density_A_requested": null,
    "gpu_density_A_effective": null,
    "gpu_density_A_fallback_from_vector": false,
    "xtb_A_used": false,
    "xtb_A_success": false,
    "xtb_charge_length_mismatch": false
  },
  "A:768": {
    "id": "A:768",
    "chain": "A",
    "resseq": 768,
    "resname": "PRO",
    "sasa": 1.1571431159973145,
    "partial_charge_B": -0.12464423477880149,
    "F_metal": 0.0,
    "F_P": 0.0,
    "F_hal": 0.0,
    "total_density": 42492.91796875,
    "centroid": [
      4.678574562072754,
      2.568845748901367,
      7.872372150421143
    ],
    "dipole_rho": [
      27217.43359375,
      -711.3482055664062,
      -10408.99609375
    ],
    "curv_rho": 108557352.0,
    "curv_rho_failed": false,
    "gpu_density_B_requested": "vector",
    "gpu_density_B_effective": "vector",
    "gpu_density_B_fallback_from_vector": false,
    "gpu_density_A_requested": null,
    "gpu_density_A_effective": null,
    "gpu_density_A_fallback_from_vector": false,
    "xtb_A_used": false,
    "xtb_A_success": false,
    "xtb_charge_length_mismatch": false
  },
  "A:769": {
    "id": "A:769",
    "chain": "A",
    "resseq": 769,
    "resname": "GLY",
    "sasa": 0.7670150995254517,
    "partial_charge_B": -0.10284958661303928,
    "F_metal": 0.0,
    "F_P": 0.0,
    "F_hal": 0.0,
    "total_density": 42620.2109375,
    "centroid": [
      4.665895462036133,
      2.7977888584136963,
      7.824019432067871
    ],
    "dipole_rho": [
      29175.453125,
      -10005.5576171875,
      -9877.4677734375
    ],
    "curv_rho": 112141992.0,
    "curv_rho_failed": false,
    "gpu_density_B_requested": "vector",
    "gpu_density_B_effective": "vector",
    "gpu_density_B_fallback_from_vector": false,
    "gpu_density_A_requested": null,
    "gpu_density_A_effective": null,
    "gpu_density_A_fallback_from_vector": false,
    "xtb_A_used": false,
    "xtb_A_success": false,
    "xtb_charge_length_mismatch": false
  },
  "A:770": {
    "id": "A:770",
    "chain": "A",
    "resseq": 770,
    "resname": "HIS",
    "sasa": 5.877581596374512,
    "partial_charge_B": 0.7499999999999999,
    "F_metal": 0.0,
    "F_P": 0.0,
    "F_hal": 0.0,
    "total_density": 43968.78125,
    "centroid": [
      4.801087856292725,
      2.9605629444122314,
      8.087400436401367
    ],
    "dipole_rho": [
      33713.37890625,
      -4573.06640625,
      -15020.134765625
    ],
    "curv_rho": 119698488.0,
    "curv_rho_failed": false,
    "gpu_density_B_requested": "vector",
    "gpu_density_B_effective": "vector",
    "gpu_density_B_fallback_from_vector": false,
    "gpu_density_A_requested": null,
    "gpu_density_A_effective": null,
    "gpu_density_A_fallback_from_vector": false,
    "xtb_A_used": false,
    "xtb_A_success": false,
    "xtb_charge_length_mismatch": false
  },
  "A:771": {
    "id": "A:771",
    "chain": "A",
    "resseq": 771,
    "resname": "ILE",
    "sasa": 1.3228839635849,
    "partial_charge_B": -0.13390340947877377,
    "F_metal": 0.0,
    "F_P": 0.0,
    "F_hal": 0.0,
    "total_density": 50841.05078125,
    "centroid": [
      4.939845085144043,
      3.1728553771972656,
      7.856712818145752
    ],
    "dipole_rho": [
      29565.11328125,
      -13149.7880859375,
      -12043.6640625
    ],
    "curv_rho": 137996720.0,
    "curv_rho_failed": false,
    "gpu_density_B_requested": "vector",
    "gpu_density_B_effective": "vector",
    "gpu_density_B_fallback_from_vector": false,
    "gpu_density_A_requested": null,
    "gpu_density_A_effective": null,
    "gpu_density_A_fallback_from_vector": false,
    "xtb_A_used": false,
    "xtb_A_success": false,
    "xtb_charge_length_mismatch": false
  },
  "A:772": {
    "id": "A:772",
    "chain": "A",
    "resseq": 772,
    "resname": "GLU",
    "sasa": 3.160543918609619,
    "partial_charge_B": -1.35,
    "F_metal": 0.0,
    "F_P": 0.0,
    "F_hal": 0.0,
    "total_density": 47209.33984375,
    "centroid": [
      4.9844069480896,
      3.2066268920898438,
      8.194876670837402
    ],
    "dipole_rho": [
      30754.052734375,
      -13210.529296875,
      -14256.240234375
    ],
    "curv_rho": 129604464.0,
    "curv_rho_failed": false,
    "gpu_density_B_requested": "vector",
    "gpu_density_B_effective": "vector",
    "gpu_density_B_fallback_from_vector": false,
    "gpu_density_A_requested": null,
    "gpu_density_A_effective": null,
    "gpu_density_A_fallback_from_vector": false,
    "xtb_A_used": false,
    "xtb_A_success": false,
    "xtb_charge_length_mismatch": false
  },
  "A:773": {
    "id": "A:773",
    "chain": "A",
    "resseq": 773,
    "resname": "THR",
    "sasa": 0.0,
    "partial_charge_B": -0.3,
    "F_metal": 0.0,
    "F_P": 0.0,
    "F_hal": 0.0,
    "total_density": 51287.88671875,
    "centroid": [
      5.090059757232666,
      2.971158504486084,
      8.227861404418945
    ],
    "dipole_rho": [
      23668.03125,
      -10229.6669921875,
      -18928.00390625
    ],
    "curv_rho": 141306352.0,
    "curv_rho_failed": false,
    "gpu_density_B_requested": "vector",
    "gpu_density_B_effective": "vector",
    "gpu_density_B_fallback_from_vector": false,
    "gpu_density_A_requested": null,
    "gpu_density_A_effective": null,
    "gpu_density_A_fallback_from_vector": false,
    "xtb_A_used": false,
    "xtb_A_success": false,
    "xtb_charge_length_mismatch": false
  },
  "A:774": {
    "id": "A:774",
    "chain": "A",
    "resseq": 774,
    "resname": "PHE",
    "sasa": 0.0,
    "partial_charge_B": -0.06000000000000002,
    "F_metal": 0.0,
    "F_P": 0.0,
    "F_hal": 0.0,
    "total_density": 69293.671875,
    "centroid": [
      5.254538536071777,
      2.991737127304077,
      7.904162406921387
    ],
    "dipole_rho": [
      36885.7890625,
      -10152.74609375,
      -16861.75390625
    ],
    "curv_rho": 192685184.0,
    "curv_rho_failed": false,
    "gpu_density_B_requested": "vector",
    "gpu_density_B_effective": "vector",
    "gpu_density_B_fallback_from_vector": false,
    "gpu_density_A_requested": null,
    "gpu_density_A_effective": null,
    "gpu_density_A_fallback_from_vector": false,
    "xtb_A_used": false,
    "xtb_A_success": false,
    "xtb_charge_length_mismatch": false
  },
  "A:775": {
    "id": "A:775",
    "chain": "A",
    "resseq": 775,
    "resname": "ASP",
    "sasa": 0.0,
    "partial_charge_B": -0.54,
    "F_metal": 0.0,
    "F_P": 0.0,
    "F_hal": 0.0,
    "total_density": 72873.703125,
    "centroid": [
      5.5639328956604,
      3.0094287395477295,
      8.09953498840332
    ],
    "dipole_rho": [
      20089.142578125,
      -12590.4892578125,
      -22099.98828125
    ],
    "curv_rho": 198803328.0,
    "curv_rho_failed": false,
    "gpu_density_B_requested": "vector",
    "gpu_density_B_effective": "vector",
    "gpu_density_B_fallback_from_vector": false,
    "gpu_density_A_requested": null,
    "gpu_density_A_effective": null,
    "gpu_density_A_fallback_from_vector": false,
    "xtb_A_used": false,
    "xtb_A_success": false,
    "xtb_charge_length_mismatch": false
  },
  "A:776": {
    "id": "A:776",
    "chain": "A",
    "resseq": 776,
    "resname": "LEU",
    "sasa": 0.0,
    "partial_charge_B": -0.06000000000000002,
    "F_metal": 0.0,
    "F_P": 0.0,
    "F_hal": 0.0,
    "total_density": 81831.765625,
    "centroid": [
      5.808319568634033,
      2.846574068069458,
      8.033796310424805
    ],
    "dipole_rho": [
      12713.1416015625,
      -4803.63427734375,
      -19649.099609375
    ],
    "curv_rho": 223784320.0,
    "curv_rho_failed": false,
    "gpu_density_B_requested": "vector",
    "gpu_density_B_effective": "vector",
    "gpu_density_B_fallback_from_vector": false,
    "gpu_density_A_requested": null,
    "gpu_density_A_effective": null,
    "gpu_density_A_fallback_from_vector": false,
    "xtb_A_used": false,
    "xtb_A_success": false,
    "xtb_charge_length_mismatch": false
  },
  "A:777": {
    "id": "A:777",
    "chain": "A",
    "resseq": 777,
    "resname": "LEU",
    "sasa": 0.0,
    "partial_charge_B": -0.06000000000000002,
    "F_metal": 0.0,
    "F_P": 0.0,
    "F_hal": 0.0,
    "total_density": 71325.6328125,
    "centroid": [
      5.705705642700195,
      2.7927181720733643,
      8.297172546386719
    ],
    "dipole_rho": [
      10928.33984375,
      4852.33056640625,
      -24473.796875
    ],
    "curv_rho": 197477088.0,
    "curv_rho_failed": false,
    "gpu_density_B_requested": "vector",
    "gpu_density_B_effective": "vector",
    "gpu_density_B_fallback_from_vector": false,
    "gpu_density_A_requested": null,
    "gpu_density_A_effective": null,
    "gpu_density_A_fallback_from_vector": false,
    "xtb_A_used": false,
    "xtb_A_success": false,
    "xtb_charge_length_mismatch": false
  },
  "A:778": {
    "id": "A:778",
    "chain": "A",
    "resseq": 778,
    "resname": "THR",
    "sasa": 0.0,
    "partial_charge_B": -0.3,
    "F_metal": 0.0,
    "F_P": 0.0,
    "F_hal": 0.0,
    "total_density": 65745.4921875,
    "centroid": [
      5.371224880218506,
      2.7001476287841797,
      8.174223899841309
    ],
    "dipole_rho": [
      20143.283203125,
      -3681.420654296875,
      -24659.53125
    ],
    "curv_rho": 176833104.0,
    "curv_rho_failed": false,
    "gpu_density_B_requested": "vector",
    "gpu_density_B_effective": "vector",
    "gpu_density_B_fallback_from_vector": false,
    "gpu_density_A_requested": null,
    "gpu_density_A_effective": null,
    "gpu_density_A_fallback_from_vector": false,
    "xtb_A_used": false,
    "xtb_A_success": false,
    "xtb_charge_length_mismatch": false
  },
  "A:779": {
    "id": "A:779",
    "chain": "A",
    "resseq": 779,
    "resname": "LEU",
    "sasa": 0.0,
    "partial_charge_B": -0.06000000000000002,
    "F_metal": 0.0,
    "F_P": 0.0,
    "F_hal": 0.0,
    "total_density": 71572.3984375,
    "centroid": [
      5.370664119720459,
      2.7573776245117188,
      7.907355308532715
    ],
    "dipole_rho": [
      23746.0234375,
      5985.43017578125,
      -16394.15234375
    ],
    "curv_rho": 190896912.0,
    "curv_rho_failed": false,
    "gpu_density_B_requested": "vector",
    "gpu_density_B_effective": "vector",
    "gpu_density_B_fallback_from_vector": false,
    "gpu_density_A_requested": null,
    "gpu_density_A_effective": null,
    "gpu_density_A_fallback_from_vector": false,
    "xtb_A_used": false,
    "xtb_A_success": false,
    "xtb_charge_length_mismatch": false
  },
  "A:780": {
    "id": "A:780",
    "chain": "A",
    "resseq": 780,
    "resname": "HIS",
    "sasa": 0.0,
    "partial_charge_B": 0.29999999999999993,
    "F_metal": 0.0,
    "F_P": 0.0,
    "F_hal": 0.0,
    "total_density": 71445.7109375,
    "centroid": [
      5.436478614807129,
      2.4323253631591797,
      7.797094821929932
    ],
    "dipole_rho": [
      21307.943359375,
      24237.642578125,
      -17203.65234375
    ],
    "curv_rho": 194288032.0,
    "curv_rho_failed": false,
    "gpu_density_B_requested": "vector",
    "gpu_density_B_effective": "vector",
    "gpu_density_B_fallback_from_vector": false,
    "gpu_density_A_requested": null,
    "gpu_density_A_effective": null,
    "gpu_density_A_fallback_from_vector": false,
    "xtb_A_used": false,
    "xtb_A_success": false,
    "xtb_charge_length_mismatch": false
  },
  "A:781": {
    "id": "A:781",
    "chain": "A",
    "resseq": 781,
    "resname": "PRO",
    "sasa": 0.0,
    "partial_charge_B": -0.06000000000000002,
    "F_metal": 0.0,
    "F_P": 0.0,
    "F_hal": 0.0,
    "total_density": 75130.2734375,
    "centroid": [
      5.638828754425049,
      2.412451982498169,
      7.6757917404174805
    ],
    "dipole_rho": [
      11885.6220703125,
      16278.1806640625,
      -21450.359375
    ],
    "curv_rho": 213124912.0,
    "curv_rho_failed": false,
    "gpu_density_B_requested": "vector",
    "gpu_density_B_effective": "vector",
    "gpu_density_B_fallback_from_vector": false,
    "gpu_density_A_requested": null,
    "gpu_density_A_effective": null,
    "gpu_density_A_fallback_from_vector": false,
    "xtb_A_used": false,
    "xtb_A_success": false,
    "xtb_charge_length_mismatch": false
  },
  "A:782": {
    "id": "A:782",
    "chain": "A",
    "resseq": 782,
    "resname": "ILE",
    "sasa": 0.0,
    "partial_charge_B": -0.06000000000000002,
    "F_metal": 0.0,
    "F_P": 0.0,
    "F_hal": 0.0,
    "total_density": 73682.5078125,
    "centroid": [
      5.557309150695801,
      2.2957568168640137,
      7.5418829917907715
    ],
    "dipole_rho": [
      17448.703125,
      25542.5625,
      -7345.53662109375
    ],
    "curv_rho": 205941008.0,
    "curv_rho_failed": false,
    "gpu_density_B_requested": "vector",
    "gpu_density_B_effective": "vector",
    "gpu_density_B_fallback_from_vector": false,
    "gpu_density_A_requested": null,
    "gpu_density_A_effective": null,
    "gpu_density_A_fallback_from_vector": false,
    "xtb_A_used": false,
    "xtb_A_success": false,
    "xtb_charge_length_mismatch": false
  },
  "A:783": {
    "id": "A:783",
    "chain": "A",
    "resseq": 783,
    "resname": "GLU",
    "sasa": 0.0,
    "partial_charge_B": -0.54,
    "F_metal": 0.0,
    "F_P": 0.0,
    "F_hal": 0.0,
    "total_density": 72632.3515625,
    "centroid": [
      5.346743583679199,
      2.4900014400482178,
      7.46907377243042
    ],
    "dipole_rho": [
      25814.279296875,
      14533.8359375,
      -2631.9658203125
    ],
    "curv_rho": 201081792.0,
    "curv_rho_failed": false,
    "gpu_density_B_requested": "vector",
    "gpu_density_B_effective": "vector",
    "gpu_density_B_fallback_from_vector": false,
    "gpu_density_A_requested": null,
    "gpu_density_A_effective": null,
    "gpu_density_A_fallback_from_vector": false,
    "xtb_A_used": false,
    "xtb_A_success": false,
    "xtb_charge_length_mismatch": false
  },
  "A:784": {
    "id": "A:784",
    "chain": "A",
    "resseq": 784,
    "resname": "ILE",
    "sasa": 0.0,
    "partial_charge_B": -0.06000000000000002,
    "F_metal": 0.0,
    "F_P": 0.0,
    "F_hal": 0.0,
    "total_density": 87346.609375,
    "centroid": [
      5.631078720092773,
      2.7128489017486572,
      7.527174472808838
    ],
    "dipole_rho": [
      20927.53125,
      8892.8603515625,
      -11108.33984375
    ],
    "curv_rho": 237204576.0,
    "curv_rho_failed": false,
    "gpu_density_B_requested": "vector",
    "gpu_density_B_effective": "vector",
    "gpu_density_B_fallback_from_vector": false,
    "gpu_density_A_requested": null,
    "gpu_density_A_effective": null,
    "gpu_density_A_fallback_from_vector": false,
    "xtb_A_used": false,
    "xtb_A_success": false,
    "xtb_charge_length_mismatch": false
  },
  "A:785": {
    "id": "A:785",
    "chain": "A",
    "resseq": 785,
    "resname": "ALA",
    "sasa": 0.0,
    "partial_charge_B": -0.06000000000000002,
    "F_metal": 0.0,
    "F_P": 0.0,
    "F_hal": 0.0,
    "total_density": 82127.9609375,
    "centroid": [
      5.697704315185547,
      2.5532033443450928,
      7.218707084655762
    ],
    "dipole_rho": [
      13669.7431640625,
      13428.181640625,
      -6379.16162109375
    ],
    "curv_rho": 236322592.0,
    "curv_rho_failed": false,
    "gpu_density_B_requested": "vector",
    "gpu_density_B_effective": "vector",
    "gpu_density_B_fallback_from_vector": false,
    "gpu_density_A_requested": null,
    "gpu_density_A_effective": null,
    "gpu_density_A_fallback_from_vector": false,
    "xtb_A_used": false,
    "xtb_A_success": false,
    "xtb_charge_length_mismatch": false
  },
  "A:786": {
    "id": "A:786",
    "chain": "A",
    "resseq": 786,
    "resname": "ARG",
    "sasa": 0.0,
    "partial_charge_B": 0.4799999999999999,
    "F_metal": 0.0,
    "F_P": 0.0,
    "F_hal": 0.0,
    "total_density": 78537.53125,
    "centroid": [
      5.473360538482666,
      2.4729878902435303,
      7.138187408447266
    ],
    "dipole_rho": [
      26983.84765625,
      30100.35546875,
      -3577.17529296875
    ],
    "curv_rho": 219873968.0,
    "curv_rho_failed": false,
    "gpu_density_B_requested": "vector",
    "gpu_density_B_effective": "vector",
    "gpu_density_B_fallback_from_vector": false,
    "gpu_density_A_requested": null,
    "gpu_density_A_effective": null,
    "gpu_density_A_fallback_from_vector": false,
    "xtb_A_used": false,
    "xtb_A_success": false,
    "xtb_charge_length_mismatch": false
  },
  "A:787": {
    "id": "A:787",
    "chain": "A",
    "resseq": 787,
    "resname": "GLN",
    "sasa": 0.0,
    "partial_charge_B": -0.12,
    "F_metal": 0.0,
    "F_P": 0.0,
    "F_hal": 0.0,
    "total_density": 77757.1171875,
    "centroid": [
      5.357865333557129,
      2.7381134033203125,
      7.135697364807129
    ],
    "dipole_rho": [
      27719.44921875,
      6601.77734375,
      1073.6544189453125
    ],
    "curv_rho": 217100896.0,
    "curv_rho_failed": false,
    "gpu_density_B_requested": "vector",
    "gpu_density_B_effective": "vector",
    "gpu_density_B_fallback_from_vector": false,
    "gpu_density_A_requested": null,
    "gpu_density_A_effective": null,
    "gpu_density_A_fallback_from_vector": false,
    "xtb_A_used": false,
    "xtb_A_success": false,
    "xtb_charge_length_mismatch": false
  },
  "A:788": {
    "id": "A:788",
    "chain": "A",
    "resseq": 788,
    "resname": "LEU",
    "sasa": 0.0,
    "partial_charge_B": -0.06000000000000002,
    "F_metal": 0.0,
    "F_P": 0.0,
    "F_hal": 0.0,
    "total_density": 93067.2265625,
    "centroid": [
      5.722893714904785,
      2.8758656978607178,
      7.107835292816162
    ],
    "dipole_rho": [
      19241.08203125,
      611.0309448242188,
      -905.2653198242188
    ],
    "curv_rho": 258028224.0,
    "curv_rho_failed": false,
    "gpu_density_B_requested": "vector",
    "gpu_density_B_effective": "vector",
    "gpu_density_B_fallback_from_vector": false,
    "gpu_density_A_requested": null,
    "gpu_density_A_effective": null,
    "gpu_density_A_fallback_from_vector": false,
    "xtb_A_used": false,
    "xtb_A_success": false,
    "xtb_charge_length_mismatch": false
  },
  "A:789": {
    "id": "A:789",
    "chain": "A",
    "resseq": 789,
    "resname": "THR",
    "sasa": 0.0,
    "partial_charge_B": -0.3,
    "F_metal": 0.0,
    "F_P": 0.0,
    "F_hal": 0.0,
    "total_density": 83641.7109375,
    "centroid": [
      5.692281246185303,
      2.6369590759277344,
      6.758371353149414
    ],
    "dipole_rho": [
      14148.2451171875,
      8544.787109375,
      1371.8214111328125
    ],
    "curv_rho": 238096592.0,
    "curv_rho_failed": false,
    "gpu_density_B_requested": "vector",
    "gpu_density_B_effective": "vector",
    "gpu_density_B_fallback_from_vector": false,
    "gpu_density_A_requested": null,
    "gpu_density_A_effective": null,
    "gpu_density_A_fallback_from_vector": false,
    "xtb_A_used": false,
    "xtb_A_success": false,
    "xtb_charge_length_mismatch": false
  },
  "A:790": {
    "id": "A:790",
    "chain": "A",
    "resseq": 790,
    "resname": "LEU",
    "sasa": 0.0,
    "partial_charge_B": -0.06000000000000002,
    "F_metal": 0.0,
    "F_P": 0.0,
    "F_hal": 0.0,
    "total_density": 78670.015625,
    "centroid": [
      5.449096202850342,
      2.7489967346191406,
      6.701934814453125
    ],
    "dipole_rho": [
      27023.75390625,
      9333.8876953125,
      7140.068359375
    ],
    "curv_rho": 223403264.0,
    "curv_rho_failed": false,
    "gpu_density_B_requested": "vector",
    "gpu_density_B_effective": "vector",
    "gpu_density_B_fallback_from_vector": false,
    "gpu_density_A_requested": null,
    "gpu_density_A_effective": null,
    "gpu_density_A_fallback_from_vector": false,
    "xtb_A_used": false,
    "xtb_A_success": false,
    "xtb_charge_length_mismatch": false
  },
  "A:791": {
    "id": "A:791",
    "chain": "A",
    "resseq": 791,
    "resname": "LEU",
    "sasa": 0.0,
    "partial_charge_B": -0.06000000000000002,
    "F_metal": 0.0,
    "F_P": 0.0,
    "F_hal": 0.0,
    "total_density": 88398.953125,
    "centroid": [
      5.608023166656494,
      3.0451595783233643,
      6.74233341217041
    ],
    "dipole_rho": [
      26364.8515625,
      -8148.38232421875,
      3859.39599609375
    ],
    "curv_rho": 254353536.0,
    "curv_rho_failed": false,
    "gpu_density_B_requested": "vector",
    "gpu_density_B_effective": "vector",
    "gpu_density_B_fallback_from_vector": false,
    "gpu_density_A_requested": null,
    "gpu_density_A_effective": null,
    "gpu_density_A_fallback_from_vector": false,
    "xtb_A_used": false,
    "xtb_A_success": false,
    "xtb_charge_length_mismatch": false
  },
  "A:792": {
    "id": "A:792",
    "chain": "A",
    "resseq": 792,
    "resname": "GLU",
    "sasa": 0.0,
    "partial_charge_B": -0.54,
    "F_metal": 0.0,
    "F_P": 0.0,
    "F_hal": 0.0,
    "total_density": 100605.265625,
    "centroid": [
      5.859272003173828,
      2.9873998165130615,
      6.66184139251709
    ],
    "dipole_rho": [
      12590.71484375,
      -810.429931640625,
      3562.307373046875
    ],
    "curv_rho": 278826144.0,
    "curv_rho_failed": false,
    "gpu_density_B_requested": "vector",
    "gpu_density_B_effective": "vector",
    "gpu_density_B_fallback_from_vector": false,
    "gpu_density_A_requested": null,
    "gpu_density_A_effective": null,
    "gpu_density_A_fallback_from_vector": false,
    "xtb_A_used": false,
    "xtb_A_success": false,
    "xtb_charge_length_mismatch": false
  },
  "A:793": {
    "id": "A:793",
    "chain": "A",
    "resseq": 793,
    "resname": "SER",
    "sasa": 0.0,
    "partial_charge_B": -0.3,
    "F_metal": 0.0,
    "F_P": 0.0,
    "F_hal": 0.0,
    "total_density": 83748.4140625,
    "centroid": [
      5.703281402587891,
      2.8519346714019775,
      6.257392883300781
    ],
    "dipole_rho": [
      19125.22265625,
      5260.91943359375,
      5775.2783203125
    ],
    "curv_rho": 239985568.0,
    "curv_rho_failed": false,
    "gpu_density_B_requested": "vector",
    "gpu_density_B_effective": "vector",
    "gpu_density_B_fallback_from_vector": false,
    "gpu_density_A_requested": null,
    "gpu_density_A_effective": null,
    "gpu_density_A_fallback_from_vector": false,
    "xtb_A_used": false,
    "xtb_A_success": false,
    "xtb_charge_length_mismatch": false
  },
  "A:794": {
    "id": "A:794",
    "chain": "A",
    "resseq": 794,
    "resname": "ASP",
    "sasa": 0.0,
    "partial_charge_B": -0.54,
    "F_metal": 0.0,
    "F_P": 0.0,
    "F_hal": 0.0,
    "total_density": 77288.9375,
    "centroid": [
      5.475231647491455,
      3.0740551948547363,
      6.203187942504883
    ],
    "dipole_rho": [
      22055.86328125,
      1551.96142578125,
      5095.26171875
    ],
    "curv_rho": 228032720.0,
    "curv_rho_failed": false,
    "gpu_density_B_requested": "vector",
    "gpu_density_B_effective": "vector",
    "gpu_density_B_fallback_from_vector": false,
    "gpu_density_A_requested": null,
    "gpu_density_A_effective": null,
    "gpu_density_A_fallback_from_vector": false,
    "xtb_A_used": false,
    "xtb_A_success": false,
    "xtb_charge_length_mismatch": false
  },
  "A:795": {
    "id": "A:795",
    "chain": "A",
    "resseq": 795,
    "resname": "LEU",
    "sasa": 0.0,
    "partial_charge_B": -0.06000000000000002,
    "F_metal": 0.0,
    "F_P": 0.0,
    "F_hal": 0.0,
    "total_density": 91862.234375,
    "centroid": [
      5.773406982421875,
      3.3052358627319336,
      6.2340264320373535
    ],
    "dipole_rho": [
      20229.83203125,
      -7195.2216796875,
      -58.38005828857422
    ],
    "curv_rho": 271197984.0,
    "curv_rho_failed": false,
    "gpu_density_B_requested": "vector",
    "gpu_density_B_effective": "vector",
    "gpu_density_B_fallback_from_vector": false,
    "gpu_density_A_requested": null,
    "gpu_density_A_effective": null,
    "gpu_density_A_fallback_from_vector": false,
    "xtb_A_used": false,
    "xtb_A_success": false,
    "xtb_charge_length_mismatch": false
  },
  "A:796": {
    "id": "A:796",
    "chain": "A",
    "resseq": 796,
    "resname": "TYR",
    "sasa": 0.0,
    "partial_charge_B": -0.3,
    "F_metal": 0.0,
    "F_P": 0.0,
    "F_hal": 0.0,
    "total_density": 91547.8984375,
    "centroid": [
      5.9121479988098145,
      3.062105894088745,
      5.919093132019043
    ],
    "dipole_rho": [
      2711.267822265625,
      10537.0009765625,
      8936.0439453125
    ],
    "curv_rho": 258823968.0,
    "curv_rho_failed": false,
    "gpu_density_B_requested": "vector",
    "gpu_density_B_effective": "vector",
    "gpu_density_B_fallback_from_vector": false,
    "gpu_density_A_requested": null,
    "gpu_density_A_effective": null,
    "gpu_density_A_fallback_from_vector": false,
    "xtb_A_used": false,
    "xtb_A_success": false,
    "xtb_charge_length_mismatch": false
  },
  "A:797": {
    "id": "A:797",
    "chain": "A",
    "resseq": 797,
    "resname": "ARG",
    "sasa": 0.0,
    "partial_charge_B": 0.4799999999999999,
    "F_metal": 0.0,
    "F_P": 0.0,
    "F_hal": 0.0,
    "total_density": 84961.671875,
    "centroid": [
      5.67001485824585,
      3.068912982940674,
      5.714388847351074
    ],
    "dipole_rho": [
      26445.982421875,
      17897.919921875,
      2483.7861328125
    ],
    "curv_rho": 245092016.0,
    "curv_rho_failed": false,
    "gpu_density_B_requested": "vector",
    "gpu_density_B_effective": "vector",
    "gpu_density_B_fallback_from_vector": false,
    "gpu_density_A_requested": null,
    "gpu_density_A_effective": null,
    "gpu_density_A_fallback_from_vector": false,
    "xtb_A_used": false,
    "xtb_A_success": false,
    "xtb_charge_length_mismatch": false
  },
  "A:798": {
    "id": "A:798",
    "chain": "A",
    "resseq": 798,
    "resname": "ALA",
    "sasa": 0.0,
    "partial_charge_B": -0.06000000000000002,
    "F_metal": 0.0,
    "F_P": 0.0,
    "F_hal": 0.0,
    "total_density": 80515.484375,
    "centroid": [
      5.673146724700928,
      3.3853485584259033,
      5.573960781097412
    ],
    "dipole_rho": [
      14187.4912109375,
      -5105.54248046875,
      -2606.96533203125
    ],
    "curv_rho": 242807200.0,
    "curv_rho_failed": false,
    "gpu_density_B_requested": "vector",
    "gpu_density_B_effective": "vector",
    "gpu_density_B_fallback_from_vector": false,
    "gpu_density_A_requested": null,
    "gpu_density_A_effective": null,
    "gpu_density_A_fallback_from_vector": false,
    "xtb_A_used": false,
    "xtb_A_success": false,
    "xtb_charge_length_mismatch": false
  },
  "A:799": {
    "id": "A:799",
    "chain": "A",
    "resseq": 799,
    "resname": "VAL",
    "sasa": 0.0,
    "partial_charge_B": -0.06000000000000002,
    "F_metal": 0.0,
    "F_P": 0.0,
    "F_hal": 0.0,
    "total_density": 87219.65625,
    "centroid": [
      5.972431659698486,
      3.470055341720581,
      5.504157066345215
    ],
    "dipole_rho": [
      7995.83447265625,
      -2204.349365234375,
      -4029.597412109375
    ],
    "curv_rho": 249480000.0,
    "curv_rho_failed": false,
    "gpu_density_B_requested": "vector",
    "gpu_density_B_effective": "vector",
    "gpu_density_B_fallback_from_vector": false,
    "gpu_density_A_requested": null,
    "gpu_density_A_effective": null,
    "gpu_density_A_fallback_from_vector": false,
    "xtb_A_used": false,
    "xtb_A_success": false,
    "xtb_charge_length_mismatch": false
  },
  "A:800": {
    "id": "A:800",
    "chain": "A",
    "resseq": 800,
    "resname": "GLN",
    "sasa": 0.0,
    "partial_charge_B": -0.12,
    "F_metal": 0.0,
    "F_P": 0.0,
    "F_hal": 0.0,
    "total_density": 89515.2109375,
    "centroid": [
      5.888964653015137,
      3.5994584560394287,
      5.070247173309326
    ],
    "dipole_rho": [
      9402.92578125,
      -111.16648864746094,
      -7051.580078125
    ],
    "curv_rho": 245095904.0,
    "curv_rho_failed": false,
    "gpu_density_B_requested": "vector",
    "gpu_density_B_effective": "vector",
    "gpu_density_B_fallback_from_vector": false,
    "gpu_density_A_requested": null,
    "gpu_density_A_effective": null,
    "gpu_density_A_fallback_from_vector": false,
    "xtb_A_used": false,
    "xtb_A_success": false,
    "xtb_charge_length_mismatch": false
  },
  "A:801": {
    "id": "A:801",
    "chain": "A",
    "resseq": 801,
    "resname": "PRO",
    "sasa": 0.0,
    "partial_charge_B": -0.06000000000000002,
    "F_metal": 0.0,
    "F_P": 0.0,
    "F_hal": 0.0,
    "total_density": 90750.21875,
    "centroid": [
      6.178092956542969,
      3.5491366386413574,
      5.0134077072143555
    ],
    "dipole_rho": [
      -2965.60986328125,
      953.6214599609375,
      1127.3638916015625
    ],
    "curv_rho": 250426432.0,
    "curv_rho_failed": false,
    "gpu_density_B_requested": "vector",
    "gpu_density_B_effective": "vector",
    "gpu_density_B_fallback_from_vector": false,
    "gpu_density_A_requested": null,
    "gpu_density_A_effective": null,
    "gpu_density_A_fallback_from_vector": false,
    "xtb_A_used": false,
    "xtb_A_success": false,
    "xtb_charge_length_mismatch": false
  },
  "A:802": {
    "id": "A:802",
    "chain": "A",
    "resseq": 802,
    "resname": "SER",
    "sasa": 0.0,
    "partial_charge_B": -0.3,
    "F_metal": 0.0,
    "F_P": 0.0,
    "F_hal": 0.0,
    "total_density": 88217.8203125,
    "centroid": [
      6.153777122497559,
      3.8223626613616943,
      4.854880332946777
    ],
    "dipole_rho": [
      -3029.329833984375,
      -12522.8271484375,
      -6866.5166015625
    ],
    "curv_rho": 246774304.0,
    "curv_rho_failed": false,
    "gpu_density_B_requested": "vector",
    "gpu_density_B_effective": "vector",
    "gpu_density_B_fallback_from_vector": false,
    "gpu_density_A_requested": null,
    "gpu_density_A_effective": null,
    "gpu_density_A_fallback_from_vector": false,
    "xtb_A_used": false,
    "xtb_A_success": false,
    "xtb_charge_length_mismatch": false
  },
  "A:803": {
    "id": "A:803",
    "chain": "A",
    "resseq": 803,
    "resname": "GLU",
    "sasa": 0.0,
    "partial_charge_B": -0.54,
    "F_metal": 0.0,
    "F_P": 0.0,
    "F_hal": 0.0,
    "total_density": 88039.3671875,
    "centroid": [
      6.129257678985596,
      3.805978298187256,
      5.276023864746094
    ],
    "dipole_rho": [
      3545.330810546875,
      -16313.626953125,
      -7766.8876953125
    ],
    "curv_rho": 247112672.0,
    "curv_rho_failed": false,
    "gpu_density_B_requested": "vector",
    "gpu_density_B_effective": "vector",
    "gpu_density_B_fallback_from_vector": false,
    "gpu_density_A_requested": null,
    "gpu_density_A_effective": null,
    "gpu_density_A_fallback_from_vector": false,
    "xtb_A_used": false,
    "xtb_A_success": false,
    "xtb_charge_length_mismatch": false
  },
  "A:804": {
    "id": "A:804",
    "chain": "A",
    "resseq": 804,
    "resname": "LEU",
    "sasa": 0.0,
    "partial_charge_B": -0.06000000000000002,
    "F_metal": 0.0,
    "F_P": 0.0,
    "F_hal": 0.0,
    "total_density": 86785.453125,
    "centroid": [
      6.397386074066162,
      3.659560203552246,
      5.2702555656433105
    ],
    "dipole_rho": [
      -17080.607421875,
      -13884.771484375,
      -5911.66064453125
    ],
    "curv_rho": 249938608.0,
    "curv_rho_failed": false,
    "gpu_density_B_requested": "vector",
    "gpu_density_B_effective": "vector",
    "gpu_density_B_fallback_from_vector": false,
    "gpu_density_A_requested": null,
    "gpu_density_A_effective": null,
    "gpu_density_A_fallback_from_vector": false,
    "xtb_A_used": false,
    "xtb_A_success": false,
    "xtb_charge_length_mismatch": false
  },
  "A:805": {
    "id": "A:805",
    "chain": "A",
    "resseq": 805,
    "resname": "VAL",
    "sasa": 0.0,
    "partial_charge_B": -0.06000000000000002,
    "F_metal": 0.0,
    "F_P": 0.0,
    "F_hal": 0.0,
    "total_density": 85011.8515625,
    "centroid": [
      6.486539363861084,
      3.8856759071350098,
      4.7594685554504395
    ],
    "dipole_rho": [
      -16050.623046875,
      -16176.1416015625,
      -13817.0419921875
    ],
    "curv_rho": 233125008.0,
    "curv_rho_failed": false,
    "gpu_density_B_requested": "vector",
    "gpu_density_B_effective": "vector",
    "gpu_density_B_fallback_from_vector": false,
    "gpu_density_A_requested": null,
    "gpu_density_A_effective": null,
    "gpu_density_A_fallback_from_vector": false,
    "xtb_A_used": false,
    "xtb_A_success": false,
    "xtb_charge_length_mismatch": false
  },
  "A:806": {
    "id": "A:806",
    "chain": "A",
    "resseq": 806,
    "resname": "GLY",
    "sasa": 0.0,
    "partial_charge_B": -0.06000000000000002,
    "F_metal": 0.0,
    "F_P": 0.0,
    "F_hal": 0.0,
    "total_density": 77717.5390625,
    "centroid": [
      6.651426315307617,
      4.014499664306641,
      4.894050121307373
    ],
    "dipole_rho": [
      -20964.14453125,
      -27475.103515625,
      -14024.125
    ],
    "curv_rho": 216554176.0,
    "curv_rho_failed": false,
    "gpu_density_B_requested": "vector",
    "gpu_density_B_effective": "vector",
    "gpu_density_B_fallback_from_vector": false,
    "gpu_density_A_requested": null,
    "gpu_density_A_effective": null,
    "gpu_density_A_fallback_from_vector": false,
    "xtb_A_used": false,
    "xtb_A_success": false,
    "xtb_charge_length_mismatch": false
  },
  "A:807": {
    "id": "A:807",
    "chain": "A",
    "resseq": 807,
    "resname": "SER",
    "sasa": 0.0,
    "partial_charge_B": -0.3,
    "F_metal": 0.0,
    "F_P": 0.0,
    "F_hal": 0.0,
    "total_density": 72815.28125,
    "centroid": [
      6.668041706085205,
      4.058652400970459,
      5.2049784660339355
    ],
    "dipole_rho": [
      -21219.03125,
      -22311.646484375,
      -13427.4873046875
    ],
    "curv_rho": 213823056.0,
    "curv_rho_failed": false,
    "gpu_density_B_requested": "vector",
    "gpu_density_B_effective": "vector",
    "gpu_density_B_fallback_from_vector": false,
    "gpu_density_A_requested": null,
    "gpu_density_A_effective": null,
    "gpu_density_A_fallback_from_vector": false,
    "xtb_A_used": false,
    "xtb_A_success": false,
    "xtb_charge_length_mismatch": false
  },
  "A:808": {
    "id": "A:808",
    "chain": "A",
    "resseq": 808,
    "resname": "VAL",
    "sasa": 0.0,
    "partial_charge_B": -0.06000000000000002,
    "F_metal": 0.0,
    "F_P": 0.0,
    "F_hal": 0.0,
    "total_density": 75806.96875,
    "centroid": [
      6.4137043952941895,
      4.174890995025635,
      5.121696949005127
    ],
    "dipole_rho": [
      -11311.1943359375,
      -26683.677734375,
      -15842.8427734375
    ],
    "curv_rho": 222851472.0,
    "curv_rho_failed": false,
    "gpu_density_B_requested": "vector",
    "gpu_density_B_effective": "vector",
    "gpu_density_B_fallback_from_vector": false,
    "gpu_density_A_requested": null,
    "gpu_density_A_effective": null,
    "gpu_density_A_fallback_from_vector": false,
    "xtb_A_used": false,
    "xtb_A_success": false,
    "xtb_charge_length_mismatch": false
  },
  "A:809": {
    "id": "A:809",
    "chain": "A",
    "resseq": 809,
    "resname": "TRP",
    "sasa": 0.0,
    "partial_charge_B": 0.11999999999999997,
    "F_metal": 0.0,
    "F_P": 0.0,
    "F_hal": 0.0,
    "total_density": 80696.6484375,
    "centroid": [
      6.521643161773682,
      3.9274098873138428,
      5.563777446746826
    ],
    "dipole_rho": [
      -12582.314453125,
      -24654.9296875,
      -15837.4521484375
    ],
    "curv_rho": 227624512.0,
    "curv_rho_failed": false,
    "gpu_density_B_requested": "vector",
    "gpu_density_B_effective": "vector",
    "gpu_density_B_fallback_from_vector": false,
    "gpu_density_A_requested": null,
    "gpu_density_A_effective": null,
    "gpu_density_A_fallback_from_vector": false,
    "xtb_A_used": false,
    "xtb_A_success": false,
    "xtb_charge_length_mismatch": false
  },
  "A:810": {
    "id": "A:810",
    "chain": "A",
    "resseq": 810,
    "resname": "THR",
    "sasa": 0.0,
    "partial_charge_B": -0.3,
    "F_metal": 0.0,
    "F_P": 0.0,
    "F_hal": 0.0,
    "total_density": 65888.9296875,
    "centroid": [
      6.633441925048828,
      4.15908670425415,
      5.658390522003174
    ],
    "dipole_rho": [
      -14401.4609375,
      -31279.296875,
      -10568.2763671875
    ],
    "curv_rho": 194256192.0,
    "curv_rho_failed": false,
    "gpu_density_B_requested": "vector",
    "gpu_density_B_effective": "vector",
    "gpu_density_B_fallback_from_vector": false,
    "gpu_density_A_requested": null,
    "gpu_density_A_effective": null,
    "gpu_density_A_fallback_from_vector": false,
    "xtb_A_used": false,
    "xtb_A_success": false,
    "xtb_charge_length_mismatch": false
  },
  "A:811": {
    "id": "A:811",
    "chain": "A",
    "resseq": 811,
    "resname": "LYS",
    "sasa": 0.0,
    "partial_charge_B": 0.11999999999999997,
    "F_metal": 0.0,
    "F_P": 0.0,
    "F_hal": 0.0,
    "total_density": 67584.171875,
    "centroid": [
      6.614719390869141,
      4.347239971160889,
      5.251474857330322
    ],
    "dipole_rho": [
      -12703.01953125,
      -37057.45703125,
      -15950.7744140625
    ],
    "curv_rho": 191417744.0,
    "curv_rho_failed": false,
    "gpu_density_B_requested": "vector",
    "gpu_density_B_effective": "vector",
    "gpu_density_B_fallback_from_vector": false,
    "gpu_density_A_requested": null,
    "gpu_density_A_effective": null,
    "gpu_density_A_fallback_from_vector": false,
    "xtb_A_used": false,
    "xtb_A_success": false,
    "xtb_charge_length_mismatch": false
  },
  "A:812": {
    "id": "A:812",
    "chain": "A",
    "resseq": 812,
    "resname": "GLU",
    "sasa": 6.810449600219727,
    "partial_charge_B": -1.35,
    "F_metal": 0.0,
    "F_P": 0.0,
    "F_hal": 0.0,
    "total_density": 52128.26171875,
    "centroid": [
      6.35953950881958,
      4.614997863769531,
      5.438393592834473
    ],
    "dipole_rho": [
      -9308.6494140625,
      -41303.07421875,
      -9027.2431640625
    ],
    "curv_rho": 151022880.0,
    "curv_rho_failed": false,
    "gpu_density_B_requested": "vector",
    "gpu_density_B_effective": "vector",
    "gpu_density_B_fallback_from_vector": false,
    "gpu_density_A_requested": null,
    "gpu_density_A_effective": null,
    "gpu_density_A_fallback_from_vector": false,
    "xtb_A_used": false,
    "xtb_A_success": false,
    "xtb_charge_length_mismatch": false
  },
  "A:813": {
    "id": "A:813",
    "chain": "A",
    "resseq": 813,
    "resname": "ASP",
    "sasa": 0.31529858708381653,
    "partial_charge_B": -0.6985284658948455,
    "F_metal": 0.0,
    "F_P": 0.0,
    "F_hal": 0.0,
    "total_density": 57634.94921875,
    "centroid": [
      6.147078037261963,
      4.51690149307251,
      5.22909688949585
    ],
    "dipole_rho": [
      -3287.201416015625,
      -36064.97265625,
      -9625.1982421875
    ],
    "curv_rho": 169304368.0,
    "curv_rho_failed": false,
    "gpu_density_B_requested": "vector",
    "gpu_density_B_effective": "vector",
    "gpu_density_B_fallback_from_vector": false,
    "gpu_density_A_requested": null,
    "gpu_density_A_effective": null,
    "gpu_density_A_fallback_from_vector": false,
    "xtb_A_used": false,
    "xtb_A_success": false,
    "xtb_charge_length_mismatch": false
  },
  "A:814": {
    "id": "A:814",
    "chain": "A",
    "resseq": 814,
    "resname": "LYS",
    "sasa": 0.0,
    "partial_charge_B": 0.11999999999999997,
    "F_metal": 0.0,
    "F_P": 0.0,
    "F_hal": 0.0,
    "total_density": 72708.1484375,
    "centroid": [
      6.156978130340576,
      4.2265095710754395,
      5.5523362159729
    ],
    "dipole_rho": [
      -9164.333984375,
      -42423.6640625,
      -20627.14453125
    ],
    "curv_rho": 201891792.0,
    "curv_rho_failed": false,
    "gpu_density_B_requested": "vector",
    "gpu_density_B_effective": "vector",
    "gpu_density_B_fallback_from_vector": false,
    "gpu_density_A_requested": null,
    "gpu_density_A_effective": null,
    "gpu_density_A_fallback_from_vector": false,
    "xtb_A_used": false,
    "xtb_A_success": false,
    "xtb_charge_length_mismatch": false
  },
  "A:815": {
    "id": "A:815",
    "chain": "A",
    "resseq": 815,
    "resname": "GLU",
    "sasa": 0.5125693678855896,
    "partial_charge_B": -0.797713922244734,
    "F_metal": 0.0,
    "F_P": 0.0,
    "F_hal": 0.0,
    "total_density": 69207.859375,
    "centroid": [
      5.9098286628723145,
      4.270733833312988,
      5.672812461853027
    ],
    "dipole_rho": [
      3312.387451171875,
      -38536.43359375,
      -17977.025390625
    ],
    "curv_rho": 194052160.0,
    "curv_rho_failed": false,
    "gpu_density_B_requested": "vector",
    "gpu_density_B_effective": "vector",
    "gpu_density_B_fallback_from_vector": false,
    "gpu_density_A_requested": null,
    "gpu_density_A_effective": null,
    "gpu_density_A_fallback_from_vector": false,
    "xtb_A_used": false,
    "xtb_A_success": false,
    "xtb_charge_length_mismatch": false
  },
  "A:816": {
    "id": "A:816",
    "chain": "A",
    "resseq": 816,
    "resname": "ILE",
    "sasa": 1.5810075998306274,
    "partial_charge_B": -0.14832358336456428,
    "F_metal": 0.0,
    "F_P": 0.0,
    "F_hal": 0.0,
    "total_density": 66691.0625,
    "centroid": [
      5.854002952575684,
      4.313689708709717,
      5.154748439788818
    ],
    "dipole_rho": [
      9968.8984375,
      -36334.73828125,
      -17115.4921875
    ],
    "curv_rho": 197982432.0,
    "curv_rho_failed": false,
    "gpu_density_B_requested": "vector",
    "gpu_density_B_effective": "vector",
    "gpu_density_B_fallback_from_vector": false,
    "gpu_density_A_requested": null,
    "gpu_density_A_effective": null,
    "gpu_density_A_fallback_from_vector": false,
    "xtb_A_used": false,
    "xtb_A_success": false,
    "xtb_charge_length_mismatch": false
  },
  "A:817": {
    "id": "A:817",
    "chain": "A",
    "resseq": 817,
    "resname": "ASN",
    "sasa": 0.0,
    "partial_charge_B": -0.12,
    "F_metal": 0.0,
    "F_P": 0.0,
    "F_hal": 0.0,
    "total_density": 74136.5546875,
    "centroid": [
      6.0190534591674805,
      4.201975345611572,
      5.076908588409424
    ],
    "dipole_rho": [
      -817.0498657226562,
      -30648.955078125,
      -12014.083984375
    ],
    "curv_rho": 217477584.0,
    "curv_rho_failed": false,
    "gpu_density_B_requested": "vector",
    "gpu_density_B_effective": "vector",
    "gpu_density_B_fallback_from_vector": false,
    "gpu_density_A_requested": null,
    "gpu_density_A_effective": null,
    "gpu_density_A_fallback_from_vector": false,
    "xtb_A_used": false,
    "xtb_A_success": false,
    "xtb_charge_length_mismatch": false
  },
  "A:818": {
    "id": "A:818",
    "chain": "A",
    "resseq": 818,
    "resname": "SER",
    "sasa": 0.0,
    "partial_charge_B": -0.3,
    "F_metal": 0.0,
    "F_P": 0.0,
    "F_hal": 0.0,
    "total_density": 76857.125,
    "centroid": [
      6.056602954864502,
      4.0005621910095215,
      5.438806056976318
    ],
    "dipole_rho": [
      1196.6337890625,
      -24255.18359375,
      -12851.3671875
    ],
    "curv_rho": 230758416.0,
    "curv_rho_failed": false,
    "gpu_density_B_requested": "vector",
    "gpu_density_B_effective": "vector",
    "gpu_density_B_fallback_from_vector": false,
    "gpu_density_A_requested": null,
    "gpu_density_A_effective": null,
    "gpu_density_A_fallback_from_vector": false,
    "xtb_A_used": false,
    "xtb_A_success": false,
    "xtb_charge_length_mismatch": false
  },
  "A:819": {
    "id": "A:819",
    "chain": "A",
    "resseq": 819,
    "resname": "PRO",
    "sasa": 0.0,
    "partial_charge_B": -0.06000000000000002,
    "F_metal": 0.0,
    "F_P": 0.0,
    "F_hal": 0.0,
    "total_density": 78313.2265625,
    "centroid": [
      5.812980651855469,
      3.930687665939331,
      5.597794055938721
    ],
    "dipole_rho": [
      11452.376953125,
      -27076.0625,
      -10013.3984375
    ],
    "curv_rho": 238356320.0,
    "curv_rho_failed": false,
    "gpu_density_B_requested": "vector",
    "gpu_density_B_effective": "vector",
    "gpu_density_B_fallback_from_vector": false,
    "gpu_density_A_requested": null,
    "gpu_density_A_effective": null,
    "gpu_density_A_fallback_from_vector": false,
    "xtb_A_used": false,
    "xtb_A_success": false,
    "xtb_charge_length_mismatch": false
  },
  "A:820": {
    "id": "A:820",
    "chain": "A",
    "resseq": 820,
    "resname": "ASN",
    "sasa": 0.0,
    "partial_charge_B": -0.12,
    "F_metal": 0.0,
    "F_P": 0.0,
    "F_hal": 0.0,
    "total_density": 88574.484375,
    "centroid": [
      5.779559135437012,
      3.6870276927948,
      5.690553188323975
    ],
    "dipole_rho": [
      13723.20703125,
      -18759.888671875,
      -4419.58837890625
    ],
    "curv_rho": 260228096.0,
    "curv_rho_failed": false,
    "gpu_density_B_requested": "vector",
    "gpu_density_B_effective": "vector",
    "gpu_density_B_fallback_from_vector": false,
    "gpu_density_A_requested": null,
    "gpu_density_A_effective": null,
    "gpu_density_A_fallback_from_vector": false,
    "xtb_A_used": false,
    "xtb_A_success": false,
    "xtb_charge_length_mismatch": false
  },
  "A:821": {
    "id": "A:821",
    "chain": "A",
    "resseq": 821,
    "resname": "LEU",
    "sasa": 0.0,
    "partial_charge_B": -0.06000000000000002,
    "F_metal": 0.0,
    "F_P": 0.0,
    "F_hal": 0.0,
    "total_density": 87968.6484375,
    "centroid": [
      6.130520820617676,
      3.7022933959960938,
      5.742990016937256
    ],
    "dipole_rho": [
      -2429.462890625,
      -17084.09765625,
      -12585.8818359375
    ],
    "curv_rho": 253022128.0,
    "curv_rho_failed": false,
    "gpu_density_B_requested": "vector",
    "gpu_density_B_effective": "vector",
    "gpu_density_B_fallback_from_vector": false,
    "gpu_density_A_requested": null,
    "gpu_density_A_effective": null,
    "gpu_density_A_fallback_from_vector": false,
    "xtb_A_used": false,
    "xtb_A_success": false,
    "xtb_charge_length_mismatch": false
  },
  "A:822": {
    "id": "A:822",
    "chain": "A",
    "resseq": 822,
    "resname": "LEU",
    "sasa": 0.0,
    "partial_charge_B": -0.06000000000000002,
    "F_metal": 0.0,
    "F_P": 0.0,
    "F_hal": 0.0,
    "total_density": 81627.53125,
    "centroid": [
      6.08275842666626,
      3.8361656665802,
      6.009369373321533
    ],
    "dipole_rho": [
      2749.52978515625,
      -33886.3671875,
      -10834.4111328125
    ],
    "curv_rho": 239736176.0,
    "curv_rho_failed": false,
    "gpu_density_B_requested": "vector",
    "gpu_density_B_effective": "vector",
    "gpu_density_B_fallback_from_vector": false,
    "gpu_density_A_requested": null,
    "gpu_density_A_effective": null,
    "gpu_density_A_fallback_from_vector": false,
    "xtb_A_used": false,
    "xtb_A_success": false,
    "xtb_charge_length_mismatch": false
  },
  "A:823": {
    "id": "A:823",
    "chain": "A",
    "resseq": 823,
    "resname": "LYS",
    "sasa": 0.06330374628305435,
    "partial_charge_B": 0.12707297512386345,
    "F_metal": 0.0,
    "F_P": 0.0,
    "F_hal": 0.0,
    "total_density": 89151.7890625,
    "centroid": [
      5.802827835083008,
      3.6388862133026123,
      6.265416622161865
    ],
    "dipole_rho": [
      23167.1953125,
      -27077.55078125,
      -4890.86083984375
    ],
    "curv_rho": 251842928.0,
    "curv_rho_failed": false,
    "gpu_density_B_requested": "vector",
    "gpu_density_B_effective": "vector",
    "gpu_density_B_fallback_from_vector": false,
    "gpu_density_A_requested": null,
    "gpu_density_A_effective": null,
    "gpu_density_A_fallback_from_vector": false,
    "xtb_A_used": false,
    "xtb_A_success": false,
    "xtb_charge_length_mismatch": false
  },
  "A:824": {
    "id": "A:824",
    "chain": "A",
    "resseq": 824,
    "resname": "MET",
    "sasa": 0.0,
    "partial_charge_B": -0.21000000000000002,
    "F_metal": 0.0,
    "F_P": 0.0,
    "F_hal": 0.0,
    "total_density": 91066.6640625,
    "centroid": [
      6.063559532165527,
      3.391465425491333,
      6.2409563064575195
    ],
    "dipole_rho": [
      4792.1474609375,
      -17036.05078125,
      -5700.2041015625
    ],
    "curv_rho": 263479968.0,
    "curv_rho_failed": false,
    "gpu_density_B_requested": "vector",
    "gpu_density_B_effective": "vector",
    "gpu_density_B_fallback_from_vector": false,
    "gpu_density_A_requested": null,
    "gpu_density_A_effective": null,
    "gpu_density_A_fallback_from_vector": false,
    "xtb_A_used": false,
    "xtb_A_success": false,
    "xtb_charge_length_mismatch": false
  },
  "A:825": {
    "id": "A:825",
    "chain": "A",
    "resseq": 825,
    "resname": "ILE",
    "sasa": 0.0,
    "partial_charge_B": -0.06000000000000002,
    "F_metal": 0.0,
    "F_P": 0.0,
    "F_hal": 0.0,
    "total_density": 89041.71875,
    "centroid": [
      6.2459397315979,
      3.60076904296875,
      6.384024143218994
    ],
    "dipole_rho": [
      -5018.4404296875,
      -26469.267578125,
      -4909.5888671875
    ],
    "curv_rho": 268452480.0,
    "curv_rho_failed": false,
    "gpu_density_B_requested": "vector",
    "gpu_density_B_effective": "vector",
    "gpu_density_B_fallback_from_vector": false,
    "gpu_density_A_requested": null,
    "gpu_density_A_effective": null,
    "gpu_density_A_fallback_from_vector": false,
    "xtb_A_used": false,
    "xtb_A_success": false,
    "xtb_charge_length_mismatch": false
  },
  "A:826": {
    "id": "A:826",
    "chain": "A",
    "resseq": 826,
    "resname": "ARG",
    "sasa": 0.0,
    "partial_charge_B": 0.4799999999999999,
    "F_metal": 0.0,
    "F_P": 0.0,
    "F_hal": 0.0,
    "total_density": 88897.9921875,
    "centroid": [
      6.0529704093933105,
      3.779418468475342,
      6.621795177459717
    ],
    "dipole_rho": [
      5061.349609375,
      -42863.3203125,
      1599.810546875
    ],
    "curv_rho": 259790224.0,
    "curv_rho_failed": false,
    "gpu_density_B_requested": "vector",
    "gpu_density_B_effective": "vector",
    "gpu_density_B_fallback_from_vector": false,
    "gpu_density_A_requested": null,
    "gpu_density_A_effective": null,
    "gpu_density_A_fallback_from_vector": false,
    "xtb_A_used": false,
    "xtb_A_success": false,
    "xtb_charge_length_mismatch": false
  },
  "A:827": {
    "id": "A:827",
    "chain": "A",
    "resseq": 827,
    "resname": "HIS",
    "sasa": 0.0,
    "partial_charge_B": 0.29999999999999993,
    "F_metal": 0.0,
    "F_P": 0.0,
    "F_hal": 0.0,
    "total_density": 94946.765625,
    "centroid": [
      5.931267261505127,
      3.295527935028076,
      6.8592634201049805
    ],
    "dipole_rho": [
      9557.0712890625,
      -23818.54296875,
      -2175.908203125
    ],
    "curv_rho": 267750928.0,
    "curv_rho_failed": false,
    "gpu_density_B_requested": "vector",
    "gpu_density_B_effective": "vector",
    "gpu_density_B_fallback_from_vector": false,
    "gpu_density_A_requested": null,
    "gpu_density_A_effective": null,
    "gpu_density_A_fallback_from_vector": false,
    "xtb_A_used": false,
    "xtb_A_success": false,
    "xtb_charge_length_mismatch": false
  },
  "A:828": {
    "id": "A:828",
    "chain": "A",
    "resseq": 828,
    "resname": "THR",
    "sasa": 0.0,
    "partial_charge_B": -0.3,
    "F_metal": 0.0,
    "F_P": 0.0,
    "F_hal": 0.0,
    "total_density": 89531.8046875,
    "centroid": [
      6.202540874481201,
      3.3508028984069824,
      6.816564559936523
    ],
    "dipole_rho": [
      -5695.5673828125,
      -17310.05859375,
      -6304.951171875
    ],
    "curv_rho": 266085504.0,
    "curv_rho_failed": false,
    "gpu_density_B_requested": "vector",
    "gpu_density_B_effective": "vector",
    "gpu_density_B_fallback_from_vector": false,
    "gpu_density_A_requested": null,
    "gpu_density_A_effective": null,
    "gpu_density_A_fallback_from_vector": false,
    "xtb_A_used": false,
    "xtb_A_success": false,
    "xtb_charge_length_mismatch": false
  },
  "A:829": {
    "id": "A:829",
    "chain": "A",
    "resseq": 829,
    "resname": "THR",
    "sasa": 0.0,
    "partial_charge_B": -0.3,
    "F_metal": 0.0,
    "F_P": 0.0,
    "F_hal": 0.0,
    "total_density": 85305.59375,
    "centroid": [
      6.2848896980285645,
      3.532688617706299,
      7.0268874168396
    ],
    "dipole_rho": [
      -5588.29541015625,
      -32111.193359375,
      -6257.5498046875
    ],
    "curv_rho": 255823920.0,
    "curv_rho_failed": false,
    "gpu_density_B_requested": "vector",
    "gpu_density_B_effective": "vector",
    "gpu_density_B_fallback_from_vector": false,
    "gpu_density_A_requested": null,
    "gpu_density_A_effective": null,
    "gpu_density_A_fallback_from_vector": false,
    "xtb_A_used": false,
    "xtb_A_success": false,
    "xtb_charge_length_mismatch": false
  },
  "A:830": {
    "id": "A:830",
    "chain": "A",
    "resseq": 830,
    "resname": "ASN",
    "sasa": 0.0,
    "partial_charge_B": -0.12,
    "F_metal": 0.0,
    "F_P": 0.0,
    "F_hal": 0.0,
    "total_density": 83160.3515625,
    "centroid": [
      6.030141830444336,
      3.5132551193237305,
      7.209764003753662
    ],
    "dipole_rho": [
      3759.19677734375,
      -34316.7890625,
      -7391.79150390625
    ],
    "curv_rho": 250305184.0,
    "curv_rho_failed": false,
    "gpu_density_B_requested": "vector",
    "gpu_density_B_effective": "vector",
    "gpu_density_B_fallback_from_vector": false,
    "gpu_density_A_requested": null,
    "gpu_density_A_effective": null,
    "gpu_density_A_fallback_from_vector": false,
    "xtb_A_used": false,
    "xtb_A_success": false,
    "xtb_charge_length_mismatch": false
  },
  "A:831": {
    "id": "A:831",
    "chain": "A",
    "resseq": 831,
    "resname": "LEU",
    "sasa": 0.0,
    "partial_charge_B": -0.06000000000000002,
    "F_metal": 0.0,
    "F_P": 0.0,
    "F_hal": 0.0,
    "total_density": 94275.6015625,
    "centroid": [
      6.055943965911865,
      3.1381289958953857,
      7.326056957244873
    ],
    "dipole_rho": [
      2226.67626953125,
      -22650.48046875,
      -5237.4091796875
    ],
    "curv_rho": 266017232.0,
    "curv_rho_failed": false,
    "gpu_density_B_requested": "vector",
    "gpu_density_B_effective": "vector",
    "gpu_density_B_fallback_from_vector": false,
    "gpu_density_A_requested": null,
    "gpu_density_A_effective": null,
    "gpu_density_A_fallback_from_vector": false,
    "xtb_A_used": false,
    "xtb_A_success": false,
    "xtb_charge_length_mismatch": false
  },
  "A:832": {
    "id": "A:832",
    "chain": "A",
    "resseq": 832,
    "resname": "THR",
    "sasa": 0.0,
    "partial_charge_B": -0.3,
    "F_metal": 0.0,
    "F_P": 0.0,
    "F_hal": 0.0,
    "total_density": 89448.1328125,
    "centroid": [
      6.317748069763184,
      3.299823760986328,
      7.352363109588623
    ],
    "dipole_rho": [
      -13179.10546875,
      -17528.453125,
      -9265.1015625
    ],
    "curv_rho": 261580992.0,
    "curv_rho_failed": false,
    "gpu_density_B_requested": "vector",
    "gpu_density_B_effective": "vector",
    "gpu_density_B_fallback_from_vector": false,
    "gpu_density_A_requested": null,
    "gpu_density_A_effective": null,
    "gpu_density_A_fallback_from_vector": false,
    "xtb_A_used": false,
    "xtb_A_success": false,
    "xtb_charge_length_mismatch": false
  },
  "A:833": {
    "id": "A:833",
    "chain": "A",
    "resseq": 833,
    "resname": "LEU",
    "sasa": 0.0,
    "partial_charge_B": -0.06000000000000002,
    "F_metal": 0.0,
    "F_P": 0.0,
    "F_hal": 0.0,
    "total_density": 83503.1953125,
    "centroid": [
      6.322972297668457,
      3.493220806121826,
      7.5252861976623535
    ],
    "dipole_rho": [
      -6077.23876953125,
      -31854.7578125,
      -11958.8916015625
    ],
    "curv_rho": 242469520.0,
    "curv_rho_failed": false,
    "gpu_density_B_requested": "vector",
    "gpu_density_B_effective": "vector",
    "gpu_density_B_fallback_from_vector": false,
    "gpu_density_A_requested": null,
    "gpu_density_A_effective": null,
    "gpu_density_A_fallback_from_vector": false,
    "xtb_A_used": false,
    "xtb_A_success": false,
    "xtb_charge_length_mismatch": false
  },
  "A:834": {
    "id": "A:834",
    "chain": "A",
    "resseq": 834,
    "resname": "TRP",
    "sasa": 0.0,
    "partial_charge_B": 0.11999999999999997,
    "F_metal": 0.0,
    "F_P": 0.0,
    "F_hal": 0.0,
    "total_density": 91423.640625,
    "centroid": [
      5.992936134338379,
      3.210665464401245,
      7.733470916748047
    ],
    "dipole_rho": [
      12794.1376953125,
      -23277.03125,
      -17303.369140625
    ],
    "curv_rho": 244517936.0,
    "curv_rho_failed": false,
    "gpu_density_B_requested": "vector",
    "gpu_density_B_effective": "vector",
    "gpu_density_B_fallback_from_vector": false,
    "gpu_density_A_requested": null,
    "gpu_density_A_effective": null,
    "gpu_density_A_fallback_from_vector": false,
    "xtb_A_used": false,
    "xtb_A_success": false,
    "xtb_charge_length_mismatch": false
  },
  "A:835": {
    "id": "A:835",
    "chain": "A",
    "resseq": 835,
    "resname": "PHE",
    "sasa": 0.0,
    "partial_charge_B": -0.06000000000000002,
    "F_metal": 0.0,
    "F_P": 0.0,
    "F_hal": 0.0,
    "total_density": 96630.4765625,
    "centroid": [
      6.179229736328125,
      3.0270943641662598,
      7.69080924987793
    ],
    "dipole_rho": [
      -4193.544921875,
      -14316.8330078125,
      -12786.818359375
    ],
    "curv_rho": 257161440.0,
    "curv_rho_failed": false,
    "gpu_density_B_requested": "vector",
    "gpu_density_B_effective": "vector",
    "gpu_density_B_fallback_from_vector": false,
    "gpu_density_A_requested": null,
    "gpu_density_A_effective": null,
    "gpu_density_A_fallback_from_vector": false,
    "xtb_A_used": false,
    "xtb_A_success": false,
    "xtb_charge_length_mismatch": false
  },
  "A:836": {
    "id": "A:836",
    "chain": "A",
    "resseq": 836,
    "resname": "GLU",
    "sasa": 0.0,
    "partial_charge_B": -0.54,
    "F_metal": 0.0,
    "F_P": 0.0,
    "F_hal": 0.0,
    "total_density": 86686.015625,
    "centroid": [
      6.440882682800293,
      3.3353497982025146,
      7.8503241539001465
    ],
    "dipole_rho": [
      -17662.439453125,
      -22763.328125,
      -11963.4580078125
    ],
    "curv_rho": 235849584.0,
    "curv_rho_failed": false,
    "gpu_density_B_requested": "vector",
    "gpu_density_B_effective": "vector",
    "gpu_density_B_fallback_from_vector": false,
    "gpu_density_A_requested": null,
    "gpu_density_A_effective": null,
    "gpu_density_A_fallback_from_vector": false,
    "xtb_A_used": false,
    "xtb_A_success": false,
    "xtb_charge_length_mismatch": false
  },
  "A:837": {
    "id": "A:837",
    "chain": "A",
    "resseq": 837,
    "resname": "LYS",
    "sasa": 0.0,
    "partial_charge_B": 0.11999999999999997,
    "F_metal": 0.0,
    "F_P": 0.0,
    "F_hal": 0.0,
    "total_density": 76942.234375,
    "centroid": [
      6.197929859161377,
      3.44010066986084,
      8.049500465393066
    ],
    "dipole_rho": [
      3632.24755859375,
      -30526.412109375,
      -20642.82421875
    ],
    "curv_rho": 213242592.0,
    "curv_rho_failed": false,
    "gpu_density_B_requested": "vector",
    "gpu_density_B_effective": "vector",
    "gpu_density_B_fallback_from_vector": false,
    "gpu_density_A_requested": null,
    "gpu_density_A_effective": null,
    "gpu_density_A_fallback_from_vector": false,
    "xtb_A_used": false,
    "xtb_A_success": false,
    "xtb_charge_length_mismatch": false
  },
  "A:838": {
    "id": "A:838",
    "chain": "A",
    "resseq": 838,
    "resname": "CYS",
    "sasa": 0.0,
    "partial_charge_B": -0.21000000000000002,
    "F_metal": 0.0,
    "F_P": 0.0,
    "F_hal": 0.0,
    "total_density": 83194.765625,
    "centroid": [
      6.053975582122803,
      3.172044515609741,
      8.09512996673584
    ],
    "dipole_rho": [
      -5545.5546875,
      -18645.771484375,
      -27555.609375
    ],
    "curv_rho": 221022016.0,
    "curv_rho_failed": false,
    "gpu_density_B_requested": "vector",
    "gpu_density_B_effective": "vector",
    "gpu_density_B_fallback_from_vector": false,
    "gpu_density_A_requested": null,
    "gpu_density_A_effective": null,
    "gpu_density_A_fallback_from_vector": false,
    "xtb_A_used": false,
    "xtb_A_success": false,
    "xtb_charge_length_mismatch": false
  },
  "A:839": {
    "id": "A:839",
    "chain": "A",
    "resseq": 839,
    "resname": "ILE",
    "sasa": 0.0,
    "partial_charge_B": -0.06000000000000002,
    "F_metal": 0.0,
    "F_P": 0.0,
    "F_hal": 0.0,
    "total_density": 80400.8125,
    "centroid": [
      6.422468185424805,
      3.1338751316070557,
      8.171409606933594
    ],
    "dipole_rho": [
      -9147.083984375,
      -10454.0966796875,
      -26319.408203125
    ],
    "curv_rho": 216339056.0,
    "curv_rho_failed": false,
    "gpu_density_B_requested": "vector",
    "gpu_density_B_effective": "vector",
    "gpu_density_B_fallback_from_vector": false,
    "gpu_density_A_requested": null,
    "gpu_density_A_effective": null,
    "gpu_density_A_fallback_from_vector": false,
    "xtb_A_used": false,
    "xtb_A_success": false,
    "xtb_charge_length_mismatch": false
  },
  "A:840": {
    "id": "A:840",
    "chain": "A",
    "resseq": 840,
    "resname": "VAL",
    "sasa": 0.0,
    "partial_charge_B": -0.06000000000000002,
    "F_metal": 0.0,
    "F_P": 0.0,
    "F_hal": 0.0,
    "total_density": 71207.3203125,
    "centroid": [
      6.512139797210693,
      3.343834400177002,
      8.349411010742188
    ],
    "dipole_rho": [
      -9395.5673828125,
      -23129.8046875,
      -23133.51171875
    ],
    "curv_rho": 188421312.0,
    "curv_rho_failed": false,
    "gpu_density_B_requested": "vector",
    "gpu_density_B_effective": "vector",
    "gpu_density_B_fallback_from_vector": false,
    "gpu_density_A_requested": null,
    "gpu_density_A_effective": null,
    "gpu_density_A_fallback_from_vector": false,
    "xtb_A_used": false,
    "xtb_A_success": false,
    "xtb_charge_length_mismatch": false
  },
  "A:841": {
    "id": "A:841",
    "chain": "A",
    "resseq": 841,
    "resname": "GLU",
    "sasa": 0.0,
    "partial_charge_B": -0.54,
    "F_metal": 0.0,
    "F_P": 0.0,
    "F_hal": 0.0,
    "total_density": 68120.9921875,
    "centroid": [
      6.226993083953857,
      3.4590132236480713,
      8.404553413391113
    ],
    "dipole_rho": [
      947.0831298828125,
      -26041.796875,
      -26480.376953125
    ],
    "curv_rho": 184740240.0,
    "curv_rho_failed": false,
    "gpu_density_B_requested": "vector",
    "gpu_density_B_effective": "vector",
    "gpu_density_B_fallback_from_vector": false,
    "gpu_density_A_requested": null,
    "gpu_density_A_effective": null,
    "gpu_density_A_fallback_from_vector": false,
    "xtb_A_used": false,
    "xtb_A_success": false,
    "xtb_charge_length_mismatch": false
  },
  "A:842": {
    "id": "A:842",
    "chain": "A",
    "resseq": 842,
    "resname": "THR",
    "sasa": 0.0,
    "partial_charge_B": -0.3,
    "F_metal": 0.0,
    "F_P": 0.0,
    "F_hal": 0.0,
    "total_density": 65437.90234375,
    "centroid": [
      6.26222038269043,
      3.212430953979492,
      8.633421897888184
    ],
    "dipole_rho": [
      -2451.658447265625,
      -8878.8310546875,
      -26252.220703125
    ],
    "curv_rho": 174418576.0,
    "curv_rho_failed": false,
    "gpu_density_B_requested": "vector",
    "gpu_density_B_effective": "vector",
    "gpu_density_B_fallback_from_vector": false,
    "gpu_density_A_requested": null,
    "gpu_density_A_effective": null,
    "gpu_density_A_fallback_from_vector": false,
    "xtb_A_used": false,
    "xtb_A_success": false,
    "xtb_charge_length_mismatch": false
  },
  "A:843": {
    "id": "A:843",
    "chain": "A",
    "resseq": 843,
    "resname": "GLU",
    "sasa": 0.1261194348335266,
    "partial_charge_B": -0.6034113863579382,
    "F_metal": 0.0,
    "F_P": 0.0,
    "F_hal": 0.0,
    "total_density": 56865.67578125,
    "centroid": [
      6.470401287078857,
      3.3685901165008545,
      8.861567497253418
    ],
    "dipole_rho": [
      -1493.6123046875,
      -15366.92578125,
      -30661.9296875
    ],
    "curv_rho": 142000672.0,
    "curv_rho_failed": false,
    "gpu_density_B_requested": "vector",
    "gpu_density_B_effective": "vector",
    "gpu_density_B_fallback_from_vector": false,
    "gpu_density_A_requested": null,
    "gpu_density_A_effective": null,
    "gpu_density_A_fallback_from_vector": false,
    "xtb_A_used": false,
    "xtb_A_success": false,
    "xtb_charge_length_mismatch": false
  },
  "A:844": {
    "id": "A:844",
    "chain": "A",
    "resseq": 844,
    "resname": "ASN",
    "sasa": 0.0,
    "partial_charge_B": -0.12,
    "F_metal": 0.0,
    "F_P": 0.0,
    "F_hal": 0.0,
    "total_density": 55898.39453125,
    "centroid": [
      6.401449680328369,
      3.0394084453582764,
      8.900736808776855
    ],
    "dipole_rho": [
      -735.7850952148438,
      -1969.9498291015625,
      -37521.11328125
    ],
    "curv_rho": 148313360.0,
    "curv_rho_failed": false,
    "gpu_density_B_requested": "vector",
    "gpu_density_B_effective": "vector",
    "gpu_density_B_fallback_from_vector": false,
    "gpu_density_A_requested": null,
    "gpu_density_A_effective": null,
    "gpu_density_A_fallback_from_vector": false,
    "xtb_A_used": false,
    "xtb_A_success": false,
    "xtb_charge_length_mismatch": false
  },
  "A:845": {
    "id": "A:845",
    "chain": "A",
    "resseq": 845,
    "resname": "LEU",
    "sasa": 0.0,
    "partial_charge_B": -0.06000000000000002,
    "F_metal": 0.0,
    "F_P": 0.0,
    "F_hal": 0.0,
    "total_density": 59881.109375,
    "centroid": [
      6.543736934661865,
      2.8648903369903564,
      8.812544822692871
    ],
    "dipole_rho": [
      -15533.966796875,
      1978.517333984375,
      -36201.4140625
    ],
    "curv_rho": 152330416.0,
    "curv_rho_failed": false,
    "gpu_density_B_requested": "vector",
    "gpu_density_B_effective": "vector",
    "gpu_density_B_fallback_from_vector": false,
    "gpu_density_A_requested": null,
    "gpu_density_A_effective": null,
    "gpu_density_A_fallback_from_vector": false,
    "xtb_A_used": false,
    "xtb_A_success": false,
    "xtb_charge_length_mismatch": false
  },
  "A:846": {
    "id": "A:846",
    "chain": "A",
    "resseq": 846,
    "resname": "GLU",
    "sasa": 0.19359277188777924,
    "partial_charge_B": -0.6373361962054781,
    "F_metal": 0.0,
    "F_P": 0.0,
    "F_hal": 0.0,
    "total_density": 59403.03125,
    "centroid": [
      6.355986595153809,
      2.741267681121826,
      8.805404663085938
    ],
    "dipole_rho": [
      -10515.79296875,
      10081.4404296875,
      -42342.78515625
    ],
    "curv_rho": 156340016.0,
    "curv_rho_failed": false,
    "gpu_density_B_requested": "vector",
    "gpu_density_B_effective": "vector",
    "gpu_density_B_fallback_from_vector": false,
    "gpu_density_A_requested": null,
    "gpu_density_A_effective": null,
    "gpu_density_A_fallback_from_vector": false,
    "xtb_A_used": false,
    "xtb_A_success": false,
    "xtb_charge_length_mismatch": false
  },
  "A:847": {
    "id": "A:847",
    "chain": "A",
    "resseq": 847,
    "resname": "GLU",
    "sasa": 0.0,
    "partial_charge_B": -0.54,
    "F_metal": 0.0,
    "F_P": 0.0,
    "F_hal": 0.0,
    "total_density": 63823.14453125,
    "centroid": [
      6.187252521514893,
      2.9005911350250244,
      8.714119911193848
    ],
    "dipole_rho": [
      5040.34765625,
      -86.36801147460938,
      -38881.890625
    ],
    "curv_rho": 172827536.0,
    "curv_rho_failed": false,
    "gpu_density_B_requested": "vector",
    "gpu_density_B_effective": "vector",
    "gpu_density_B_fallback_from_vector": false,
    "gpu_density_A_requested": null,
    "gpu_density_A_effective": null,
    "gpu_density_A_fallback_from_vector": false,
    "xtb_A_used": false,
    "xtb_A_success": false,
    "xtb_charge_length_mismatch": false
  },
  "A:848": {
    "id": "A:848",
    "chain": "A",
    "resseq": 848,
    "resname": "ARG",
    "sasa": 0.0,
    "partial_charge_B": 0.4799999999999999,
    "F_metal": 0.0,
    "F_P": 0.0,
    "F_hal": 0.0,
    "total_density": 70134.546875,
    "centroid": [
      6.519102096557617,
      2.937288999557495,
      8.57759952545166
    ],
    "dipole_rho": [
      -9455.2529296875,
      -7160.892578125,
      -30666.0703125
    ],
    "curv_rho": 180456096.0,
    "curv_rho_failed": false,
    "gpu_density_B_requested": "vector",
    "gpu_density_B_effective": "vector",
    "gpu_density_B_fallback_from_vector": false,
    "gpu_density_A_requested": null,
    "gpu_density_A_effective": null,
    "gpu_density_A_fallback_from_vector": false,
    "xtb_A_used": false,
    "xtb_A_success": false,
    "xtb_charge_length_mismatch": false
  },
  "A:849": {
    "id": "A:849",
    "chain": "A",
    "resseq": 849,
    "resname": "VAL",
    "sasa": 0.0,
    "partial_charge_B": -0.06000000000000002,
    "F_metal": 0.0,
    "F_P": 0.0,
    "F_hal": 0.0,
    "total_density": 67356.7890625,
    "centroid": [
      6.444424629211426,
      2.692992687225342,
      8.516843795776367
    ],
    "dipole_rho": [
      -9971.9404296875,
      12256.5498046875,
      -29914.048828125
    ],
    "curv_rho": 185128752.0,
    "curv_rho_failed": false,
    "gpu_density_B_requested": "vector",
    "gpu_density_B_effective": "vector",
    "gpu_density_B_fallback_from_vector": false,
    "gpu_density_A_requested": null,
    "gpu_density_A_effective": null,
    "gpu_density_A_fallback_from_vector": false,
    "xtb_A_used": false,
    "xtb_A_success": false,
    "xtb_charge_length_mismatch": false
  },
  "A:850": {
    "id": "A:850",
    "chain": "A",
    "resseq": 850,
    "resname": "ALA",
    "sasa": 0.0,
    "partial_charge_B": -0.06000000000000002,
    "F_metal": 0.0,
    "F_P": 0.0,
    "F_hal": 0.0,
    "total_density": 73678.0625,
    "centroid": [
      6.141948699951172,
      2.657679796218872,
      8.338770866394043
    ],
    "dipole_rho": [
      -4797.2255859375,
      11543.8603515625,
      -37417.375
    ],
    "curv_rho": 199044112.0,
    "curv_rho_failed": false,
    "gpu_density_B_requested": "vector",
    "gpu_density_B_effective": "vector",
    "gpu_density_B_fallback_from_vector": false,
    "gpu_density_A_requested": null,
    "gpu_density_A_effective": null,
    "gpu_density_A_fallback_from_vector": false,
    "xtb_A_used": false,
    "xtb_A_success": false,
    "xtb_charge_length_mismatch": false
  },
  "A:851": {
    "id": "A:851",
    "chain": "A",
    "resseq": 851,
    "resname": "VAL",
    "sasa": 0.0,
    "partial_charge_B": -0.06000000000000002,
    "F_metal": 0.0,
    "F_P": 0.0,
    "F_hal": 0.0,
    "total_density": 77564.875,
    "centroid": [
      6.218945503234863,
      2.8291146755218506,
      8.252098083496094
    ],
    "dipole_rho": [
      1030.712158203125,
      1941.351318359375,
      -26866.46875
    ],
    "curv_rho": 212593888.0,
    "curv_rho_failed": false,
    "gpu_density_B_requested": "vector",
    "gpu_density_B_effective": "vector",
    "gpu_density_B_fallback_from_vector": false,
    "gpu_density_A_requested": null,
    "gpu_density_A_effective": null,
    "gpu_density_A_fallback_from_vector": false,
    "xtb_A_used": false,
    "xtb_A_success": false,
    "xtb_charge_length_mismatch": false
  },
  "A:852": {
    "id": "A:852",
    "chain": "A",
    "resseq": 852,
    "resname": "VAL",
    "sasa": 0.0,
    "partial_charge_B": -0.06000000000000002,
    "F_metal": 0.0,
    "F_P": 0.0,
    "F_hal": 0.0,
    "total_density": 81334.859375,
    "centroid": [
      6.411221981048584,
      2.714630126953125,
      8.128789901733398
    ],
    "dipole_rho": [
      -12120.6259765625,
      7188.9462890625,
      -24455.923828125
    ],
    "curv_rho": 216763792.0,
    "curv_rho_failed": false,
    "gpu_density_B_requested": "vector",
    "gpu_density_B_effective": "vector",
    "gpu_density_B_fallback_from_vector": false,
    "gpu_density_A_requested": null,
    "gpu_density_A_effective": null,
    "gpu_density_A_fallback_from_vector": false,
    "xtb_A_used": false,
    "xtb_A_success": false,
    "xtb_charge_length_mismatch": false
  },
  "A:853": {
    "id": "A:853",
    "chain": "A",
    "resseq": 853,
    "resname": "SER",
    "sasa": 0.0,
    "partial_charge_B": -0.3,
    "F_metal": 0.0,
    "F_P": 0.0,
    "F_hal": 0.0,
    "total_density": 74062.046875,
    "centroid": [
      6.268768310546875,
      2.5217862129211426,
      8.142617225646973
    ],
    "dipole_rho": [
      -5972.90087890625,
      20591.94921875,
      -22497.494140625
    ],
    "curv_rho": 212011872.0,
    "curv_rho_failed": false,
    "gpu_density_B_requested": "vector",
    "gpu_density_B_effective": "vector",
    "gpu_density_B_fallback_from_vector": false,
    "gpu_density_A_requested": null,
    "gpu_density_A_effective": null,
    "gpu_density_A_fallback_from_vector": false,
    "xtb_A_used": false,
    "xtb_A_success": false,
    "xtb_charge_length_mismatch": false
  },
  "A:854": {
    "id": "A:854",
    "chain": "A",
    "resseq": 854,
    "resname": "ARG",
    "sasa": 0.0,
    "partial_charge_B": 0.4799999999999999,
    "F_metal": 0.0,
    "F_P": 0.0,
    "F_hal": 0.0,
    "total_density": 83004.78125,
    "centroid": [
      5.999399662017822,
      2.5617613792419434,
      8.084284782409668
    ],
    "dipole_rho": [
      11213.1640625,
      16606.80859375,
      -25317.609375
    ],
    "curv_rho": 223611488.0,
    "curv_rho_failed": false,
    "gpu_density_B_requested": "vector",
    "gpu_density_B_effective": "vector",
    "gpu_density_B_fallback_from_vector": false,
    "gpu_density_A_requested": null,
    "gpu_density_A_effective": null,
    "gpu_density_A_fallback_from_vector": false,
    "xtb_A_used": false,
    "xtb_A_success": false,
    "xtb_charge_length_mismatch": false
  },
  "A:855": {
    "id": "A:855",
    "chain": "A",
    "resseq": 855,
    "resname": "ILE",
    "sasa": 0.0,
    "partial_charge_B": -0.06000000000000002,
    "F_metal": 0.0,
    "F_P": 0.0,
    "F_hal": 0.0,
    "total_density": 90781.8046875,
    "centroid": [
      6.226916313171387,
      2.731456995010376,
      7.79514217376709
    ],
    "dipole_rho": [
      -3012.448486328125,
      7368.68408203125,
      -19870.5703125
    ],
    "curv_rho": 240965200.0,
    "curv_rho_failed": false,
    "gpu_density_B_requested": "vector",
    "gpu_density_B_effective": "vector",
    "gpu_density_B_fallback_from_vector": false,
    "gpu_density_A_requested": null,
    "gpu_density_A_effective": null,
    "gpu_density_A_fallback_from_vector": false,
    "xtb_A_used": false,
    "xtb_A_success": false,
    "xtb_charge_length_mismatch": false
  },
  "A:856": {
    "id": "A:856",
    "chain": "A",
    "resseq": 856,
    "resname": "ILE",
    "sasa": 0.0,
    "partial_charge_B": -0.06000000000000002,
    "F_metal": 0.0,
    "F_P": 0.0,
    "F_hal": 0.0,
    "total_density": 84764.78125,
    "centroid": [
      6.309408187866211,
      2.4613559246063232,
      7.755512237548828
    ],
    "dipole_rho": [
      -16282.5966796875,
      20235.9609375,
      -18648.34375
    ],
    "curv_rho": 229329376.0,
    "curv_rho_failed": false,
    "gpu_density_B_requested": "vector",
    "gpu_density_B_effective": "vector",
    "gpu_density_B_fallback_from_vector": false,
    "gpu_density_A_requested": null,
    "gpu_density_A_effective": null,
    "gpu_density_A_fallback_from_vector": false,
    "xtb_A_used": false,
    "xtb_A_success": false,
    "xtb_charge_length_mismatch": false
  },
  "A:857": {
    "id": "A:857",
    "chain": "A",
    "resseq": 857,
    "resname": "GLU",
    "sasa": 0.0,
    "partial_charge_B": -0.54,
    "F_metal": 0.0,
    "F_P": 0.0,
    "F_hal": 0.0,
    "total_density": 80784.15625,
    "centroid": [
      6.031106948852539,
      2.3251540660858154,
      7.810370445251465
    ],
    "dipole_rho": [
      -828.8001098632812,
      25919.029296875,
      -19991.919921875
    ],
    "curv_rho": 219179456.0,
    "curv_rho_failed": false,
    "gpu_density_B_requested": "vector",
    "gpu_density_B_effective": "vector",
    "gpu_density_B_fallback_from_vector": false,
    "gpu_density_A_requested": null,
    "gpu_density_A_effective": null,
    "gpu_density_A_fallback_from_vector": false,
    "xtb_A_used": false,
    "xtb_A_success": false,
    "xtb_charge_length_mismatch": false
  },
  "A:858": {
    "id": "A:858",
    "chain": "A",
    "resseq": 858,
    "resname": "ILE",
    "sasa": 0.0,
    "partial_charge_B": -0.06000000000000002,
    "F_metal": 0.0,
    "F_P": 0.0,
    "F_hal": 0.0,
    "total_density": 85902.4765625,
    "centroid": [
      5.955450057983398,
      2.5470049381256104,
      7.528410911560059
    ],
    "dipole_rho": [
      284.41705322265625,
      13533.2783203125,
      -13519.181640625
    ],
    "curv_rho": 240898848.0,
    "curv_rho_failed": false,
    "gpu_density_B_requested": "vector",
    "gpu_density_B_effective": "vector",
    "gpu_density_B_fallback_from_vector": false,
    "gpu_density_A_requested": null,
    "gpu_density_A_effective": null,
    "gpu_density_A_fallback_from_vector": false,
    "xtb_A_used": false,
    "xtb_A_success": false,
    "xtb_charge_length_mismatch": false
  },
  "A:859": {
    "id": "A:859",
    "chain": "A",
    "resseq": 859,
    "resname": "LEU",
    "sasa": 0.0,
    "partial_charge_B": -0.06000000000000002,
    "F_metal": 0.0,
    "F_P": 0.0,
    "F_hal": 0.0,
    "total_density": 86046.3671875,
    "centroid": [
      6.247291088104248,
      2.454366445541382,
      7.383267879486084
    ],
    "dipole_rho": [
      -13926.32421875,
      20254.591796875,
      -6377.67822265625
    ],
    "curv_rho": 239583712.0,
    "curv_rho_failed": false,
    "gpu_density_B_requested": "vector",
    "gpu_density_B_effective": "vector",
    "gpu_density_B_fallback_from_vector": false,
    "gpu_density_A_requested": null,
    "gpu_density_A_effective": null,
    "gpu_density_A_fallback_from_vector": false,
    "xtb_A_used": false,
    "xtb_A_success": false,
    "xtb_charge_length_mismatch": false
  },
  "A:860": {
    "id": "A:860",
    "chain": "A",
    "resseq": 860,
    "resname": "GLN",
    "sasa": 0.0,
    "partial_charge_B": -0.12,
    "F_metal": 0.0,
    "F_P": 0.0,
    "F_hal": 0.0,
    "total_density": 78907.265625,
    "centroid": [
      6.177018642425537,
      2.227916717529297,
      7.514484405517578
    ],
    "dipole_rho": [
      -5401.02294921875,
      33741.17578125,
      -8656.513671875
    ],
    "curv_rho": 219926304.0,
    "curv_rho_failed": false,
    "gpu_density_B_requested": "vector",
    "gpu_density_B_effective": "vector",
    "gpu_density_B_fallback_from_vector": false,
    "gpu_density_A_requested": null,
    "gpu_density_A_effective": null,
    "gpu_density_A_fallback_from_vector": false,
    "xtb_A_used": false,
    "xtb_A_success": false,
    "xtb_charge_length_mismatch": false
  },
  "A:861": {
    "id": "A:861",
    "chain": "A",
    "resseq": 861,
    "resname": "VAL",
    "sasa": 0.0,
    "partial_charge_B": -0.06000000000000002,
    "F_metal": 0.0,
    "F_P": 0.0,
    "F_hal": 0.0,
    "total_density": 77349.9296875,
    "centroid": [
      5.871771335601807,
      2.272902488708496,
      7.290132522583008
    ],
    "dipole_rho": [
      2391.16552734375,
      25664.89453125,
      -2692.60302734375
    ],
    "curv_rho": 224685744.0,
    "curv_rho_failed": false,
    "gpu_density_B_requested": "vector",
    "gpu_density_B_effective": "vector",
    "gpu_density_B_fallback_from_vector": false,
    "gpu_density_A_requested": null,
    "gpu_density_A_effective": null,
    "gpu_density_A_fallback_from_vector": false,
    "xtb_A_used": false,
    "xtb_A_success": false,
    "xtb_charge_length_mismatch": false
  },
  "A:862": {
    "id": "A:862",
    "chain": "A",
    "resseq": 862,
    "resname": "PHE",
    "sasa": 0.0,
    "partial_charge_B": -0.06000000000000002,
    "F_metal": 0.0,
    "F_P": 0.0,
    "F_hal": 0.0,
    "total_density": 92295.3203125,
    "centroid": [
      5.994812965393066,
      2.593745470046997,
      7.104226112365723
    ],
    "dipole_rho": [
      -1440.26171875,
      21535.00390625,
      -1448.423828125
    ],
    "curv_rho": 248757536.0,
    "curv_rho_failed": false,
    "gpu_density_B_requested": "vector",
    "gpu_density_B_effective": "vector",
    "gpu_density_B_fallback_from_vector": false,
    "gpu_density_A_requested": null,
    "gpu_density_A_effective": null,
    "gpu_density_A_fallback_from_vector": false,
    "xtb_A_used": false,
    "xtb_A_success": false,
    "xtb_charge_length_mismatch": false
  },
  "A:863": {
    "id": "A:863",
    "chain": "A",
    "resseq": 863,
    "resname": "GLN",
    "sasa": 0.0,
    "partial_charge_B": -0.12,
    "F_metal": 0.0,
    "F_P": 0.0,
    "F_hal": 0.0,
    "total_density": 74896.5390625,
    "centroid": [
      6.2483930587768555,
      2.2175722122192383,
      6.999065399169922
    ],
    "dipole_rho": [
      -11924.015625,
      30372.62109375,
      -1615.345947265625
    ],
    "curv_rho": 212899792.0,
    "curv_rho_failed": false,
    "gpu_density_B_requested": "vector",
    "gpu_density_B_effective": "vector",
    "gpu_density_B_fallback_from_vector": false,
    "gpu_density_A_requested": null,
    "gpu_density_A_effective": null,
    "gpu_density_A_fallback_from_vector": false,
    "xtb_A_used": false,
    "xtb_A_success": false,
    "xtb_charge_length_mismatch": false
  },
  "A:864": {
    "id": "A:864",
    "chain": "A",
    "resseq": 864,
    "resname": "GLU",
    "sasa": 0.06379532068967819,
    "partial_charge_B": -0.5720755459570642,
    "F_metal": 0.0,
    "F_P": 0.0,
    "F_hal": 0.0,
    "total_density": 71643.359375,
    "centroid": [
      5.916945934295654,
      2.0910799503326416,
      7.121903896331787
    ],
    "dipole_rho": [
      2885.70751953125,
      35752.578125,
      4803.49169921875
    ],
    "curv_rho": 200220928.0,
    "curv_rho_failed": false,
    "gpu_density_B_requested": "vector",
    "gpu_density_B_effective": "vector",
    "gpu_density_B_fallback_from_vector": false,
    "gpu_density_A_requested": null,
    "gpu_density_A_effective": null,
    "gpu_density_A_fallback_from_vector": false,
    "xtb_A_used": false,
    "xtb_A_success": false,
    "xtb_charge_length_mismatch": false
  },
  "A:865": {
    "id": "A:865",
    "chain": "A",
    "resseq": 865,
    "resname": "LEU",
    "sasa": 0.0,
    "partial_charge_B": -0.06000000000000002,
    "F_metal": 0.0,
    "F_P": 0.0,
    "F_hal": 0.0,
    "total_density": 77100.3359375,
    "centroid": [
      5.79612922668457,
      2.3155758380889893,
      6.85390567779541
    ],
    "dipole_rho": [
      4577.1650390625,
      30037.37890625,
      7610.22607421875
    ],
    "curv_rho": 217675824.0,
    "curv_rho_failed": false,
    "gpu_density_B_requested": "vector",
    "gpu_density_B_effective": "vector",
    "gpu_density_B_fallback_from_vector": false,
    "gpu_density_A_requested": null,
    "gpu_density_A_effective": null,
    "gpu_density_A_fallback_from_vector": false,
    "xtb_A_used": false,
    "xtb_A_success": false,
    "xtb_charge_length_mismatch": false
  },
  "A:866": {
    "id": "A:866",
    "chain": "A",
    "resseq": 866,
    "resname": "ASN",
    "sasa": 0.0,
    "partial_charge_B": -0.12,
    "F_metal": 0.0,
    "F_P": 0.0,
    "F_hal": 0.0,
    "total_density": 72050.4921875,
    "centroid": [
      6.099584579467773,
      2.2660839557647705,
      6.563160419464111
    ],
    "dipole_rho": [
      -2354.384521484375,
      26519.763671875,
      9313.3603515625
    ],
    "curv_rho": 210052800.0,
    "curv_rho_failed": false,
    "gpu_density_B_requested": "vector",
    "gpu_density_B_effective": "vector",
    "gpu_density_B_fallback_from_vector": false,
    "gpu_density_A_requested": null,
    "gpu_density_A_effective": null,
    "gpu_density_A_fallback_from_vector": false,
    "xtb_A_used": false,
    "xtb_A_success": false,
    "xtb_charge_length_mismatch": false
  },
  "A:867": {
    "id": "A:867",
    "chain": "A",
    "resseq": 867,
    "resname": "ASN",
    "sasa": 0.0,
    "partial_charge_B": -0.12,
    "F_metal": 0.0,
    "F_P": 0.0,
    "F_hal": 0.0,
    "total_density": 85742.4609375,
    "centroid": [
      6.065859794616699,
      2.5966415405273438,
      6.781850337982178
    ],
    "dipole_rho": [
      -44.22799301147461,
      15133.849609375,
      8443.5712890625
    ],
    "curv_rho": 245971760.0,
    "curv_rho_failed": false,
    "gpu_density_B_requested": "vector",
    "gpu_density_B_effective": "vector",
    "gpu_density_B_fallback_from_vector": false,
    "gpu_density_A_requested": null,
    "gpu_density_A_effective": null,
    "gpu_density_A_fallback_from_vector": false,
    "xtb_A_used": false,
    "xtb_A_success": false,
    "xtb_charge_length_mismatch": false
  },
  "A:868": {
    "id": "A:868",
    "chain": "A",
    "resseq": 868,
    "resname": "PHE",
    "sasa": 0.0,
    "partial_charge_B": -0.06000000000000002,
    "F_metal": 0.0,
    "F_P": 0.0,
    "F_hal": 0.0,
    "total_density": 85035.9375,
    "centroid": [
      6.346632957458496,
      2.5836262702941895,
      6.615870475769043
    ],
    "dipole_rho": [
      -13654.6455078125,
      26829.541015625,
      10912.328125
    ],
    "curv_rho": 240337664.0,
    "curv_rho_failed": false,
    "gpu_density_B_requested": "vector",
    "gpu_density_B_effective": "vector",
    "gpu_density_B_fallback_from_vector": false,
    "gpu_density_A_requested": null,
    "gpu_density_A_effective": null,
    "gpu_density_A_fallback_from_vector": false,
    "xtb_A_used": false,
    "xtb_A_success": false,
    "xtb_charge_length_mismatch": false
  },
  "A:869": {
    "id": "A:869",
    "chain": "A",
    "resseq": 869,
    "resname": "ASN",
    "sasa": 0.0,
    "partial_charge_B": -0.12,
    "F_metal": 0.0,
    "F_P": 0.0,
    "F_hal": 0.0,
    "total_density": 94632.59375,
    "centroid": [
      6.2232866287231445,
      2.919938564300537,
      6.676890850067139
    ],
    "dipole_rho": [
      -7172.07666015625,
      4517.66259765625,
      4368.76513671875
    ],
    "curv_rho": 267794160.0,
    "curv_rho_failed": false,
    "gpu_density_B_requested": "vector",
    "gpu_density_B_effective": "vector",
    "gpu_density_B_fallback_from_vector": false,
    "gpu_density_A_requested": null,
    "gpu_density_A_effective": null,
    "gpu_density_A_fallback_from_vector": false,
    "xtb_A_used": false,
    "xtb_A_success": false,
    "xtb_charge_length_mismatch": false
  },
  "A:870": {
    "id": "A:870",
    "chain": "A",
    "resseq": 870,
    "resname": "GLY",
    "sasa": 0.0,
    "partial_charge_B": -0.06000000000000002,
    "F_metal": 0.0,
    "F_P": 0.0,
    "F_hal": 0.0,
    "total_density": 91414.7265625,
    "centroid": [
      6.209021091461182,
      2.788022518157959,
      6.895745754241943
    ],
    "dipole_rho": [
      -7366.1513671875,
      8627.046875,
      -7772.9345703125
    ],
    "curv_rho": 262382112.0,
    "curv_rho_failed": false,
    "gpu_density_B_requested": "vector",
    "gpu_density_B_effective": "vector",
    "gpu_density_B_fallback_from_vector": false,
    "gpu_density_A_requested": null,
    "gpu_density_A_effective": null,
    "gpu_density_A_fallback_from_vector": false,
    "xtb_A_used": false,
    "xtb_A_success": false,
    "xtb_charge_length_mismatch": false
  },
  "A:871": {
    "id": "A:871",
    "chain": "A",
    "resseq": 871,
    "resname": "VAL",
    "sasa": 0.0,
    "partial_charge_B": -0.06000000000000002,
    "F_metal": 0.0,
    "F_P": 0.0,
    "F_hal": 0.0,
    "total_density": 88576.28125,
    "centroid": [
      6.370643138885498,
      2.5876994132995605,
      7.114914894104004
    ],
    "dipole_rho": [
      -16232.1630859375,
      12474.02734375,
      5209.51318359375
    ],
    "curv_rho": 248202816.0,
    "curv_rho_failed": false,
    "gpu_density_B_requested": "vector",
    "gpu_density_B_effective": "vector",
    "gpu_density_B_fallback_from_vector": false,
    "gpu_density_A_requested": null,
    "gpu_density_A_effective": null,
    "gpu_density_A_fallback_from_vector": false,
    "xtb_A_used": false,
    "xtb_A_success": false,
    "xtb_charge_length_mismatch": false
  },
  "A:872": {
    "id": "A:872",
    "chain": "A",
    "resseq": 872,
    "resname": "LEU",
    "sasa": 0.0,
    "partial_charge_B": -0.06000000000000002,
    "F_metal": 0.0,
    "F_P": 0.0,
    "F_hal": 0.0,
    "total_density": 87463.15625,
    "centroid": [
      6.566071510314941,
      2.8303260803222656,
      6.908176422119141
    ],
    "dipole_rho": [
      -21827.87109375,
      7154.55029296875,
      227.5706024169922
    ],
    "curv_rho": 253312336.0,
    "curv_rho_failed": false,
    "gpu_density_B_requested": "vector",
    "gpu_density_B_effective": "vector",
    "gpu_density_B_fallback_from_vector": false,
    "gpu_density_A_requested": null,
    "gpu_density_A_effective": null,
    "gpu_density_A_fallback_from_vector": false,
    "xtb_A_used": false,
    "xtb_A_success": false,
    "xtb_charge_length_mismatch": false
  },
  "A:873": {
    "id": "A:873",
    "chain": "A",
    "resseq": 873,
    "resname": "GLU",
    "sasa": 0.0,
    "partial_charge_B": -0.54,
    "F_metal": 0.0,
    "F_P": 0.0,
    "F_hal": 0.0,
    "total_density": 99919.65625,
    "centroid": [
      6.26729154586792,
      3.008443593978882,
      7.083690643310547
    ],
    "dipole_rho": [
      -13721.9794921875,
      -5274.6728515625,
      -864.6314697265625
    ],
    "curv_rho": 275162848.0,
    "curv_rho_failed": false,
    "gpu_density_B_requested": "vector",
    "gpu_density_B_effective": "vector",
    "gpu_density_B_fallback_from_vector": false,
    "gpu_density_A_requested": null,
    "gpu_density_A_effective": null,
    "gpu_density_A_fallback_from_vector": false,
    "xtb_A_used": false,
    "xtb_A_success": false,
    "xtb_charge_length_mismatch": false
  },
  "A:874": {
    "id": "A:874",
    "chain": "A",
    "resseq": 874,
    "resname": "VAL",
    "sasa": 0.0,
    "partial_charge_B": -0.06000000000000002,
    "F_metal": 0.0,
    "F_P": 0.0,
    "F_hal": 0.0,
    "total_density": 90650.2265625,
    "centroid": [
      6.371316909790039,
      2.843722105026245,
      7.43709135055542
    ],
    "dipole_rho": [
      -20265.23828125,
      6158.462890625,
      -5246.85205078125
    ],
    "curv_rho": 259155040.0,
    "curv_rho_failed": false,
    "gpu_density_B_requested": "vector",
    "gpu_density_B_effective": "vector",
    "gpu_density_B_fallback_from_vector": false,
    "gpu_density_A_requested": null,
    "gpu_density_A_effective": null,
    "gpu_density_A_fallback_from_vector": false,
    "xtb_A_used": false,
    "xtb_A_success": false,
    "xtb_charge_length_mismatch": false
  },
  "A:875": {
    "id": "A:875",
    "chain": "A",
    "resseq": 875,
    "resname": "VAL",
    "sasa": 0.0,
    "partial_charge_B": -0.06000000000000002,
    "F_metal": 0.0,
    "F_P": 0.0,
    "F_hal": 0.0,
    "total_density": 83802.71875,
    "centroid": [
      6.662725925445557,
      2.81298565864563,
      7.3530497550964355
    ],
    "dipole_rho": [
      -29007.892578125,
      3832.16552734375,
      -1098.5279541015625
    ],
    "curv_rho": 245198960.0,
    "curv_rho_failed": false,
    "gpu_density_B_requested": "vector",
    "gpu_density_B_effective": "vector",
    "gpu_density_B_fallback_from_vector": false,
    "gpu_density_A_requested": null,
    "gpu_density_A_effective": null,
    "gpu_density_A_fallback_from_vector": false,
    "xtb_A_used": false,
    "xtb_A_success": false,
    "xtb_charge_length_mismatch": false
  },
  "A:876": {
    "id": "A:876",
    "chain": "A",
    "resseq": 876,
    "resname": "SER",
    "sasa": 0.0,
    "partial_charge_B": -0.3,
    "F_metal": 0.0,
    "F_P": 0.0,
    "F_hal": 0.0,
    "total_density": 83571.2890625,
    "centroid": [
      6.687079429626465,
      3.0709452629089355,
      7.321383953094482
    ],
    "dipole_rho": [
      -23933.6953125,
      -11073.548828125,
      -2880.2880859375
    ],
    "curv_rho": 248437984.0,
    "curv_rho_failed": false,
    "gpu_density_B_requested": "vector",
    "gpu_density_B_effective": "vector",
    "gpu_density_B_fallback_from_vector": false,
    "gpu_density_A_requested": null,
    "gpu_density_A_effective": null,
    "gpu_density_A_fallback_from_vector": false,
    "xtb_A_used": false,
    "xtb_A_success": false,
    "xtb_charge_length_mismatch": false
  },
  "A:877": {
    "id": "A:877",
    "chain": "A",
    "resseq": 877,
    "resname": "ALA",
    "sasa": 0.0,
    "partial_charge_B": -0.06000000000000002,
    "F_metal": 0.0,
    "F_P": 0.0,
    "F_hal": 0.0,
    "total_density": 82150.78125,
    "centroid": [
      6.593115329742432,
      3.104689121246338,
      7.603429794311523
    ],
    "dipole_rho": [
      -21359.603515625,
      -8554.4296875,
      -8593.8671875
    ],
    "curv_rho": 243658656.0,
    "curv_rho_failed": false,
    "gpu_density_B_requested": "vector",
    "gpu_density_B_effective": "vector",
    "gpu_density_B_fallback_from_vector": false,
    "gpu_density_A_requested": null,
    "gpu_density_A_effective": null,
    "gpu_density_A_fallback_from_vector": false,
    "xtb_A_used": false,
    "xtb_A_success": false,
    "xtb_charge_length_mismatch": false
  },
  "A:878": {
    "id": "A:878",
    "chain": "A",
    "resseq": 878,
    "resname": "MET",
    "sasa": 0.0,
    "partial_charge_B": -0.21000000000000002,
    "F_metal": 0.0,
    "F_P": 0.0,
    "F_hal": 0.0,
    "total_density": 83924.578125,
    "centroid": [
      6.624117851257324,
      2.89520001411438,
      7.799163341522217
    ],
    "dipole_rho": [
      -30658.251953125,
      -1477.061279296875,
      -8378.763671875
    ],
    "curv_rho": 232628368.0,
    "curv_rho_failed": false,
    "gpu_density_B_requested": "vector",
    "gpu_density_B_effective": "vector",
    "gpu_density_B_fallback_from_vector": false,
    "gpu_density_A_requested": null,
    "gpu_density_A_effective": null,
    "gpu_density_A_fallback_from_vector": false,
    "xtb_A_used": false,
    "xtb_A_success": false,
    "xtb_charge_length_mismatch": false
  },
  "A:879": {
    "id": "A:879",
    "chain": "A",
    "resseq": 879,
    "resname": "ASN",
    "sasa": 0.0,
    "partial_charge_B": -0.12,
    "F_metal": 0.0,
    "F_P": 0.0,
    "F_hal": 0.0,
    "total_density": 73076.0390625,
    "centroid": [
      6.947563648223877,
      3.005098581314087,
      7.531002521514893
    ],
    "dipole_rho": [
      -32774.546875,
      -6196.97021484375,
      -7009.5927734375
    ],
    "curv_rho": 215565280.0,
    "curv_rho_failed": false,
    "gpu_density_B_requested": "vector",
    "gpu_density_B_effective": "vector",
    "gpu_density_B_fallback_from_vector": false,
    "gpu_density_A_requested": null,
    "gpu_density_A_effective": null,
    "gpu_density_A_fallback_from_vector": false,
    "xtb_A_used": false,
    "xtb_A_success": false,
    "xtb_charge_length_mismatch": false
  },
  "A:880": {
    "id": "A:880",
    "chain": "A",
    "resseq": 880,
    "resname": "SER",
    "sasa": 0.0,
    "partial_charge_B": -0.3,
    "F_metal": 0.0,
    "F_P": 0.0,
    "F_hal": 0.0,
    "total_density": 73768.9140625,
    "centroid": [
      6.80559778213501,
      3.292529582977295,
      7.7425408363342285
    ],
    "dipole_rho": [
      -31331.08203125,
      -14139.30859375,
      -7446.39208984375
    ],
    "curv_rho": 215406736.0,
    "curv_rho_failed": false,
    "gpu_density_B_requested": "vector",
    "gpu_density_B_effective": "vector",
    "gpu_density_B_fallback_from_vector": false,
    "gpu_density_A_requested": null,
    "gpu_density_A_effective": null,
    "gpu_density_A_fallback_from_vector": false,
    "xtb_A_used": false,
    "xtb_A_success": false,
    "xtb_charge_length_mismatch": false
  },
  "A:881": {
    "id": "A:881",
    "chain": "A",
    "resseq": 881,
    "resname": "SER",
    "sasa": 0.2522388696670532,
    "partial_charge_B": -0.37045709595326465,
    "F_metal": 0.0,
    "F_P": 0.0,
    "F_hal": 0.0,
    "total_density": 66993.5625,
    "centroid": [
      6.969240188598633,
      3.423494338989258,
      7.795112133026123
    ],
    "dipole_rho": [
      -32884.4765625,
      -22167.4296875,
      -14836.0595703125
    ],
    "curv_rho": 188336304.0,
    "curv_rho_failed": false,
    "gpu_density_B_requested": "vector",
    "gpu_density_B_effective": "vector",
    "gpu_density_B_fallback_from_vector": false,
    "gpu_density_A_requested": null,
    "gpu_density_A_effective": null,
    "gpu_density_A_fallback_from_vector": false,
    "xtb_A_used": false,
    "xtb_A_success": false,
    "xtb_charge_length_mismatch": false
  },
  "A:882": {
    "id": "A:882",
    "chain": "A",
    "resseq": 882,
    "resname": "PRO",
    "sasa": 0.0,
    "partial_charge_B": -0.06000000000000002,
    "F_metal": 0.0,
    "F_P": 0.0,
    "F_hal": 0.0,
    "total_density": 67357.6953125,
    "centroid": [
      6.817102909088135,
      3.429762601852417,
      8.057136535644531
    ],
    "dipole_rho": [
      -24247.615234375,
      -19101.322265625,
      -12844.5908203125
    ],
    "curv_rho": 189182144.0,
    "curv_rho_failed": false,
    "gpu_density_B_requested": "vector",
    "gpu_density_B_effective": "vector",
    "gpu_density_B_fallback_from_vector": false,
    "gpu_density_A_requested": null,
    "gpu_density_A_effective": null,
    "gpu_density_A_fallback_from_vector": false,
    "xtb_A_used": false,
    "xtb_A_success": false,
    "xtb_charge_length_mismatch": false
  },
  "A:883": {
    "id": "A:883",
    "chain": "A",
    "resseq": 883,
    "resname": "VAL",
    "sasa": 0.0,
    "partial_charge_B": -0.06000000000000002,
    "F_metal": 0.0,
    "F_P": 0.0,
    "F_hal": 0.0,
    "total_density": 73611.78125,
    "centroid": [
      6.749370098114014,
      3.155236005783081,
      8.080910682678223
    ],
    "dipole_rho": [
      -27507.759765625,
      -9878.1796875,
      -12708.78125
    ],
    "curv_rho": 204273088.0,
    "curv_rho_failed": false,
    "gpu_density_B_requested": "vector",
    "gpu_density_B_effective": "vector",
    "gpu_density_B_fallback_from_vector": false,
    "gpu_density_A_requested": null,
    "gpu_density_A_effective": null,
    "gpu_density_A_fallback_from_vector": false,
    "xtb_A_used": false,
    "xtb_A_success": false,
    "xtb_charge_length_mismatch": false
  },
  "A:884": {
    "id": "A:884",
    "chain": "A",
    "resseq": 884,
    "resname": "TYR",
    "sasa": 1.6124364137649536,
    "partial_charge_B": -0.75,
    "F_metal": 0.0,
    "F_P": 0.0,
    "F_hal": 0.0,
    "total_density": 64758.7890625,
    "centroid": [
      7.0912628173828125,
      3.0683820247650146,
      7.955544471740723
    ],
    "dipole_rho": [
      -38592.7109375,
      -817.6719360351562,
      -8814.072265625
    ],
    "curv_rho": 182884784.0,
    "curv_rho_failed": false,
    "gpu_density_B_requested": "vector",
    "gpu_density_B_effective": "vector",
    "gpu_density_B_fallback_from_vector": false,
    "gpu_density_A_requested": null,
    "gpu_density_A_effective": null,
    "gpu_density_A_fallback_from_vector": false,
    "xtb_A_used": false,
    "xtb_A_success": false,
    "xtb_charge_length_mismatch": false
  },
  "A:885": {
    "id": "A:885",
    "chain": "A",
    "resseq": 885,
    "resname": "ARG",
    "sasa": 0.0,
    "partial_charge_B": 0.4799999999999999,
    "F_metal": 0.0,
    "F_P": 0.0,
    "F_hal": 0.0,
    "total_density": 61353.24609375,
    "centroid": [
      7.125319004058838,
      3.255033016204834,
      8.300568580627441
    ],
    "dipole_rho": [
      -31376.052734375,
      -14650.2392578125,
      -21266.375
    ],
    "curv_rho": 159915200.0,
    "curv_rho_failed": false,
    "gpu_density_B_requested": "vector",
    "gpu_density_B_effective": "vector",
    "gpu_density_B_fallback_from_vector": false,
    "gpu_density_A_requested": null,
    "gpu_density_A_effective": null,
    "gpu_density_A_fallback_from_vector": false,
    "xtb_A_used": false,
    "xtb_A_success": false,
    "xtb_charge_length_mismatch": false
  },
  "A:886": {
    "id": "A:886",
    "chain": "A",
    "resseq": 886,
    "resname": "LEU",
    "sasa": 0.0,
    "partial_charge_B": -0.06000000000000002,
    "F_metal": 0.0,
    "F_P": 0.0,
    "F_hal": 0.0,
    "total_density": 65781.875,
    "centroid": [
      6.8573527336120605,
      3.0856447219848633,
      8.40273380279541
    ],
    "dipole_rho": [
      -28919.98828125,
      -5507.08984375,
      -20812.85546875
    ],
    "curv_rho": 176764880.0,
    "curv_rho_failed": false,
    "gpu_density_B_requested": "vector",
    "gpu_density_B_effective": "vector",
    "gpu_density_B_fallback_from_vector": false,
    "gpu_density_A_requested": null,
    "gpu_density_A_effective": null,
    "gpu_density_A_fallback_from_vector": false,
    "xtb_A_used": false,
    "xtb_A_success": false,
    "xtb_charge_length_mismatch": false
  },
  "A:887": {
    "id": "A:887",
    "chain": "A",
    "resseq": 887,
    "resname": "ASP",
    "sasa": 0.18917915225028992,
    "partial_charge_B": -0.6351170795369072,
    "F_metal": 0.0,
    "F_P": 0.0,
    "F_hal": 0.0,
    "total_density": 54564.06640625,
    "centroid": [
      7.142244815826416,
      2.9070210456848145,
      8.473676681518555
    ],
    "dipole_rho": [
      -31661.84765625,
      1981.1490478515625,
      -18583.814453125
    ],
    "curv_rho": 148299008.0,
    "curv_rho_failed": false,
    "gpu_density_B_requested": "vector",
    "gpu_density_B_effective": "vector",
    "gpu_density_B_fallback_from_vector": false,
    "gpu_density_A_requested": null,
    "gpu_density_A_effective": null,
    "gpu_density_A_fallback_from_vector": false,
    "xtb_A_used": false,
    "xtb_A_success": false,
    "xtb_charge_length_mismatch": false
  },
  "A:888": {
    "id": "A:888",
    "chain": "A",
    "resseq": 888,
    "resname": "HIS",
    "sasa": 0.19359277188777924,
    "partial_charge_B": 0.3540756645585989,
    "F_metal": 0.0,
    "F_P": 0.0,
    "F_hal": 0.0,
    "total_density": 53442.8359375,
    "centroid": [
      6.976373672485352,
      2.883380174636841,
      8.744620323181152
    ],
    "dipole_rho": [
      -28387.515625,
      4743.0615234375,
      -28681.126953125
    ],
    "curv_rho": 141450816.0,
    "curv_rho_failed": false,
    "gpu_density_B_requested": "vector",
    "gpu_density_B_effective": "vector",
    "gpu_density_B_fallback_from_vector": false,
    "gpu_density_A_requested": null,
    "gpu_density_A_effective": null,
    "gpu_density_A_fallback_from_vector": false,
    "xtb_A_used": false,
    "xtb_A_success": false,
    "xtb_charge_length_mismatch": false
  },
  "A:889": {
    "id": "A:889",
    "chain": "A",
    "resseq": 889,
    "resname": "THR",
    "sasa": 0.0,
    "partial_charge_B": -0.3,
    "F_metal": 0.0,
    "F_P": 0.0,
    "F_hal": 0.0,
    "total_density": 63328.2734375,
    "centroid": [
      6.761708736419678,
      2.8285858631134033,
      8.549528121948242
    ],
    "dipole_rho": [
      -20533.2109375,
      5965.5087890625,
      -21726.19921875
    ],
    "curv_rho": 171417552.0,
    "curv_rho_failed": false,
    "gpu_density_B_requested": "vector",
    "gpu_density_B_effective": "vector",
    "gpu_density_B_fallback_from_vector": false,
    "gpu_density_A_requested": null,
    "gpu_density_A_effective": null,
    "gpu_density_A_fallback_from_vector": false,
    "xtb_A_used": false,
    "xtb_A_success": false,
    "xtb_charge_length_mismatch": false
  },
  "A:890": {
    "id": "A:890",
    "chain": "A",
    "resseq": 890,
    "resname": "PHE",
    "sasa": 0.0,
    "partial_charge_B": -0.06000000000000002,
    "F_metal": 0.0,
    "F_P": 0.0,
    "F_hal": 0.0,
    "total_density": 71026.375,
    "centroid": [
      6.8307647705078125,
      2.7640907764434814,
      8.203607559204102
    ],
    "dipole_rho": [
      -29722.568359375,
      12068.0244140625,
      -21391.41015625
    ],
    "curv_rho": 193983872.0,
    "curv_rho_failed": false,
    "gpu_density_B_requested": "vector",
    "gpu_density_B_effective": "vector",
    "gpu_density_B_fallback_from_vector": false,
    "gpu_density_A_requested": null,
    "gpu_density_A_effective": null,
    "gpu_density_A_fallback_from_vector": false,
    "xtb_A_used": false,
    "xtb_A_success": false,
    "xtb_charge_length_mismatch": false
  },
  "A:891": {
    "id": "A:891",
    "chain": "A",
    "resseq": 891,
    "resname": "GLU",
    "sasa": 2.7504539489746094,
    "partial_charge_B": -1.35,
    "F_metal": 0.0,
    "F_P": 0.0,
    "F_hal": 0.0,
    "total_density": 49615.171875,
    "centroid": [
      6.991519451141357,
      2.5422255992889404,
      8.595196723937988
    ],
    "dipole_rho": [
      -24251.4765625,
      15269.494140625,
      -23655.013671875
    ],
    "curv_rho": 139167312.0,
    "curv_rho_failed": false,
    "gpu_density_B_requested": "vector",
    "gpu_density_B_effective": "vector",
    "gpu_density_B_fallback_from_vector": false,
    "gpu_density_A_requested": null,
    "gpu_density_A_effective": null,
    "gpu_density_A_fallback_from_vector": false,
    "xtb_A_used": false,
    "xtb_A_success": false,
    "xtb_charge_length_mismatch": false
  },
  "A:892": {
    "id": "A:892",
    "chain": "A",
    "resseq": 892,
    "resname": "GLN",
    "sasa": 0.6953650712966919,
    "partial_charge_B": -0.1976936617509734,
    "F_metal": 0.0,
    "F_P": 0.0,
    "F_hal": 0.0,
    "total_density": 56541.76953125,
    "centroid": [
      6.722025394439697,
      2.4833619594573975,
      8.640324592590332
    ],
    "dipole_rho": [
      -20995.689453125,
      14838.82421875,
      -32125.01171875
    ],
    "curv_rho": 149198560.0,
    "curv_rho_failed": false,
    "gpu_density_B_requested": "vector",
    "gpu_density_B_effective": "vector",
    "gpu_density_B_fallback_from_vector": false,
    "gpu_density_A_requested": null,
    "gpu_density_A_effective": null,
    "gpu_density_A_fallback_from_vector": false,
    "xtb_A_used": false,
    "xtb_A_success": false,
    "xtb_charge_length_mismatch": false
  },
  "A:893": {
    "id": "A:893",
    "chain": "A",
    "resseq": 893,
    "resname": "ILE",
    "sasa": 0.0,
    "partial_charge_B": -0.06000000000000002,
    "F_metal": 0.0,
    "F_P": 0.0,
    "F_hal": 0.0,
    "total_density": 63272.54296875,
    "centroid": [
      6.658879280090332,
      2.42937970161438,
      8.280619621276855
    ],
    "dipole_rho": [
      -19787.427734375,
      19315.822265625,
      -25057.853515625
    ],
    "curv_rho": 179927872.0,
    "curv_rho_failed": false,
    "gpu_density_B_requested": "vector",
    "gpu_density_B_effective": "vector",
    "gpu_density_B_fallback_from_vector": false,
    "gpu_density_A_requested": null,
    "gpu_density_A_effective": null,
    "gpu_density_A_fallback_from_vector": false,
    "xtb_A_used": false,
    "xtb_A_success": false,
    "xtb_charge_length_mismatch": false
  },
  "A:894": {
    "id": "A:894",
    "chain": "A",
    "resseq": 894,
    "resname": "PRO",
    "sasa": 0.0,
    "partial_charge_B": -0.06000000000000002,
    "F_metal": 0.0,
    "F_P": 0.0,
    "F_hal": 0.0,
    "total_density": 55068.09375,
    "centroid": [
      6.570260047912598,
      2.2233996391296387,
      8.330806732177734
    ],
    "dipole_rho": [
      -14061.0869140625,
      25160.611328125,
      -19267.9609375
    ],
    "curv_rho": 157572176.0,
    "curv_rho_failed": false,
    "gpu_density_B_requested": "vector",
    "gpu_density_B_effective": "vector",
    "gpu_density_B_fallback_from_vector": false,
    "gpu_density_A_requested": null,
    "gpu_density_A_effective": null,
    "gpu_density_A_fallback_from_vector": false,
    "xtb_A_used": false,
    "xtb_A_success": false,
    "xtb_charge_length_mismatch": false
  },
  "A:895": {
    "id": "A:895",
    "chain": "A",
    "resseq": 895,
    "resname": "SER",
    "sasa": 2.7240731716156006,
    "partial_charge_B": -0.75,
    "F_metal": 0.0,
    "F_P": 0.0,
    "F_hal": 0.0,
    "total_density": 49188.3359375,
    "centroid": [
      6.769137382507324,
      2.0710766315460205,
      8.140386581420898
    ],
    "dipole_rho": [
      -20140.791015625,
      27031.119140625,
      -19399.7578125
    ],
    "curv_rho": 143402592.0,
    "curv_rho_failed": false,
    "gpu_density_B_requested": "vector",
    "gpu_density_B_effective": "vector",
    "gpu_density_B_fallback_from_vector": false,
    "gpu_density_A_requested": null,
    "gpu_density_A_effective": null,
    "gpu_density_A_fallback_from_vector": false,
    "xtb_A_used": false,
    "xtb_A_success": false,
    "xtb_charge_length_mismatch": false
  },
  "A:896": {
    "id": "A:896",
    "chain": "A",
    "resseq": 896,
    "resname": "ARG",
    "sasa": 0.9246537685394287,
    "partial_charge_B": 0.8932490405116326,
    "F_metal": 0.0,
    "F_P": 0.0,
    "F_hal": 0.0,
    "total_density": 56729.34375,
    "centroid": [
      6.488242149353027,
      1.9807322025299072,
      8.101690292358398
    ],
    "dipole_rho": [
      -9778.171875,
      31881.140625,
      -14786.728515625
    ],
    "curv_rho": 151102128.0,
    "curv_rho_failed": false,
    "gpu_density_B_requested": "vector",
    "gpu_density_B_effective": "vector",
    "gpu_density_B_fallback_from_vector": false,
    "gpu_density_A_requested": null,
    "gpu_density_A_effective": null,
    "gpu_density_A_fallback_from_vector": false,
    "xtb_A_used": false,
    "xtb_A_success": false,
    "xtb_charge_length_mismatch": false
  },
  "A:897": {
    "id": "A:897",
    "chain": "A",
    "resseq": 897,
    "resname": "GLN",
    "sasa": 0.0,
    "partial_charge_B": -0.12,
    "F_metal": 0.0,
    "F_P": 0.0,
    "F_hal": 0.0,
    "total_density": 68465.2578125,
    "centroid": [
      6.478837490081787,
      2.2797083854675293,
      8.026630401611328
    ],
    "dipole_rho": [
      -16389.5390625,
      28819.10546875,
      -15345.55078125
    ],
    "curv_rho": 188109872.0,
    "curv_rho_failed": false,
    "gpu_density_B_requested": "vector",
    "gpu_density_B_effective": "vector",
    "gpu_density_B_fallback_from_vector": false,
    "gpu_density_A_requested": null,
    "gpu_density_A_effective": null,
    "gpu_density_A_fallback_from_vector": false,
    "xtb_A_used": false,
    "xtb_A_success": false,
    "xtb_charge_length_mismatch": false
  },
  "A:898": {
    "id": "A:898",
    "chain": "A",
    "resseq": 898,
    "resname": "LYS",
    "sasa": 0.0,
    "partial_charge_B": 0.11999999999999997,
    "F_metal": 0.0,
    "F_P": 0.0,
    "F_hal": 0.0,
    "total_density": 61962.46484375,
    "centroid": [
      6.8599066734313965,
      2.320828914642334,
      8.052322387695312
    ],
    "dipole_rho": [
      -26117.443359375,
      25679.03125,
      -18878.546875
    ],
    "curv_rho": 173701696.0,
    "curv_rho_failed": false,
    "gpu_density_B_requested": "vector",
    "gpu_density_B_effective": "vector",
    "gpu_density_B_fallback_from_vector": false,
    "gpu_density_A_requested": null,
    "gpu_density_A_effective": null,
    "gpu_density_A_fallback_from_vector": false,
    "xtb_A_used": false,
    "xtb_A_success": false,
    "xtb_charge_length_mismatch": false
  },
  "A:899": {
    "id": "A:899",
    "chain": "A",
    "resseq": 899,
    "resname": "LYS",
    "sasa": 5.146010875701904,
    "partial_charge_B": 0.29999999999999993,
    "F_metal": 0.0,
    "F_P": 0.0,
    "F_hal": 0.0,
    "total_density": 53671.51953125,
    "centroid": [
      6.8674421310424805,
      2.07844614982605,
      7.7501678466796875
    ],
    "dipole_rho": [
      -26903.240234375,
      28349.384765625,
      -11874.5029296875
    ],
    "curv_rho": 153088096.0,
    "curv_rho_failed": false,
    "gpu_density_B_requested": "vector",
    "gpu_density_B_effective": "vector",
    "gpu_density_B_fallback_from_vector": false,
    "gpu_density_A_requested": null,
    "gpu_density_A_effective": null,
    "gpu_density_A_fallback_from_vector": false,
    "xtb_A_used": false,
    "xtb_A_success": false,
    "xtb_charge_length_mismatch": false
  },
  "A:900": {
    "id": "A:900",
    "chain": "A",
    "resseq": 900,
    "resname": "ILE",
    "sasa": 0.0,
    "partial_charge_B": -0.06000000000000002,
    "F_metal": 0.0,
    "F_P": 0.0,
    "F_hal": 0.0,
    "total_density": 63510.78515625,
    "centroid": [
      6.55774450302124,
      2.150832176208496,
      7.604597091674805
    ],
    "dipole_rho": [
      -19621.974609375,
      25518.28125,
      -8642.443359375
    ],
    "curv_rho": 186726224.0,
    "curv_rho_failed": false,
    "gpu_density_B_requested": "vector",
    "gpu_density_B_effective": "vector",
    "gpu_density_B_fallback_from_vector": false,
    "gpu_density_A_requested": null,
    "gpu_density_A_effective": null,
    "gpu_density_A_fallback_from_vector": false,
    "xtb_A_used": false,
    "xtb_A_success": false,
    "xtb_charge_length_mismatch": false
  },
  "A:901": {
    "id": "A:901",
    "chain": "A",
    "resseq": 901,
    "resname": "LEU",
    "sasa": 0.0,
    "partial_charge_B": -0.06000000000000002,
    "F_metal": 0.0,
    "F_P": 0.0,
    "F_hal": 0.0,
    "total_density": 75316.3828125,
    "centroid": [
      6.7405805587768555,
      2.51991605758667,
      7.639805316925049
    ],
    "dipole_rho": [
      -27297.93359375,
      22576.400390625,
      -9665.3935546875
    ],
    "curv_rho": 215733504.0,
    "curv_rho_failed": false,
    "gpu_density_B_requested": "vector",
    "gpu_density_B_effective": "vector",
    "gpu_density_B_fallback_from_vector": false,
    "gpu_density_A_requested": null,
    "gpu_density_A_effective": null,
    "gpu_density_A_fallback_from_vector": false,
    "xtb_A_used": false,
    "xtb_A_success": false,
    "xtb_charge_length_mismatch": false
  },
  "A:902": {
    "id": "A:902",
    "chain": "A",
    "resseq": 902,
    "resname": "GLU",
    "sasa": 0.03152985870838165,
    "partial_charge_B": -0.5558528465894845,
    "F_metal": 0.0,
    "F_P": 0.0,
    "F_hal": 0.0,
    "total_density": 59683.03125,
    "centroid": [
      6.9984941482543945,
      2.2985622882843018,
      7.572842597961426
    ],
    "dipole_rho": [
      -30994.3828125,
      21537.37109375,
      -10125.6630859375
    ],
    "curv_rho": 174583152.0,
    "curv_rho_failed": false,
    "gpu_density_B_requested": "vector",
    "gpu_density_B_effective": "vector",
    "gpu_density_B_fallback_from_vector": false,
    "gpu_density_A_requested": null,
    "gpu_density_A_effective": null,
    "gpu_density_A_fallback_from_vector": false,
    "xtb_A_used": false,
    "xtb_A_success": false,
    "xtb_charge_length_mismatch": false
  },
  "A:903": {
    "id": "A:903",
    "chain": "A",
    "resseq": 903,
    "resname": "GLU",
    "sasa": 2.1125006675720215,
    "partial_charge_B": -1.35,
    "F_metal": 0.0,
    "F_P": 0.0,
    "F_hal": 0.0,
    "total_density": 60625.80078125,
    "centroid": [
      6.863620758056641,
      2.19500994682312,
      7.256799221038818
    ],
    "dipole_rho": [
      -25910.224609375,
      30987.12109375,
      -1092.641357421875
    ],
    "curv_rho": 177215952.0,
    "curv_rho_failed": false,
    "gpu_density_B_requested": "vector",
    "gpu_density_B_effective": "vector",
    "gpu_density_B_fallback_from_vector": false,
    "gpu_density_A_requested": null,
    "gpu_density_A_effective": null,
    "gpu_density_A_fallback_from_vector": false,
    "xtb_A_used": false,
    "xtb_A_success": false,
    "xtb_charge_length_mismatch": false
  },
  "A:904": {
    "id": "A:904",
    "chain": "A",
    "resseq": 904,
    "resname": "ALA",
    "sasa": 0.0,
    "partial_charge_B": -0.06000000000000002,
    "F_metal": 0.0,
    "F_P": 0.0,
    "F_hal": 0.0,
    "total_density": 70210.875,
    "centroid": [
      6.6887407302856445,
      2.3943474292755127,
      7.155705451965332
    ],
    "dipole_rho": [
      -30172.353515625,
      17794.763671875,
      -4057.7734375
    ],
    "curv_rho": 211841680.0,
    "curv_rho_failed": false,
    "gpu_density_B_requested": "vector",
    "gpu_density_B_effective": "vector",
    "gpu_density_B_fallback_from_vector": false,
    "gpu_density_A_requested": null,
    "gpu_density_A_effective": null,
    "gpu_density_A_fallback_from_vector": false,
    "xtb_A_used": false,
    "xtb_A_success": false,
    "xtb_charge_length_mismatch": false
  },
  "A:905": {
    "id": "A:905",
    "chain": "A",
    "resseq": 905,
    "resname": "HIS",
    "sasa": 0.0,
    "partial_charge_B": 0.29999999999999993,
    "F_metal": 0.0,
    "F_P": 0.0,
    "F_hal": 0.0,
    "total_density": 67377.8203125,
    "centroid": [
      6.968430519104004,
      2.569300413131714,
      7.26265287399292
    ],
    "dipole_rho": [
      -37172.35546875,
      8346.79296875,
      -4058.6640625
    ],
    "curv_rho": 200161952.0,
    "curv_rho_failed": false,
    "gpu_density_B_requested": "vector",
    "gpu_density_B_effective": "vector",
    "gpu_density_B_fallback_from_vector": false,
    "gpu_density_A_requested": null,
    "gpu_density_A_effective": null,
    "gpu_density_A_fallback_from_vector": false,
    "xtb_A_used": false,
    "xtb_A_success": false,
    "xtb_charge_length_mismatch": false
  },
  "A:906": {
    "id": "A:906",
    "chain": "A",
    "resseq": 906,
    "resname": "GLU",
    "sasa": 0.6621270179748535,
    "partial_charge_B": -0.8729097708870448,
    "F_metal": 0.0,
    "F_P": 0.0,
    "F_hal": 0.0,
    "total_density": 60096.76953125,
    "centroid": [
      7.050601959228516,
      2.38637638092041,
      6.999734401702881
    ],
    "dipole_rho": [
      -34233.67578125,
      23832.296875,
      -4033.7392578125
    ],
    "curv_rho": 173729968.0,
    "curv_rho_failed": false,
    "gpu_density_B_requested": "vector",
    "gpu_density_B_effective": "vector",
    "gpu_density_B_fallback_from_vector": false,
    "gpu_density_A_requested": null,
    "gpu_density_A_effective": null,
    "gpu_density_A_fallback_from_vector": false,
    "xtb_A_used": false,
    "xtb_A_success": false,
    "xtb_charge_length_mismatch": false
  },
  "A:907": {
    "id": "A:907",
    "chain": "A",
    "resseq": 907,
    "resname": "LEU",
    "sasa": 0.0,
    "partial_charge_B": -0.06000000000000002,
    "F_metal": 0.0,
    "F_P": 0.0,
    "F_hal": 0.0,
    "total_density": 70992.0546875,
    "centroid": [
      6.802741050720215,
      2.4703681468963623,
      6.816802501678467
    ],
    "dipole_rho": [
      -31581.4453125,
      17752.880859375,
      5264.3642578125
    ],
    "curv_rho": 205935824.0,
    "curv_rho_failed": false,
    "gpu_density_B_requested": "vector",
    "gpu_density_B_effective": "vector",
    "gpu_density_B_fallback_from_vector": false,
    "gpu_density_A_requested": null,
    "gpu_density_A_effective": null,
    "gpu_density_A_fallback_from_vector": false,
    "xtb_A_used": false,
    "xtb_A_success": false,
    "xtb_charge_length_mismatch": false
  },
  "A:908": {
    "id": "A:908",
    "chain": "A",
    "resseq": 908,
    "resname": "SER",
    "sasa": 0.0,
    "partial_charge_B": -0.3,
    "F_metal": 0.0,
    "F_P": 0.0,
    "F_hal": 0.0,
    "total_density": 65361.296875,
    "centroid": [
      7.0018110275268555,
      2.7205722332000732,
      6.819429874420166
    ],
    "dipole_rho": [
      -33658.2421875,
      6694.435546875,
      2958.45166015625
    ],
    "curv_rho": 198305152.0,
    "curv_rho_failed": false,
    "gpu_density_B_requested": "vector",
    "gpu_density_B_effective": "vector",
    "gpu_density_B_fallback_from_vector": false,
    "gpu_density_A_requested": null,
    "gpu_density_A_effective": null,
    "gpu_density_A_fallback_from_vector": false,
    "xtb_A_used": false,
    "xtb_A_success": false,
    "xtb_charge_length_mismatch": false
  },
  "A:909": {
    "id": "A:909",
    "chain": "A",
    "resseq": 909,
    "resname": "GLU",
    "sasa": 0.6936569213867188,
    "partial_charge_B": -0.8887626399529214,
    "F_metal": 0.0,
    "F_P": 0.0,
    "F_hal": 0.0,
    "total_density": 61351.15234375,
    "centroid": [
      7.188314437866211,
      2.548699140548706,
      6.908224105834961
    ],
    "dipole_rho": [
      -41467.76171875,
      9939.4833984375,
      130.3009033203125
    ],
    "curv_rho": 176631088.0,
    "curv_rho_failed": false,
    "gpu_density_B_requested": "vector",
    "gpu_density_B_effective": "vector",
    "gpu_density_B_fallback_from_vector": false,
    "gpu_density_A_requested": null,
    "gpu_density_A_effective": null,
    "gpu_density_A_fallback_from_vector": false,
    "xtb_A_used": false,
    "xtb_A_success": false,
    "xtb_charge_length_mismatch": false
  },
  "A:910": {
    "id": "A:910",
    "chain": "A",
    "resseq": 910,
    "resname": "ASP",
    "sasa": 1.3264609575271606,
    "partial_charge_B": -1.2069291562993552,
    "F_metal": 0.0,
    "F_P": 0.0,
    "F_hal": 0.0,
    "total_density": 45821.0703125,
    "centroid": [
      7.392093181610107,
      2.635819435119629,
      6.462687969207764
    ],
    "dipole_rho": [
      -34760.19921875,
      7864.93310546875,
      1357.9959716796875
    ],
    "curv_rho": 132428048.0,
    "curv_rho_failed": false,
    "gpu_density_B_requested": "vector",
    "gpu_density_B_effective": "vector",
    "gpu_density_B_fallback_from_vector": false,
    "gpu_density_A_requested": null,
    "gpu_density_A_effective": null,
    "gpu_density_A_fallback_from_vector": false,
    "xtb_A_used": false,
    "xtb_A_success": false,
    "xtb_charge_length_mismatch": false
  },
  "A:911": {
    "id": "A:911",
    "chain": "A",
    "resseq": 911,
    "resname": "HIS",
    "sasa": 3.632857084274292,
    "partial_charge_B": 0.7499999999999999,
    "F_metal": 0.0,
    "F_P": 0.0,
    "F_hal": 0.0,
    "total_density": 59494.7421875,
    "centroid": [
      7.225000381469727,
      2.8464763164520264,
      6.2493367195129395
    ],
    "dipole_rho": [
      -48805.25390625,
      3029.857421875,
      1247.4229736328125
    ],
    "curv_rho": 166895488.0,
    "curv_rho_failed": false,
    "gpu_density_B_requested": "vector",
    "gpu_density_B_effective": "vector",
    "gpu_density_B_fallback_from_vector": false,
    "gpu_density_A_requested": null,
    "gpu_density_A_effective": null,
    "gpu_density_A_fallback_from_vector": false,
    "xtb_A_used": false,
    "xtb_A_success": false,
    "xtb_charge_length_mismatch": false
  },
  "A:912": {
    "id": "A:912",
    "chain": "A",
    "resseq": 912,
    "resname": "TYR",
    "sasa": 0.0,
    "partial_charge_B": -0.3,
    "F_metal": 0.0,
    "F_P": 0.0,
    "F_hal": 0.0,
    "total_density": 73824.1484375,
    "centroid": [
      6.9315571784973145,
      2.9006311893463135,
      6.483778953552246
    ],
    "dipole_rho": [
      -39263.47265625,
      13464.748046875,
      6858.5869140625
    ],
    "curv_rho": 207689696.0,
    "curv_rho_failed": false,
    "gpu_density_B_requested": "vector",
    "gpu_density_B_effective": "vector",
    "gpu_density_B_fallback_from_vector": false,
    "gpu_density_A_requested": null,
    "gpu_density_A_effective": null,
    "gpu_density_A_fallback_from_vector": false,
    "xtb_A_used": false,
    "xtb_A_success": false,
    "xtb_charge_length_mismatch": false
  },
  "A:913": {
    "id": "A:913",
    "chain": "A",
    "resseq": 913,
    "resname": "LYS",
    "sasa": 6.330374717712402,
    "partial_charge_B": 0.29999999999999993,
    "F_metal": 0.0,
    "F_P": 0.0,
    "F_hal": 0.0,
    "total_density": 51650.16015625,
    "centroid": [
      7.172650337219238,
      2.4507768154144287,
      6.290498733520508
    ],
    "dipole_rho": [
      -37867.84375,
      18071.755859375,
      6634.09521484375
    ],
    "curv_rho": 144857344.0,
    "curv_rho_failed": false,
    "gpu_density_B_requested": "vector",
    "gpu_density_B_effective": "vector",
    "gpu_density_B_fallback_from_vector": false,
    "gpu_density_A_requested": null,
    "gpu_density_A_effective": null,
    "gpu_density_A_fallback_from_vector": false,
    "xtb_A_used": false,
    "xtb_A_success": false,
    "xtb_charge_length_mismatch": false
  },
  "A:914": {
    "id": "A:914",
    "chain": "A",
    "resseq": 914,
    "resname": "LYS",
    "sasa": 0.0,
    "partial_charge_B": 0.11999999999999997,
    "F_metal": 0.0,
    "F_P": 0.0,
    "F_hal": 0.0,
    "total_density": 59980.49609375,
    "centroid": [
      6.965291976928711,
      2.236513137817383,
      6.6881184577941895
    ],
    "dipole_rho": [
      -28706.529296875,
      20576.099609375,
      8775.5732421875
    ],
    "curv_rho": 166839504.0,
    "curv_rho_failed": false,
    "gpu_density_B_requested": "vector",
    "gpu_density_B_effective": "vector",
    "gpu_density_B_fallback_from_vector": false,
    "gpu_density_A_requested": null,
    "gpu_density_A_effective": null,
    "gpu_density_A_fallback_from_vector": false,
    "xtb_A_used": false,
    "xtb_A_success": false,
    "xtb_charge_length_mismatch": false
  },
  "A:915": {
    "id": "A:915",
    "chain": "A",
    "resseq": 915,
    "resname": "TYR",
    "sasa": 0.0,
    "partial_charge_B": -0.3,
    "F_metal": 0.0,
    "F_P": 0.0,
    "F_hal": 0.0,
    "total_density": 78411.9140625,
    "centroid": [
      6.647573947906494,
      2.6387596130371094,
      6.290321350097656
    ],
    "dipole_rho": [
      -30627.86328125,
      24737.705078125,
      5777.37158203125
    ],
    "curv_rho": 221437712.0,
    "curv_rho_failed": false,
    "gpu_density_B_requested": "vector",
    "gpu_density_B_effective": "vector",
    "gpu_density_B_fallback_from_vector": false,
    "gpu_density_A_requested": null,
    "gpu_density_A_effective": null,
    "gpu_density_A_fallback_from_vector": false,
    "xtb_A_used": false,
    "xtb_A_success": false,
    "xtb_charge_length_mismatch": false
  },
  "A:916": {
    "id": "A:916",
    "chain": "A",
    "resseq": 916,
    "resname": "LEU",
    "sasa": 0.0,
    "partial_charge_B": -0.06000000000000002,
    "F_metal": 0.0,
    "F_P": 0.0,
    "F_hal": 0.0,
    "total_density": 64017.4765625,
    "centroid": [
      6.90724515914917,
      2.580174446105957,
      5.977961540222168
    ],
    "dipole_rho": [
      -27104.560546875,
      19401.255859375,
      5973.5556640625
    ],
    "curv_rho": 178946608.0,
    "curv_rho_failed": false,
    "gpu_density_B_requested": "vector",
    "gpu_density_B_effective": "vector",
    "gpu_density_B_fallback_from_vector": false,
    "gpu_density_A_requested": null,
    "gpu_density_A_effective": null,
    "gpu_density_A_fallback_from_vector": false,
    "xtb_A_used": false,
    "xtb_A_success": false,
    "xtb_charge_length_mismatch": false
  },
  "A:917": {
    "id": "A:917",
    "chain": "A",
    "resseq": 917,
    "resname": "ALA",
    "sasa": 0.06453092396259308,
    "partial_charge_B": -0.06360504430390661,
    "F_metal": 0.0,
    "F_P": 0.0,
    "F_hal": 0.0,
    "total_density": 52326.51953125,
    "centroid": [
      6.82808780670166,
      2.235114336013794,
      6.092297554016113
    ],
    "dipole_rho": [
      -25099.580078125,
      22372.439453125,
      8625.36328125
    ],
    "curv_rho": 147917456.0,
    "curv_rho_failed": false,
    "gpu_density_B_requested": "vector",
    "gpu_density_B_effective": "vector",
    "gpu_density_B_fallback_from_vector": false,
    "gpu_density_A_requested": null,
    "gpu_density_A_effective": null,
    "gpu_density_A_fallback_from_vector": false,
    "xtb_A_used": false,
    "xtb_A_success": false,
    "xtb_charge_length_mismatch": false
  },
  "A:918": {
    "id": "A:918",
    "chain": "A",
    "resseq": 918,
    "resname": "LYS",
    "sasa": 0.0,
    "partial_charge_B": 0.11999999999999997,
    "F_metal": 0.0,
    "F_P": 0.0,
    "F_hal": 0.0,
    "total_density": 71359.890625,
    "centroid": [
      6.580145359039307,
      2.258101224899292,
      6.503671169281006
    ],
    "dipole_rho": [
      -25893.27734375,
      36036.828125,
      16286.9814453125
    ],
    "curv_rho": 198114896.0,
    "curv_rho_failed": false,
    "gpu_density_B_requested": "vector",
    "gpu_density_B_effective": "vector",
    "gpu_density_B_fallback_from_vector": false,
    "gpu_density_A_requested": null,
    "gpu_density_A_effective": null,
    "gpu_density_A_fallback_from_vector": false,
    "xtb_A_used": false,
    "xtb_A_success": false,
    "xtb_charge_length_mismatch": false
  },
  "A:919": {
    "id": "A:919",
    "chain": "A",
    "resseq": 919,
    "resname": "LEU",
    "sasa": 0.0,
    "partial_charge_B": -0.06000000000000002,
    "F_metal": 0.0,
    "F_P": 0.0,
    "F_hal": 0.0,
    "total_density": 66825.4375,
    "centroid": [
      6.529363632202148,
      2.464604616165161,
      5.989495754241943
    ],
    "dipole_rho": [
      -16310.3203125,
      26659.482421875,
      11235.564453125
    ],
    "curv_rho": 190705904.0,
    "curv_rho_failed": false,
    "gpu_density_B_requested": "vector",
    "gpu_density_B_effective": "vector",
    "gpu_density_B_fallback_from_vector": false,
    "gpu_density_A_requested": null,
    "gpu_density_A_effective": null,
    "gpu_density_A_fallback_from_vector": false,
    "xtb_A_used": false,
    "xtb_A_success": false,
    "xtb_charge_length_mismatch": false
  },
  "A:920": {
    "id": "A:920",
    "chain": "A",
    "resseq": 920,
    "resname": "ARG",
    "sasa": 5.44534969329834,
    "partial_charge_B": 1.2,
    "F_metal": 0.0,
    "F_P": 0.0,
    "F_hal": 0.0,
    "total_density": 52314.24609375,
    "centroid": [
      6.7117228507995605,
      2.247128486633301,
      5.806161880493164
    ],
    "dipole_rho": [
      -20468.4140625,
      27356.59765625,
      18132.947265625
    ],
    "curv_rho": 144416464.0,
    "curv_rho_failed": false,
    "gpu_density_B_requested": "vector",
    "gpu_density_B_effective": "vector",
    "gpu_density_B_fallback_from_vector": false,
    "gpu_density_A_requested": null,
    "gpu_density_A_effective": null,
    "gpu_density_A_fallback_from_vector": false,
    "xtb_A_used": false,
    "xtb_A_success": false,
    "xtb_charge_length_mismatch": false
  },
  "A:921": {
    "id": "A:921",
    "chain": "A",
    "resseq": 921,
    "resname": "SER",
    "sasa": 1.856684684753418,
    "partial_charge_B": -0.75,
    "F_metal": 0.0,
    "F_P": 0.0,
    "F_hal": 0.0,
    "total_density": 48166.00390625,
    "centroid": [
      6.430521488189697,
      2.0303971767425537,
      5.963310241699219
    ],
    "dipole_rho": [
      -14041.7880859375,
      27960.228515625,
      11665.4794921875
    ],
    "curv_rho": 134329856.0,
    "curv_rho_failed": false,
    "gpu_density_B_requested": "vector",
    "gpu_density_B_effective": "vector",
    "gpu_density_B_fallback_from_vector": false,
    "gpu_density_A_requested": null,
    "gpu_density_A_effective": null,
    "gpu_density_A_fallback_from_vector": false,
    "xtb_A_used": false,
    "xtb_A_success": false,
    "xtb_charge_length_mismatch": false
  },
  "A:922": {
    "id": "A:922",
    "chain": "A",
    "resseq": 922,
    "resname": "ILE",
    "sasa": 0.0,
    "partial_charge_B": -0.06000000000000002,
    "F_metal": 0.0,
    "F_P": 0.0,
    "F_hal": 0.0,
    "total_density": 62357.70703125,
    "centroid": [
      6.3203911781311035,
      2.2143945693969727,
      6.077383041381836
    ],
    "dipole_rho": [
      -6319.73095703125,
      32258.859375,
      13645.140625
    ],
    "curv_rho": 177659936.0,
    "curv_rho_failed": false,
    "gpu_density_B_requested": "vector",
    "gpu_density_B_effective": "vector",
    "gpu_density_B_fallback_from_vector": false,
    "gpu_density_A_requested": null,
    "gpu_density_A_effective": null,
    "gpu_density_A_fallback_from_vector": false,
    "xtb_A_used": false,
    "xtb_A_success": false,
    "xtb_charge_length_mismatch": false
  },
  "A:923": {
    "id": "A:923",
    "chain": "A",
    "resseq": 923,
    "resname": "ASN",
    "sasa": 4.364053726196289,
    "partial_charge_B": -0.30000000000000004,
    "F_metal": 0.0,
    "F_P": 0.0,
    "F_hal": 0.0,
    "total_density": 55432.94140625,
    "centroid": [
      6.118765830993652,
      2.1263508796691895,
      5.99210786819458
    ],
    "dipole_rho": [
      2922.126708984375,
      32703.40625,
      19621.6328125
    ],
    "curv_rho": 159875632.0,
    "curv_rho_failed": false,
    "gpu_density_B_requested": "vector",
    "gpu_density_B_effective": "vector",
    "gpu_density_B_fallback_from_vector": false,
    "gpu_density_A_requested": null,
    "gpu_density_A_effective": null,
    "gpu_density_A_fallback_from_vector": false,
    "xtb_A_used": false,
    "xtb_A_success": false,
    "xtb_charge_length_mismatch": false
  },
  "A:924": {
    "id": "A:924",
    "chain": "A",
    "resseq": 924,
    "resname": "PRO",
    "sasa": 0.0,
    "partial_charge_B": -0.06000000000000002,
    "F_metal": 0.0,
    "F_P": 0.0,
    "F_hal": 0.0,
    "total_density": 56221.66796875,
    "centroid": [
      5.817120552062988,
      2.25240159034729,
      5.8753509521484375
    ],
    "dipole_rho": [
      2747.156982421875,
      24498.265625,
      10706.638671875
    ],
    "curv_rho": 163218224.0,
    "curv_rho_failed": false,
    "gpu_density_B_requested": "vector",
    "gpu_density_B_effective": "vector",
    "gpu_density_B_fallback_from_vector": false,
    "gpu_density_A_requested": null,
    "gpu_density_A_effective": null,
    "gpu_density_A_fallback_from_vector": false,
    "xtb_A_used": false,
    "xtb_A_success": false,
    "xtb_charge_length_mismatch": false
  },
  "A:925": {
    "id": "A:925",
    "chain": "A",
    "resseq": 925,
    "resname": "PRO",
    "sasa": 0.0,
    "partial_charge_B": -0.06000000000000002,
    "F_metal": 0.0,
    "F_P": 0.0,
    "F_hal": 0.0,
    "total_density": 63324.00390625,
    "centroid": [
      5.752473831176758,
      2.2579283714294434,
      6.208395004272461
    ],
    "dipole_rho": [
      8250.3369140625,
      22405.826171875,
      10443.5888671875
    ],
    "curv_rho": 182521040.0,
    "curv_rho_failed": false,
    "gpu_density_B_requested": "vector",
    "gpu_density_B_effective": "vector",
    "gpu_density_B_fallback_from_vector": false,
    "gpu_density_A_requested": null,
    "gpu_density_A_effective": null,
    "gpu_density_A_fallback_from_vector": false,
    "xtb_A_used": false,
    "xtb_A_success": false,
    "xtb_charge_length_mismatch": false
  },
  "A:926": {
    "id": "A:926",
    "chain": "A",
    "resseq": 926,
    "resname": "CYS",
    "sasa": 0.0,
    "partial_charge_B": -0.21000000000000002,
    "F_metal": 0.0,
    "F_P": 0.0,
    "F_hal": 0.0,
    "total_density": 76433.328125,
    "centroid": [
      5.9478759765625,
      2.491349220275879,
      6.220961093902588
    ],
    "dipole_rho": [
      -1436.2127685546875,
      20656.029296875,
      13558.9150390625
    ],
    "curv_rho": 218602272.0,
    "curv_rho_failed": false,
    "gpu_density_B_requested": "vector",
    "gpu_density_B_effective": "vector",
    "gpu_density_B_fallback_from_vector": false,
    "gpu_density_A_requested": null,
    "gpu_density_A_effective": null,
    "gpu_density_A_fallback_from_vector": false,
    "xtb_A_used": false,
    "xtb_A_success": false,
    "xtb_charge_length_mismatch": false
  },
  "A:927": {
    "id": "A:927",
    "chain": "A",
    "resseq": 927,
    "resname": "VAL",
    "sasa": 0.0,
    "partial_charge_B": -0.06000000000000002,
    "F_metal": 0.0,
    "F_P": 0.0,
    "F_hal": 0.0,
    "total_density": 85858.6328125,
    "centroid": [
      6.021169662475586,
      2.700991630554199,
      6.449515342712402
    ],
    "dipole_rho": [
      557.8959350585938,
      13059.609375,
      15042.533203125
    ],
    "curv_rho": 243848768.0,
    "curv_rho_failed": false,
    "gpu_density_B_requested": "vector",
    "gpu_density_B_effective": "vector",
    "gpu_density_B_fallback_from_vector": false,
    "gpu_density_A_requested": null,
    "gpu_density_A_effective": null,
    "gpu_density_A_fallback_from_vector": false,
    "xtb_A_used": false,
    "xtb_A_success": false,
    "xtb_charge_length_mismatch": false
  },
  "A:928": {
    "id": "A:928",
    "chain": "A",
    "resseq": 928,
    "resname": "PRO",
    "sasa": 0.0,
    "partial_charge_B": -0.06000000000000002,
    "F_metal": 0.0,
    "F_P": 0.0,
    "F_hal": 0.0,
    "total_density": 88318.984375,
    "centroid": [
      6.222947120666504,
      2.8520843982696533,
      6.112897872924805
    ],
    "dipole_rho": [
      -8638.3251953125,
      18787.869140625,
      5296.45458984375
    ],
    "curv_rho": 245743056.0,
    "curv_rho_failed": false,
    "gpu_density_B_requested": "vector",
    "gpu_density_B_effective": "vector",
    "gpu_density_B_fallback_from_vector": false,
    "gpu_density_A_requested": null,
    "gpu_density_A_effective": null,
    "gpu_density_A_fallback_from_vector": false,
    "xtb_A_used": false,
    "xtb_A_success": false,
    "xtb_charge_length_mismatch": false
  },
  "A:929": {
    "id": "A:929",
    "chain": "A",
    "resseq": 929,
    "resname": "PHE",
    "sasa": 0.0,
    "partial_charge_B": -0.06000000000000002,
    "F_metal": 0.0,
    "F_P": 0.0,
    "F_hal": 0.0,
    "total_density": 91706.8515625,
    "centroid": [
      6.478990077972412,
      2.967158317565918,
      6.345789432525635
    ],
    "dipole_rho": [
      -28119.91796875,
      4785.74658203125,
      79.0732421875
    ],
    "curv_rho": 261777536.0,
    "curv_rho_failed": false,
    "gpu_density_B_requested": "vector",
    "gpu_density_B_effective": "vector",
    "gpu_density_B_fallback_from_vector": false,
    "gpu_density_A_requested": null,
    "gpu_density_A_effective": null,
    "gpu_density_A_fallback_from_vector": false,
    "xtb_A_used": false,
    "xtb_A_success": false,
    "xtb_charge_length_mismatch": false
  },
  "A:930": {
    "id": "A:930",
    "chain": "A",
    "resseq": 930,
    "resname": "PHE",
    "sasa": 0.0,
    "partial_charge_B": -0.06000000000000002,
    "F_metal": 0.0,
    "F_P": 0.0,
    "F_hal": 0.0,
    "total_density": 95633.515625,
    "centroid": [
      6.347283840179443,
      3.1837685108184814,
      5.988461017608643
    ],
    "dipole_rho": [
      -14152.634765625,
      -5911.44873046875,
      3319.097412109375
    ],
    "curv_rho": 273229120.0,
    "curv_rho_failed": false,
    "gpu_density_B_requested": "vector",
    "gpu_density_B_effective": "vector",
    "gpu_density_B_fallback_from_vector": false,
    "gpu_density_A_requested": null,
    "gpu_density_A_effective": null,
    "gpu_density_A_fallback_from_vector": false,
    "xtb_A_used": false,
    "xtb_A_success": false,
    "xtb_charge_length_mismatch": false
  },
  "A:931": {
    "id": "A:931",
    "chain": "A",
    "resseq": 931,
    "resname": "GLY",
    "sasa": 0.0,
    "partial_charge_B": -0.06000000000000002,
    "F_metal": 0.0,
    "F_P": 0.0,
    "F_hal": 0.0,
    "total_density": 80891.9296875,
    "centroid": [
      6.629350662231445,
      3.2318131923675537,
      6.224009037017822
    ],
    "dipole_rho": [
      -25426.265625,
      -6276.1572265625,
      3924.0341796875
    ],
    "curv_rho": 245499648.0,
    "curv_rho_failed": false,
    "gpu_density_B_requested": "vector",
    "gpu_density_B_effective": "vector",
    "gpu_density_B_fallback_from_vector": false,
    "gpu_density_A_requested": null,
    "gpu_density_A_effective": null,
    "gpu_density_A_fallback_from_vector": false,
    "xtb_A_used": false,
    "xtb_A_success": false,
    "xtb_charge_length_mismatch": false
  },
  "A:932": {
    "id": "A:932",
    "chain": "A",
    "resseq": 932,
    "resname": "ILE",
    "sasa": 0.0,
    "partial_charge_B": -0.06000000000000002,
    "F_metal": 0.0,
    "F_P": 0.0,
    "F_hal": 0.0,
    "total_density": 77818.078125,
    "centroid": [
      6.771320819854736,
      3.107621669769287,
      5.949929237365723
    ],
    "dipole_rho": [
      -32418.361328125,
      2255.493896484375,
      -332.30340576171875
    ],
    "curv_rho": 229959696.0,
    "curv_rho_failed": false,
    "gpu_density_B_requested": "vector",
    "gpu_density_B_effective": "vector",
    "gpu_density_B_fallback_from_vector": false,
    "gpu_density_A_requested": null,
    "gpu_density_A_effective": null,
    "gpu_density_A_fallback_from_vector": false,
    "xtb_A_used": false,
    "xtb_A_success": false,
    "xtb_charge_length_mismatch": false
  },
  "A:933": {
    "id": "A:933",
    "chain": "A",
    "resseq": 933,
    "resname": "TYR",
    "sasa": 0.0,
    "partial_charge_B": -0.3,
    "F_metal": 0.0,
    "F_P": 0.0,
    "F_hal": 0.0,
    "total_density": 90867.3359375,
    "centroid": [
      6.588522911071777,
      3.148723602294922,
      5.672013282775879
    ],
    "dipole_rho": [
      -21843.150390625,
      4826.45849609375,
      1290.780517578125
    ],
    "curv_rho": 246663312.0,
    "curv_rho_failed": false,
    "gpu_density_B_requested": "vector",
    "gpu_density_B_effective": "vector",
    "gpu_density_B_fallback_from_vector": false,
    "gpu_density_A_requested": null,
    "gpu_density_A_effective": null,
    "gpu_density_A_fallback_from_vector": false,
    "xtb_A_used": false,
    "xtb_A_success": false,
    "xtb_charge_length_mismatch": false
  },
  "A:934": {
    "id": "A:934",
    "chain": "A",
    "resseq": 934,
    "resname": "LEU",
    "sasa": 0.0,
    "partial_charge_B": -0.06000000000000002,
    "F_metal": 0.0,
    "F_P": 0.0,
    "F_hal": 0.0,
    "total_density": 84516.7734375,
    "centroid": [
      6.614753723144531,
      3.5134291648864746,
      5.801426887512207
    ],
    "dipole_rho": [
      -26792.470703125,
      -12775.4150390625,
      -7079.13427734375
    ],
    "curv_rho": 245089248.0,
    "curv_rho_failed": false,
    "gpu_density_B_requested": "vector",
    "gpu_density_B_effective": "vector",
    "gpu_density_B_fallback_from_vector": false,
    "gpu_density_A_requested": null,
    "gpu_density_A_effective": null,
    "gpu_density_A_fallback_from_vector": false,
    "xtb_A_used": false,
    "xtb_A_success": false,
    "xtb_charge_length_mismatch": false
  },
  "A:935": {
    "id": "A:935",
    "chain": "A",
    "resseq": 935,
    "resname": "THR",
    "sasa": 0.0,
    "partial_charge_B": -0.3,
    "F_metal": 0.0,
    "F_P": 0.0,
    "F_hal": 0.0,
    "total_density": 72344.5859375,
    "centroid": [
      6.951224327087402,
      3.4539220333099365,
      5.896335601806641
    ],
    "dipole_rho": [
      -33782.12890625,
      -7384.8056640625,
      -1691.3531494140625
    ],
    "curv_rho": 215617312.0,
    "curv_rho_failed": false,
    "gpu_density_B_requested": "vector",
    "gpu_density_B_effective": "vector",
    "gpu_density_B_fallback_from_vector": false,
    "gpu_density_A_requested": null,
    "gpu_density_A_effective": null,
    "gpu_density_A_fallback_from_vector": false,
    "xtb_A_used": false,
    "xtb_A_success": false,
    "xtb_charge_length_mismatch": false
  },
  "A:936": {
    "id": "A:936",
    "chain": "A",
    "resseq": 936,
    "resname": "ASN",
    "sasa": 0.0,
    "partial_charge_B": -0.12,
    "F_metal": 0.0,
    "F_P": 0.0,
    "F_hal": 0.0,
    "total_density": 71534.5625,
    "centroid": [
      6.999231338500977,
      3.346982717514038,
      5.493857383728027
    ],
    "dipole_rho": [
      -32495.90625,
      -491.2350769042969,
      -4811.97021484375
    ],
    "curv_rho": 205036032.0,
    "curv_rho_failed": false,
    "gpu_density_B_requested": "vector",
    "gpu_density_B_effective": "vector",
    "gpu_density_B_fallback_from_vector": false,
    "gpu_density_A_requested": null,
    "gpu_density_A_effective": null,
    "gpu_density_A_fallback_from_vector": false,
    "xtb_A_used": false,
    "xtb_A_success": false,
    "xtb_charge_length_mismatch": false
  },
  "A:937": {
    "id": "A:937",
    "chain": "A",
    "resseq": 937,
    "resname": "ILE",
    "sasa": 0.0,
    "partial_charge_B": -0.06000000000000002,
    "F_metal": 0.0,
    "F_P": 0.0,
    "F_hal": 0.0,
    "total_density": 83830.0546875,
    "centroid": [
      6.706264972686768,
      3.594634532928467,
      5.267613887786865
    ],
    "dipole_rho": [
      -39168.33203125,
      -10939.064453125,
      -6835.212890625
    ],
    "curv_rho": 230144096.0,
    "curv_rho_failed": false,
    "gpu_density_B_requested": "vector",
    "gpu_density_B_effective": "vector",
    "gpu_density_B_fallback_from_vector": false,
    "gpu_density_A_requested": null,
    "gpu_density_A_effective": null,
    "gpu_density_A_fallback_from_vector": false,
    "xtb_A_used": false,
    "xtb_A_success": false,
    "xtb_charge_length_mismatch": false
  },
  "A:938": {
    "id": "A:938",
    "chain": "A",
    "resseq": 938,
    "resname": "LEU",
    "sasa": 0.0,
    "partial_charge_B": -0.06000000000000002,
    "F_metal": 0.0,
    "F_P": 0.0,
    "F_hal": 0.0,
    "total_density": 70482.8125,
    "centroid": [
      6.938849449157715,
      3.7832517623901367,
      5.54630184173584
    ],
    "dipole_rho": [
      -31496.16796875,
      -18027.619140625,
      -7142.38720703125
    ],
    "curv_rho": 206702544.0,
    "curv_rho_failed": false,
    "gpu_density_B_requested": "vector",
    "gpu_density_B_effective": "vector",
    "gpu_density_B_fallback_from_vector": false,
    "gpu_density_A_requested": null,
    "gpu_density_A_effective": null,
    "gpu_density_A_fallback_from_vector": false,
    "xtb_A_used": false,
    "xtb_A_success": false,
    "xtb_charge_length_mismatch": false
  },
  "A:939": {
    "id": "A:939",
    "chain": "A",
    "resseq": 939,
    "resname": "LYS",
    "sasa": 0.06453092396259308,
    "partial_charge_B": 0.12721008860781316,
    "F_metal": 0.0,
    "F_P": 0.0,
    "F_hal": 0.0,
    "total_density": 65117.8203125,
    "centroid": [
      7.275508403778076,
      3.6435630321502686,
      5.508034706115723
    ],
    "dipole_rho": [
      -34782.4921875,
      -6716.77197265625,
      -6207.79296875
    ],
    "curv_rho": 186860416.0,
    "curv_rho_failed": false,
    "gpu_density_B_requested": "vector",
    "gpu_density_B_effective": "vector",
    "gpu_density_B_fallback_from_vector": false,
    "gpu_density_A_requested": null,
    "gpu_density_A_effective": null,
    "gpu_density_A_fallback_from_vector": false,
    "xtb_A_used": false,
    "xtb_A_success": false,
    "xtb_charge_length_mismatch": false
  },
  "A:940": {
    "id": "A:940",
    "chain": "A",
    "resseq": 940,
    "resname": "THR",
    "sasa": 0.0,
    "partial_charge_B": -0.3,
    "F_metal": 0.0,
    "F_P": 0.0,
    "F_hal": 0.0,
    "total_density": 63682.04296875,
    "centroid": [
      7.136889457702637,
      3.680006980895996,
      4.963874340057373
    ],
    "dipole_rho": [
      -31567.84765625,
      -5637.236328125,
      -6559.98291015625
    ],
    "curv_rho": 186476144.0,
    "curv_rho_failed": false,
    "gpu_density_B_requested": "vector",
    "gpu_density_B_effective": "vector",
    "gpu_density_B_fallback_from_vector": false,
    "gpu_density_A_requested": null,
    "gpu_density_A_effective": null,
    "gpu_density_A_fallback_from_vector": false,
    "xtb_A_used": false,
    "xtb_A_success": false,
    "xtb_charge_length_mismatch": false
  },
  "A:941": {
    "id": "A:941",
    "chain": "A",
    "resseq": 941,
    "resname": "GLU",
    "sasa": 0.0,
    "partial_charge_B": -0.54,
    "F_metal": 0.0,
    "F_P": 0.0,
    "F_hal": 0.0,
    "total_density": 70580.7734375,
    "centroid": [
      6.91554069519043,
      3.9944770336151123,
      4.891762733459473
    ],
    "dipole_rho": [
      -33780.90234375,
      -11880.33203125,
      -9690.251953125
    ],
    "curv_rho": 201283712.0,
    "curv_rho_failed": false,
    "gpu_density_B_requested": "vector",
    "gpu_density_B_effective": "vector",
    "gpu_density_B_fallback_from_vector": false,
    "gpu_density_A_requested": null,
    "gpu_density_A_effective": null,
    "gpu_density_A_fallback_from_vector": false,
    "xtb_A_used": false,
    "xtb_A_success": false,
    "xtb_charge_length_mismatch": false
  },
  "A:942": {
    "id": "A:942",
    "chain": "A",
    "resseq": 942,
    "resname": "GLU",
    "sasa": 4.288796424865723,
    "partial_charge_B": -1.35,
    "F_metal": 0.0,
    "F_P": 0.0,
    "F_hal": 0.0,
    "total_density": 54478.4765625,
    "centroid": [
      7.286861419677734,
      4.039729118347168,
      5.17905330657959
    ],
    "dipole_rho": [
      -33568.1953125,
      -17420.650390625,
      -9706.990234375
    ],
    "curv_rho": 154699088.0,
    "curv_rho_failed": false,
    "gpu_density_B_requested": "vector",
    "gpu_density_B_effective": "vector",
    "gpu_density_B_fallback_from_vector": false,
    "gpu_density_A_requested": null,
    "gpu_density_A_effective": null,
    "gpu_density_A_fallback_from_vector": false,
    "xtb_A_used": false,
    "xtb_A_success": false,
    "xtb_charge_length_mismatch": false
  },
  "A:943": {
    "id": "A:943",
    "chain": "A",
    "resseq": 943,
    "resname": "GLY",
    "sasa": 1.3579907417297363,
    "partial_charge_B": -0.1358646628253541,
    "F_metal": 0.0,
    "F_P": 0.0,
    "F_hal": 0.0,
    "total_density": 48618.65625,
    "centroid": [
      7.431206226348877,
      3.9407334327697754,
      4.892446041107178
    ],
    "dipole_rho": [
      -30163.8671875,
      -7292.3671875,
      -4803.70556640625
    ],
    "curv_rho": 137604448.0,
    "curv_rho_failed": false,
    "gpu_density_B_requested": "vector",
    "gpu_density_B_effective": "vector",
    "gpu_density_B_fallback_from_vector": false,
    "gpu_density_A_requested": null,
    "gpu_density_A_effective": null,
    "gpu_density_A_fallback_from_vector": false,
    "xtb_A_used": false,
    "xtb_A_success": false,
    "xtb_charge_length_mismatch": false
  },
  "A:944": {
    "id": "A:944",
    "chain": "A",
    "resseq": 944,
    "resname": "ASN",
    "sasa": 0.0,
    "partial_charge_B": -0.12,
    "F_metal": 0.0,
    "F_P": 0.0,
    "F_hal": 0.0,
    "total_density": 57327.8046875,
    "centroid": [
      7.318256855010986,
      3.92918062210083,
      4.621328830718994
    ],
    "dipole_rho": [
      -34074.53515625,
      -7948.1484375,
      -4713.54736328125
    ],
    "curv_rho": 158718896.0,
    "curv_rho_failed": false,
    "gpu_density_B_requested": "vector",
    "gpu_density_B_effective": "vector",
    "gpu_density_B_fallback_from_vector": false,
    "gpu_density_A_requested": null,
    "gpu_density_A_effective": null,
    "gpu_density_A_fallback_from_vector": false,
    "xtb_A_used": false,
    "xtb_A_success": false,
    "xtb_charge_length_mismatch": false
  },
  "A:945": {
    "id": "A:945",
    "chain": "A",
    "resseq": 945,
    "resname": "PRO",
    "sasa": 0.35492008924484253,
    "partial_charge_B": -0.07982774408771581,
    "F_metal": 0.0,
    "F_P": 0.0,
    "F_hal": 0.0,
    "total_density": 52950.41015625,
    "centroid": [
      7.334999084472656,
      4.208425045013428,
      4.316343307495117
    ],
    "dipole_rho": [
      -33478.3046875,
      -9143.220703125,
      -5941.79052734375
    ],
    "curv_rho": 146392096.0,
    "curv_rho_failed": false,
    "gpu_density_B_requested": "vector",
    "gpu_density_B_effective": "vector",
    "gpu_density_B_fallback_from_vector": false,
    "gpu_density_A_requested": null,
    "gpu_density_A_effective": null,
    "gpu_density_A_fallback_from_vector": false,
    "xtb_A_used": false,
    "xtb_A_success": false,
    "xtb_charge_length_mismatch": false
  },
  "A:946": {
    "id": "A:946",
    "chain": "A",
    "resseq": 946,
    "resname": "GLU",
    "sasa": 0.0,
    "partial_charge_B": -0.54,
    "F_metal": 0.0,
    "F_P": 0.0,
    "F_hal": 0.0,
    "total_density": 63300.05078125,
    "centroid": [
      7.076493263244629,
      4.263670444488525,
      4.311596870422363
    ],
    "dipole_rho": [
      -27462.123046875,
      -24191.607421875,
      -7498.4189453125
    ],
    "curv_rho": 176530496.0,
    "curv_rho_failed": false,
    "gpu_density_B_requested": "vector",
    "gpu_density_B_effective": "vector",
    "gpu_density_B_fallback_from_vector": false,
    "gpu_density_A_requested": null,
    "gpu_density_A_effective": null,
    "gpu_density_A_fallback_from_vector": false,
    "xtb_A_used": false,
    "xtb_A_success": false,
    "xtb_charge_length_mismatch": false
  },
  "A:947": {
    "id": "A:947",
    "chain": "A",
    "resseq": 947,
    "resname": "VAL",
    "sasa": 0.0,
    "partial_charge_B": -0.06000000000000002,
    "F_metal": 0.0,
    "F_P": 0.0,
    "F_hal": 0.0,
    "total_density": 53586.328125,
    "centroid": [
      7.241819858551025,
      4.4113078117370605,
      3.981163501739502
    ],
    "dipole_rho": [
      -28986.01953125,
      -16518.6796875,
      -2855.823486328125
    ],
    "curv_rho": 145658064.0,
    "curv_rho_failed": false,
    "gpu_density_B_requested": "vector",
    "gpu_density_B_effective": "vector",
    "gpu_density_B_fallback_from_vector": false,
    "gpu_density_A_requested": null,
    "gpu_density_A_effective": null,
    "gpu_density_A_fallback_from_vector": false,
    "xtb_A_used": false,
    "xtb_A_success": false,
    "xtb_charge_length_mismatch": false
  },
  "A:948": {
    "id": "A:948",
    "chain": "A",
    "resseq": 948,
    "resname": "LEU",
    "sasa": 0.06453092396259308,
    "partial_charge_B": -0.06360504430390661,
    "F_metal": 0.0,
    "F_P": 0.0,
    "F_hal": 0.0,
    "total_density": 50258.890625,
    "centroid": [
      7.431912899017334,
      4.273196697235107,
      3.6925997734069824
    ],
    "dipole_rho": [
      -30845.107421875,
      -9952.669921875,
      -436.0179443359375
    ],
    "curv_rho": 130886848.0,
    "curv_rho_failed": false,
    "gpu_density_B_requested": "vector",
    "gpu_density_B_effective": "vector",
    "gpu_density_B_fallback_from_vector": false,
    "gpu_density_A_requested": null,
    "gpu_density_A_effective": null,
    "gpu_density_A_fallback_from_vector": false,
    "xtb_A_used": false,
    "xtb_A_success": false,
    "xtb_charge_length_mismatch": false
  },
  "A:949": {
    "id": "A:949",
    "chain": "A",
    "resseq": 949,
    "resname": "LYS",
    "sasa": 4.0918073654174805,
    "partial_charge_B": 0.29999999999999993,
    "F_metal": 0.0,
    "F_P": 0.0,
    "F_hal": 0.0,
    "total_density": 40439.92578125,
    "centroid": [
      7.63828182220459,
      4.447261333465576,
      3.689363479614258
    ],
    "dipole_rho": [
      -26177.916015625,
      -17177.744140625,
      -1768.2540283203125
    ],
    "curv_rho": 102282120.0,
    "curv_rho_failed": false,
    "gpu_density_B_requested": "vector",
    "gpu_density_B_effective": "vector",
    "gpu_density_B_fallback_from_vector": false,
    "gpu_density_A_requested": null,
    "gpu_density_A_effective": null,
    "gpu_density_A_fallback_from_vector": false,
    "xtb_A_used": false,
    "xtb_A_success": false,
    "xtb_charge_length_mismatch": false
  },
  "A:950": {
    "id": "A:950",
    "chain": "A",
    "resseq": 950,
    "resname": "ARG",
    "sasa": 0.5703473091125488,
    "partial_charge_B": 0.734901333091903,
    "F_metal": 0.0,
    "F_P": 0.0,
    "F_hal": 0.0,
    "total_density": 42506.34765625,
    "centroid": [
      7.585447311401367,
      4.347723484039307,
      3.2585530281066895
    ],
    "dipole_rho": [
      -29713.056640625,
      -8981.7646484375,
      5039.24609375
    ],
    "curv_rho": 100161240.0,
    "curv_rho_failed": false,
    "gpu_density_B_requested": "vector",
    "gpu_density_B_effective": "vector",
    "gpu_density_B_fallback_from_vector": false,
    "gpu_density_A_requested": null,
    "gpu_density_A_effective": null,
    "gpu_density_A_fallback_from_vector": false,
    "xtb_A_used": false,
    "xtb_A_success": false,
    "xtb_charge_length_mismatch": false
  },
  "A:951": {
    "id": "A:951",
    "chain": "A",
    "resseq": 951,
    "resname": "HIS",
    "sasa": 4.927066802978516,
    "partial_charge_B": 0.7499999999999999,
    "F_metal": 0.0,
    "F_P": 0.0,
    "F_hal": 0.0,
    "total_density": 33649.8046875,
    "centroid": [
      7.69471549987793,
      4.541346073150635,
      3.0642433166503906
    ],
    "dipole_rho": [
      -24508.671875,
      -13208.3759765625,
      5831.60595703125
    ],
    "curv_rho": 78196776.0,
    "curv_rho_failed": false,
    "gpu_density_B_requested": "vector",
    "gpu_density_B_effective": "vector",
    "gpu_density_B_fallback_from_vector": false,
    "gpu_density_A_requested": null,
    "gpu_density_A_effective": null,
    "gpu_density_A_fallback_from_vector": false,
    "xtb_A_used": false,
    "xtb_A_success": false,
    "xtb_charge_length_mismatch": false
  },
  "A:952": {
    "id": "A:952",
    "chain": "A",
    "resseq": 952,
    "resname": "GLY",
    "sasa": 3.065239906311035,
    "partial_charge_B": -0.15000000000000005,
    "F_metal": 0.0,
    "F_P": 0.0,
    "F_hal": 0.0,
    "total_density": 32311.2421875,
    "centroid": [
      7.597494602203369,
      4.7714362144470215,
      3.4101932048797607
    ],
    "dipole_rho": [
      -21297.298828125,
      -15998.5400390625,
      3566.943359375
    ],
    "curv_rho": 80589128.0,
    "curv_rho_failed": false,
    "gpu_density_B_requested": "vector",
    "gpu_density_B_effective": "vector",
    "gpu_density_B_fallback_from_vector": false,
    "gpu_density_A_requested": null,
    "gpu_density_A_effective": null,
    "gpu_density_A_fallback_from_vector": false,
    "xtb_A_used": false,
    "xtb_A_success": false,
    "xtb_charge_length_mismatch": false
  },
  "A:953": {
    "id": "A:953",
    "chain": "A",
    "resseq": 953,
    "resname": "LYS",
    "sasa": 1.9230422973632812,
    "partial_charge_B": 0.29999999999999993,
    "F_metal": 0.0,
    "F_P": 0.0,
    "F_hal": 0.0,
    "total_density": 45334.22265625,
    "centroid": [
      7.379624366760254,
      4.63554048538208,
      3.241638422012329
    ],
    "dipole_rho": [
      -25395.169921875,
      -23695.86328125,
      7300.04248046875
    ],
    "curv_rho": 112724168.0,
    "curv_rho_failed": false,
    "gpu_density_B_requested": "vector",
    "gpu_density_B_effective": "vector",
    "gpu_density_B_fallback_from_vector": false,
    "gpu_density_A_requested": null,
    "gpu_density_A_effective": null,
    "gpu_density_A_fallback_from_vector": false,
    "xtb_A_used": false,
    "xtb_A_success": false,
    "xtb_charge_length_mismatch": false
  },
  "A:954": {
    "id": "A:954",
    "chain": "A",
    "resseq": 954,
    "resname": "GLU",
    "sasa": 1.7972019910812378,
    "partial_charge_B": -1.35,
    "F_metal": 0.0,
    "F_P": 0.0,
    "F_hal": 0.0,
    "total_density": 55543.05859375,
    "centroid": [
      7.159791469573975,
      4.553035259246826,
      3.5666205883026123
    ],
    "dipole_rho": [
      -31723.013671875,
      -31699.5390625,
      -6840.537109375
    ],
    "curv_rho": 143747472.0,
    "curv_rho_failed": false,
    "gpu_density_B_requested": "vector",
    "gpu_density_B_effective": "vector",
    "gpu_density_B_fallback_from_vector": false,
    "gpu_density_A_requested": null,
    "gpu_density_A_effective": null,
    "gpu_density_A_fallback_from_vector": false,
    "xtb_A_used": false,
    "xtb_A_success": false,
    "xtb_charge_length_mismatch": false
  },
  "A:955": {
    "id": "A:955",
    "chain": "A",
    "resseq": 955,
    "resname": "LEU",
    "sasa": 0.0,
    "partial_charge_B": -0.06000000000000002,
    "F_metal": 0.0,
    "F_P": 0.0,
    "F_hal": 0.0,
    "total_density": 58724.0234375,
    "centroid": [
      7.157800197601318,
      4.375699520111084,
      3.488805055618286
    ],
    "dipole_rho": [
      -30540.87890625,
      -15781.4169921875,
      2867.534423828125
    ],
    "curv_rho": 154782368.0,
    "curv_rho_failed": false,
    "gpu_density_B_requested": "vector",
    "gpu_density_B_effective": "vector",
    "gpu_density_B_fallback_from_vector": false,
    "gpu_density_A_requested": null,
    "gpu_density_A_effective": null,
    "gpu_density_A_fallback_from_vector": false,
    "xtb_A_used": false,
    "xtb_A_success": false,
    "xtb_charge_length_mismatch": false
  },
  "A:956": {
    "id": "A:956",
    "chain": "A",
    "resseq": 956,
    "resname": "ILE",
    "sasa": 0.0,
    "partial_charge_B": -0.06000000000000002,
    "F_metal": 0.0,
    "F_P": 0.0,
    "F_hal": 0.0,
    "total_density": 71138.6328125,
    "centroid": [
      6.862912178039551,
      4.269068241119385,
      3.727811336517334
    ],
    "dipole_rho": [
      -30787.94140625,
      -17097.791015625,
      -879.5208129882812
    ],
    "curv_rho": 191661584.0,
    "curv_rho_failed": false,
    "gpu_density_B_requested": "vector",
    "gpu_density_B_effective": "vector",
    "gpu_density_B_fallback_from_vector": false,
    "gpu_density_A_requested": null,
    "gpu_density_A_effective": null,
    "gpu_density_A_fallback_from_vector": false,
    "xtb_A_used": false,
    "xtb_A_success": false,
    "xtb_charge_length_mismatch": false
  },
  "A:957": {
    "id": "A:957",
    "chain": "A",
    "resseq": 957,
    "resname": "ASN",
    "sasa": 0.0,
    "partial_charge_B": -0.12,
    "F_metal": 0.0,
    "F_P": 0.0,
    "F_hal": 0.0,
    "total_density": 66553.4921875,
    "centroid": [
      7.077314853668213,
      4.054312229156494,
      3.9846768379211426
    ],
    "dipole_rho": [
      -35872.15234375,
      -8852.4609375,
      -2774.331298828125
    ],
    "curv_rho": 183356240.0,
    "curv_rho_failed": false,
    "gpu_density_B_requested": "vector",
    "gpu_density_B_effective": "vector",
    "gpu_density_B_fallback_from_vector": false,
    "gpu_density_A_requested": null,
    "gpu_density_A_effective": null,
    "gpu_density_A_fallback_from_vector": false,
    "xtb_A_used": false,
    "xtb_A_success": false,
    "xtb_charge_length_mismatch": false
  },
  "A:958": {
    "id": "A:958",
    "chain": "A",
    "resseq": 958,
    "resname": "PHE",
    "sasa": 0.0,
    "partial_charge_B": -0.06000000000000002,
    "F_metal": 0.0,
    "F_P": 0.0,
    "F_hal": 0.0,
    "total_density": 80563.140625,
    "centroid": [
      6.739837169647217,
      3.875516653060913,
      3.874880790710449
    ],
    "dipole_rho": [
      -32733.498046875,
      393.18597412109375,
      3437.72802734375
    ],
    "curv_rho": 213795264.0,
    "curv_rho_failed": false,
    "gpu_density_B_requested": "vector",
    "gpu_density_B_effective": "vector",
    "gpu_density_B_fallback_from_vector": false,
    "gpu_density_A_requested": null,
    "gpu_density_A_effective": null,
    "gpu_density_A_fallback_from_vector": false,
    "xtb_A_used": false,
    "xtb_A_success": false,
    "xtb_charge_length_mismatch": false
  },
  "A:959": {
    "id": "A:959",
    "chain": "A",
    "resseq": 959,
    "resname": "SER",
    "sasa": 0.0,
    "partial_charge_B": -0.3,
    "F_metal": 0.0,
    "F_P": 0.0,
    "F_hal": 0.0,
    "total_density": 63992.69140625,
    "centroid": [
      7.1025710105896,
      3.8021693229675293,
      3.9647908210754395
    ],
    "dipole_rho": [
      -30735.400390625,
      7838.22998046875,
      -3525.548828125
    ],
    "curv_rho": 178896416.0,
    "curv_rho_failed": false,
    "gpu_density_B_requested": "vector",
    "gpu_density_B_effective": "vector",
    "gpu_density_B_fallback_from_vector": false,
    "gpu_density_A_requested": null,
    "gpu_density_A_effective": null,
    "gpu_density_A_fallback_from_vector": false,
    "xtb_A_used": false,
    "xtb_A_success": false,
    "xtb_charge_length_mismatch": false
  },
  "A:960": {
    "id": "A:960",
    "chain": "A",
    "resseq": 960,
    "resname": "LYS",
    "sasa": 0.0,
    "partial_charge_B": 0.11999999999999997,
    "F_metal": 0.0,
    "F_P": 0.0,
    "F_hal": 0.0,
    "total_density": 70173.3203125,
    "centroid": [
      7.084287166595459,
      3.8899078369140625,
      4.409946441650391
    ],
    "dipole_rho": [
      -29611.74609375,
      -8222.9970703125,
      -4628.25048828125
    ],
    "curv_rho": 188607456.0,
    "curv_rho_failed": false,
    "gpu_density_B_requested": "vector",
    "gpu_density_B_effective": "vector",
    "gpu_density_B_fallback_from_vector": false,
    "gpu_density_A_requested": null,
    "gpu_density_A_effective": null,
    "gpu_density_A_fallback_from_vector": false,
    "xtb_A_used": false,
    "xtb_A_success": false,
    "xtb_charge_length_mismatch": false
  },
  "A:961": {
    "id": "A:961",
    "chain": "A",
    "resseq": 961,
    "resname": "ARG",
    "sasa": 0.0,
    "partial_charge_B": 0.4799999999999999,
    "F_metal": 0.0,
    "F_P": 0.0,
    "F_hal": 0.0,
    "total_density": 82026.140625,
    "centroid": [
      6.802713871002197,
      3.94386625289917,
      4.276899337768555
    ],
    "dipole_rho": [
      -28207.69140625,
      -9643.10546875,
      -1769.5335693359375
    ],
    "curv_rho": 215101664.0,
    "curv_rho_failed": false,
    "gpu_density_B_requested": "vector",
    "gpu_density_B_effective": "vector",
    "gpu_density_B_fallback_from_vector": false,
    "gpu_density_A_requested": null,
    "gpu_density_A_effective": null,
    "gpu_density_A_fallback_from_vector": false,
    "xtb_A_used": false,
    "xtb_A_success": false,
    "xtb_charge_length_mismatch": false
  },
  "A:962": {
    "id": "A:962",
    "chain": "A",
    "resseq": 962,
    "resname": "ARG",
    "sasa": 0.0,
    "partial_charge_B": 0.4799999999999999,
    "F_metal": 0.0,
    "F_P": 0.0,
    "F_hal": 0.0,
    "total_density": 79246.4140625,
    "centroid": [
      6.856095314025879,
      3.5799388885498047,
      4.159854412078857
    ],
    "dipole_rho": [
      -31086.53125,
      15540.4814453125,
      9349.70703125
    ],
    "curv_rho": 217585232.0,
    "curv_rho_failed": false,
    "gpu_density_B_requested": "vector",
    "gpu_density_B_effective": "vector",
    "gpu_density_B_fallback_from_vector": false,
    "gpu_density_A_requested": null,
    "gpu_density_A_effective": null,
    "gpu_density_A_fallback_from_vector": false,
    "xtb_A_used": false,
    "xtb_A_success": false,
    "xtb_charge_length_mismatch": false
  },
  "A:963": {
    "id": "A:963",
    "chain": "A",
    "resseq": 963,
    "resname": "LYS",
    "sasa": 0.9501698017120361,
    "partial_charge_B": 0.22616318568107457,
    "F_metal": 0.0,
    "F_P": 0.0,
    "F_hal": 0.0,
    "total_density": 71658.4921875,
    "centroid": [
      7.003733158111572,
      3.5803472995758057,
      4.475337505340576
    ],
    "dipole_rho": [
      -39760.0546875,
      9831.763671875,
      -3608.149169921875
    ],
    "curv_rho": 200890672.0,
    "curv_rho_failed": false,
    "gpu_density_B_requested": "vector",
    "gpu_density_B_effective": "vector",
    "gpu_density_B_fallback_from_vector": false,
    "gpu_density_A_requested": null,
    "gpu_density_A_effective": null,
    "gpu_density_A_fallback_from_vector": false,
    "xtb_A_used": false,
    "xtb_A_success": false,
    "xtb_charge_length_mismatch": false
  },
  "A:964": {
    "id": "A:964",
    "chain": "A",
    "resseq": 964,
    "resname": "VAL",
    "sasa": 0.0,
    "partial_charge_B": -0.06000000000000002,
    "F_metal": 0.0,
    "F_P": 0.0,
    "F_hal": 0.0,
    "total_density": 77343.2890625,
    "centroid": [
      6.753673076629639,
      3.601168155670166,
      4.769421100616455
    ],
    "dipole_rho": [
      -25729.75,
      -349.3929748535156,
      -640.2938842773438
    ],
    "curv_rho": 220365616.0,
    "curv_rho_failed": false,
    "gpu_density_B_requested": "vector",
    "gpu_density_B_effective": "vector",
    "gpu_density_B_fallback_from_vector": false,
    "gpu_density_A_requested": null,
    "gpu_density_A_effective": null,
    "gpu_density_A_fallback_from_vector": false,
    "xtb_A_used": false,
    "xtb_A_success": false,
    "xtb_charge_length_mismatch": false
  },
  "A:965": {
    "id": "A:965",
    "chain": "A",
    "resseq": 965,
    "resname": "ALA",
    "sasa": 0.0,
    "partial_charge_B": -0.06000000000000002,
    "F_metal": 0.0,
    "F_P": 0.0,
    "F_hal": 0.0,
    "total_density": 77465.609375,
    "centroid": [
      6.604903697967529,
      3.4773216247558594,
      4.562474250793457
    ],
    "dipole_rho": [
      -19321.181640625,
      11860.1318359375,
      -2084.251708984375
    ],
    "curv_rho": 227375504.0,
    "curv_rho_failed": false,
    "gpu_density_B_requested": "vector",
    "gpu_density_B_effective": "vector",
    "gpu_density_B_fallback_from_vector": false,
    "gpu_density_A_requested": null,
    "gpu_density_A_effective": null,
    "gpu_density_A_fallback_from_vector": false,
    "xtb_A_used": false,
    "xtb_A_success": false,
    "xtb_charge_length_mismatch": false
  },
  "A:966": {
    "id": "A:966",
    "chain": "A",
    "resseq": 966,
    "resname": "GLU",
    "sasa": 0.0630597174167633,
    "partial_charge_B": -0.5717056931789691,
    "F_metal": 0.0,
    "F_P": 0.0,
    "F_hal": 0.0,
    "total_density": 74296.34375,
    "centroid": [
      6.7499237060546875,
      3.252037763595581,
      4.645959854125977
    ],
    "dipole_rho": [
      -25186.390625,
      21397.642578125,
      3673.014404296875
    ],
    "curv_rho": 209221232.0,
    "curv_rho_failed": false,
    "gpu_density_B_requested": "vector",
    "gpu_density_B_effective": "vector",
    "gpu_density_B_fallback_from_vector": false,
    "gpu_density_A_requested": null,
    "gpu_density_A_effective": null,
    "gpu_density_A_fallback_from_vector": false,
    "xtb_A_used": false,
    "xtb_A_success": false,
    "xtb_charge_length_mismatch": false
  },
  "A:967": {
    "id": "A:967",
    "chain": "A",
    "resseq": 967,
    "resname": "ILE",
    "sasa": 0.0,
    "partial_charge_B": -0.06000000000000002,
    "F_metal": 0.0,
    "F_P": 0.0,
    "F_hal": 0.0,
    "total_density": 77558.296875,
    "centroid": [
      6.739707946777344,
      3.324948310852051,
      5.074779510498047
    ],
    "dipole_rho": [
      -25046.921875,
      10397.47265625,
      -452.4647216796875
    ],
    "curv_rho": 216666480.0,
    "curv_rho_failed": false,
    "gpu_density_B_requested": "vector",
    "gpu_density_B_effective": "vector",
    "gpu_density_B_fallback_from_vector": false,
    "gpu_density_A_requested": null,
    "gpu_density_A_effective": null,
    "gpu_density_A_fallback_from_vector": false,
    "xtb_A_used": false,
    "xtb_A_success": false,
    "xtb_charge_length_mismatch": false
  },
  "A:968": {
    "id": "A:968",
    "chain": "A",
    "resseq": 968,
    "resname": "THR",
    "sasa": 0.0,
    "partial_charge_B": -0.3,
    "F_metal": 0.0,
    "F_P": 0.0,
    "F_hal": 0.0,
    "total_density": 84098.3828125,
    "centroid": [
      6.432618141174316,
      3.3791890144348145,
      4.994414806365967
    ],
    "dipole_rho": [
      -16490.119140625,
      8847.4130859375,
      -215.0023651123047
    ],
    "curv_rho": 241014848.0,
    "curv_rho_failed": false,
    "gpu_density_B_requested": "vector",
    "gpu_density_B_effective": "vector",
    "gpu_density_B_fallback_from_vector": false,
    "gpu_density_A_requested": null,
    "gpu_density_A_effective": null,
    "gpu_density_A_fallback_from_vector": false,
    "xtb_A_used": false,
    "xtb_A_success": false,
    "xtb_charge_length_mismatch": false
  },
  "A:969": {
    "id": "A:969",
    "chain": "A",
    "resseq": 969,
    "resname": "GLY",
    "sasa": 0.0,
    "partial_charge_B": -0.06000000000000002,
    "F_metal": 0.0,
    "F_P": 0.0,
    "F_hal": 0.0,
    "total_density": 76753.0390625,
    "centroid": [
      6.366487979888916,
      3.1117875576019287,
      4.964296817779541
    ],
    "dipole_rho": [
      -12312.0556640625,
      16257.2548828125,
      6606.22998046875
    ],
    "curv_rho": 226730320.0,
    "curv_rho_failed": false,
    "gpu_density_B_requested": "vector",
    "gpu_density_B_effective": "vector",
    "gpu_density_B_fallback_from_vector": false,
    "gpu_density_A_requested": null,
    "gpu_density_A_effective": null,
    "gpu_density_A_fallback_from_vector": false,
    "xtb_A_used": false,
    "xtb_A_success": false,
    "xtb_charge_length_mismatch": false
  },
  "A:970": {
    "id": "A:970",
    "chain": "A",
    "resseq": 970,
    "resname": "GLU",
    "sasa": 0.0,
    "partial_charge_B": -0.54,
    "F_metal": 0.0,
    "F_P": 0.0,
    "F_hal": 0.0,
    "total_density": 78949.1328125,
    "centroid": [
      6.511404037475586,
      2.973198890686035,
      5.242343902587891
    ],
    "dipole_rho": [
      -19461.494140625,
      20884.57421875,
      6950.99853515625
    ],
    "curv_rho": 218527008.0,
    "curv_rho_failed": false,
    "gpu_density_B_requested": "vector",
    "gpu_density_B_effective": "vector",
    "gpu_density_B_fallback_from_vector": false,
    "gpu_density_A_requested": null,
    "gpu_density_A_effective": null,
    "gpu_density_A_fallback_from_vector": false,
    "xtb_A_used": false,
    "xtb_A_success": false,
    "xtb_charge_length_mismatch": false
  },
  "A:971": {
    "id": "A:971",
    "chain": "A",
    "resseq": 971,
    "resname": "ILE",
    "sasa": 0.0,
    "partial_charge_B": -0.06000000000000002,
    "F_metal": 0.0,
    "F_P": 0.0,
    "F_hal": 0.0,
    "total_density": 85554.921875,
    "centroid": [
      6.293128490447998,
      3.1340925693511963,
      5.483138561248779
    ],
    "dipole_rho": [
      -4868.7548828125,
      13222.9580078125,
      9741.6650390625
    ],
    "curv_rho": 238508784.0,
    "curv_rho_failed": false,
    "gpu_density_B_requested": "vector",
    "gpu_density_B_effective": "vector",
    "gpu_density_B_fallback_from_vector": false,
    "gpu_density_A_requested": null,
    "gpu_density_A_effective": null,
    "gpu_density_A_fallback_from_vector": false,
    "xtb_A_used": false,
    "xtb_A_success": false,
    "xtb_charge_length_mismatch": false
  },
  "A:972": {
    "id": "A:972",
    "chain": "A",
    "resseq": 972,
    "resname": "GLN",
    "sasa": 0.0,
    "partial_charge_B": -0.12,
    "F_metal": 0.0,
    "F_P": 0.0,
    "F_hal": 0.0,
    "total_density": 84614.4921875,
    "centroid": [
      6.045833587646484,
      3.112175941467285,
      5.035214424133301
    ],
    "dipole_rho": [
      519.9369506835938,
      20737.8984375,
      2938.2822265625
    ],
    "curv_rho": 245422176.0,
    "curv_rho_failed": false,
    "gpu_density_B_requested": "vector",
    "gpu_density_B_effective": "vector",
    "gpu_density_B_fallback_from_vector": false,
    "gpu_density_A_requested": null,
    "gpu_density_A_effective": null,
    "gpu_density_A_fallback_from_vector": false,
    "xtb_A_used": false,
    "xtb_A_success": false,
    "xtb_charge_length_mismatch": false
  },
  "A:973": {
    "id": "A:973",
    "chain": "A",
    "resseq": 973,
    "resname": "GLN",
    "sasa": 0.0,
    "partial_charge_B": -0.12,
    "F_metal": 0.0,
    "F_P": 0.0,
    "F_hal": 0.0,
    "total_density": 74073.875,
    "centroid": [
      6.171249866485596,
      2.700972318649292,
      5.431434154510498
    ],
    "dipole_rho": [
      -4629.236328125,
      29257.94921875,
      14151.4873046875
    ],
    "curv_rho": 208774272.0,
    "curv_rho_failed": false,
    "gpu_density_B_requested": "vector",
    "gpu_density_B_effective": "vector",
    "gpu_density_B_fallback_from_vector": false,
    "gpu_density_A_requested": null,
    "gpu_density_A_effective": null,
    "gpu_density_A_fallback_from_vector": false,
    "xtb_A_used": false,
    "xtb_A_success": false,
    "xtb_charge_length_mismatch": false
  },
  "A:974": {
    "id": "A:974",
    "chain": "A",
    "resseq": 974,
    "resname": "TYR",
    "sasa": 0.0,
    "partial_charge_B": -0.3,
    "F_metal": 0.0,
    "F_P": 0.0,
    "F_hal": 0.0,
    "total_density": 77587.828125,
    "centroid": [
      6.096283435821533,
      2.6387832164764404,
      5.761122703552246
    ],
    "dipole_rho": [
      569.1209106445312,
      28959.654296875,
      13085.7548828125
    ],
    "curv_rho": 206533520.0,
    "curv_rho_failed": false,
    "gpu_density_B_requested": "vector",
    "gpu_density_B_effective": "vector",
    "gpu_density_B_fallback_from_vector": false,
    "gpu_density_A_requested": null,
    "gpu_density_A_effective": null,
    "gpu_density_A_fallback_from_vector": false,
    "xtb_A_used": false,
    "xtb_A_success": false,
    "xtb_charge_length_mismatch": false
  },
  "A:975": {
    "id": "A:975",
    "chain": "A",
    "resseq": 975,
    "resname": "GLN",
    "sasa": 0.0,
    "partial_charge_B": -0.12,
    "F_metal": 0.0,
    "F_P": 0.0,
    "F_hal": 0.0,
    "total_density": 81388.4296875,
    "centroid": [
      5.833070755004883,
      3.045210838317871,
      5.526865005493164
    ],
    "dipole_rho": [
      10807.87890625,
      20552.369140625,
      10780.2275390625
    ],
    "curv_rho": 231147168.0,
    "curv_rho_failed": false,
    "gpu_density_B_requested": "vector",
    "gpu_density_B_effective": "vector",
    "gpu_density_B_fallback_from_vector": false,
    "gpu_density_A_requested": null,
    "gpu_density_A_effective": null,
    "gpu_density_A_fallback_from_vector": false,
    "xtb_A_used": false,
    "xtb_A_success": false,
    "xtb_charge_length_mismatch": false
  },
  "A:976": {
    "id": "A:976",
    "chain": "A",
    "resseq": 976,
    "resname": "ASN",
    "sasa": 0.09556920826435089,
    "partial_charge_B": -0.1306780194277701,
    "F_metal": 0.0,
    "F_P": 0.0,
    "F_hal": 0.0,
    "total_density": 66740.0703125,
    "centroid": [
      5.631916522979736,
      2.7915122509002686,
      5.346756458282471
    ],
    "dipole_rho": [
      16540.982421875,
      24818.9296875,
      9462.5380859375
    ],
    "curv_rho": 191958304.0,
    "curv_rho_failed": false,
    "gpu_density_B_requested": "vector",
    "gpu_density_B_effective": "vector",
    "gpu_density_B_fallback_from_vector": false,
    "gpu_density_A_requested": null,
    "gpu_density_A_effective": null,
    "gpu_density_A_fallback_from_vector": false,
    "xtb_A_used": false,
    "xtb_A_success": false,
    "xtb_charge_length_mismatch": false
  },
  "A:977": {
    "id": "A:977",
    "chain": "A",
    "resseq": 977,
    "resname": "GLN",
    "sasa": 0.0,
    "partial_charge_B": -0.12,
    "F_metal": 0.0,
    "F_P": 0.0,
    "F_hal": 0.0,
    "total_density": 65055.57421875,
    "centroid": [
      5.592433929443359,
      2.500039577484131,
      5.84344482421875
    ],
    "dipole_rho": [
      19122.708984375,
      29547.92578125,
      14034.6748046875
    ],
    "curv_rho": 187068960.0,
    "curv_rho_failed": false,
    "gpu_density_B_requested": "vector",
    "gpu_density_B_effective": "vector",
    "gpu_density_B_fallback_from_vector": false,
    "gpu_density_A_requested": null,
    "gpu_density_A_effective": null,
    "gpu_density_A_fallback_from_vector": false,
    "xtb_A_used": false,
    "xtb_A_success": false,
    "xtb_charge_length_mismatch": false
  },
  "A:978": {
    "id": "A:978",
    "chain": "A",
    "resseq": 978,
    "resname": "PRO",
    "sasa": 0.0,
    "partial_charge_B": -0.06000000000000002,
    "F_metal": 0.0,
    "F_P": 0.0,
    "F_hal": 0.0,
    "total_density": 59059.4140625,
    "centroid": [
      5.3642802238464355,
      2.4680511951446533,
      5.973373889923096
    ],
    "dipole_rho": [
      17783.291015625,
      17447.4765625,
      8161.3017578125
    ],
    "curv_rho": 169397904.0,
    "curv_rho_failed": false,
    "gpu_density_B_requested": "vector",
    "gpu_density_B_effective": "vector",
    "gpu_density_B_fallback_from_vector": false,
    "gpu_density_A_requested": null,
    "gpu_density_A_effective": null,
    "gpu_density_A_fallback_from_vector": false,
    "xtb_A_used": false,
    "xtb_A_success": false,
    "xtb_charge_length_mismatch": false
  },
  "A:979": {
    "id": "A:979",
    "chain": "A",
    "resseq": 979,
    "resname": "TYR",
    "sasa": 0.0,
    "partial_charge_B": -0.3,
    "F_metal": 0.0,
    "F_P": 0.0,
    "F_hal": 0.0,
    "total_density": 78345.4609375,
    "centroid": [
      5.660488128662109,
      2.4451756477355957,
      6.411570072174072
    ],
    "dipole_rho": [
      24931.123046875,
      22951.357421875,
      8105.74072265625
    ],
    "curv_rho": 211227888.0,
    "curv_rho_failed": false,
    "gpu_density_B_requested": "vector",
    "gpu_density_B_effective": "vector",
    "gpu_density_B_fallback_from_vector": false,
    "gpu_density_A_requested": null,
    "gpu_density_A_effective": null,
    "gpu_density_A_fallback_from_vector": false,
    "xtb_A_used": false,
    "xtb_A_success": false,
    "xtb_charge_length_mismatch": false
  },
  "A:980": {
    "id": "A:980",
    "chain": "A",
    "resseq": 980,
    "resname": "CYS",
    "sasa": 0.0,
    "partial_charge_B": -0.21000000000000002,
    "F_metal": 0.0,
    "F_P": 0.0,
    "F_hal": 0.0,
    "total_density": 53147.50390625,
    "centroid": [
      5.198797225952148,
      2.1353743076324463,
      6.582954406738281
    ],
    "dipole_rho": [
      17828.189453125,
      18751.748046875,
      10604.9501953125
    ],
    "curv_rho": 148780880.0,
    "curv_rho_failed": false,
    "gpu_density_B_requested": "vector",
    "gpu_density_B_effective": "vector",
    "gpu_density_B_fallback_from_vector": false,
    "gpu_density_A_requested": null,
    "gpu_density_A_effective": null,
    "gpu_density_A_fallback_from_vector": false,
    "xtb_A_used": false,
    "xtb_A_success": false,
    "xtb_charge_length_mismatch": false
  },
  "A:981": {
    "id": "A:981",
    "chain": "A",
    "resseq": 981,
    "resname": "LEU",
    "sasa": 0.0,
    "partial_charge_B": -0.06000000000000002,
    "F_metal": 0.0,
    "F_P": 0.0,
    "F_hal": 0.0,
    "total_density": 67690.265625,
    "centroid": [
      5.341970920562744,
      2.3557443618774414,
      6.844870567321777
    ],
    "dipole_rho": [
      28893.318359375,
      19886.17578125,
      11276.8349609375
    ],
    "curv_rho": 191145984.0,
    "curv_rho_failed": false,
    "gpu_density_B_requested": "vector",
    "gpu_density_B_effective": "vector",
    "gpu_density_B_fallback_from_vector": false,
    "gpu_density_A_requested": null,
    "gpu_density_A_effective": null,
    "gpu_density_A_fallback_from_vector": false,
    "xtb_A_used": false,
    "xtb_A_success": false,
    "xtb_charge_length_mismatch": false
  },
  "A:982": {
    "id": "A:982",
    "chain": "A",
    "resseq": 982,
    "resname": "ARG",
    "sasa": 2.3769583702087402,
    "partial_charge_B": 1.2,
    "F_metal": 0.0,
    "F_P": 0.0,
    "F_hal": 0.0,
    "total_density": 56464.28515625,
    "centroid": [
      4.9974799156188965,
      2.3703386783599854,
      6.934259414672852
    ],
    "dipole_rho": [
      39424.3203125,
      14159.8447265625,
      7624.5634765625
    ],
    "curv_rho": 163932960.0,
    "curv_rho_failed": false,
    "gpu_density_B_requested": "vector",
    "gpu_density_B_effective": "vector",
    "gpu_density_B_fallback_from_vector": false,
    "gpu_density_A_requested": null,
    "gpu_density_A_effective": null,
    "gpu_density_A_fallback_from_vector": false,
    "xtb_A_used": false,
    "xtb_A_success": false,
    "xtb_charge_length_mismatch": false
  },
  "A:983": {
    "id": "A:983",
    "chain": "A",
    "resseq": 983,
    "resname": "VAL",
    "sasa": 0.0,
    "partial_charge_B": -0.06000000000000002,
    "F_metal": 0.0,
    "F_P": 0.0,
    "F_hal": 0.0,
    "total_density": 59965.1875,
    "centroid": [
      4.983984470367432,
      2.681889057159424,
      6.857789516448975
    ],
    "dipole_rho": [
      30546.21875,
      3573.28515625,
      1904.5330810546875
    ],
    "curv_rho": 164904672.0,
    "curv_rho_failed": false,
    "gpu_density_B_requested": "vector",
    "gpu_density_B_effective": "vector",
    "gpu_density_B_fallback_from_vector": false,
    "gpu_density_A_requested": null,
    "gpu_density_A_effective": null,
    "gpu_density_A_fallback_from_vector": false,
    "xtb_A_used": false,
    "xtb_A_success": false,
    "xtb_charge_length_mismatch": false
  },
  "A:984": {
    "id": "A:984",
    "chain": "A",
    "resseq": 984,
    "resname": "GLU",
    "sasa": 0.0,
    "partial_charge_B": -0.54,
    "F_metal": 0.0,
    "F_P": 0.0,
    "F_hal": 0.0,
    "total_density": 59712.96484375,
    "centroid": [
      4.936626434326172,
      2.750950336456299,
      7.270434379577637
    ],
    "dipole_rho": [
      31867.72265625,
      1867.390625,
      -3379.621337890625
    ],
    "curv_rho": 161279920.0,
    "curv_rho_failed": false,
    "gpu_density_B_requested": "vector",
    "gpu_density_B_effective": "vector",
    "gpu_density_B_fallback_from_vector": false,
    "gpu_density_A_requested": null,
    "gpu_density_A_effective": null,
    "gpu_density_A_fallback_from_vector": false,
    "xtb_A_used": false,
    "xtb_A_success": false,
    "xtb_charge_length_mismatch": false
  },
  "A:985": {
    "id": "A:985",
    "chain": "A",
    "resseq": 985,
    "resname": "SER",
    "sasa": 0.22070901095867157,
    "partial_charge_B": -0.36164995895910657,
    "F_metal": 0.0,
    "F_P": 0.0,
    "F_hal": 0.0,
    "total_density": 54311.42578125,
    "centroid": [
      4.83702278137207,
      2.9450571537017822,
      7.244812965393066
    ],
    "dipole_rho": [
      30770.4921875,
      -7008.50244140625,
      3703.865234375
    ],
    "curv_rho": 145807760.0,
    "curv_rho_failed": false,
    "gpu_density_B_requested": "vector",
    "gpu_density_B_effective": "vector",
    "gpu_density_B_fallback_from_vector": false,
    "gpu_density_A_requested": null,
    "gpu_density_A_effective": null,
    "gpu_density_A_fallback_from_vector": false,
    "xtb_A_used": false,
    "xtb_A_success": false,
    "xtb_charge_length_mismatch": false
  },
  "A:986": {
    "id": "A:986",
    "chain": "A",
    "resseq": 986,
    "resname": "ASP",
    "sasa": 0.0,
    "partial_charge_B": -0.54,
    "F_metal": 0.0,
    "F_P": 0.0,
    "F_hal": 0.0,
    "total_density": 56010.2890625,
    "centroid": [
      4.9592976570129395,
      3.0422627925872803,
      7.464895248413086
    ],
    "dipole_rho": [
      37457.45703125,
      -6259.84765625,
      -4451.68017578125
    ],
    "curv_rho": 164640144.0,
    "curv_rho_failed": false,
    "gpu_density_B_requested": "vector",
    "gpu_density_B_effective": "vector",
    "gpu_density_B_fallback_from_vector": false,
    "gpu_density_A_requested": null,
    "gpu_density_A_effective": null,
    "gpu_density_A_fallback_from_vector": false,
    "xtb_A_used": false,
    "xtb_A_success": false,
    "xtb_charge_length_mismatch": false
  },
  "A:987": {
    "id": "A:987",
    "chain": "A",
    "resseq": 987,
    "resname": "ILE",
    "sasa": 0.0,
    "partial_charge_B": -0.06000000000000002,
    "F_metal": 0.0,
    "F_P": 0.0,
    "F_hal": 0.0,
    "total_density": 68352.6171875,
    "centroid": [
      5.1624932289123535,
      2.8816335201263428,
      7.48281192779541
    ],
    "dipole_rho": [
      28376.16015625,
      -3267.52099609375,
      -3527.91650390625
    ],
    "curv_rho": 186693792.0,
    "curv_rho_failed": false,
    "gpu_density_B_requested": "vector",
    "gpu_density_B_effective": "vector",
    "gpu_density_B_fallback_from_vector": false,
    "gpu_density_A_requested": null,
    "gpu_density_A_effective": null,
    "gpu_density_A_fallback_from_vector": false,
    "xtb_A_used": false,
    "xtb_A_success": false,
    "xtb_charge_length_mismatch": false
  },
  "A:988": {
    "id": "A:988",
    "chain": "A",
    "resseq": 988,
    "resname": "LYS",
    "sasa": 0.0,
    "partial_charge_B": 0.11999999999999997,
    "F_metal": 0.0,
    "F_P": 0.0,
    "F_hal": 0.0,
    "total_density": 78061.46875,
    "centroid": [
      5.231614589691162,
      3.0807313919067383,
      7.0065202713012695
    ],
    "dipole_rho": [
      37537.4296875,
      -9277.3330078125,
      801.294189453125
    ],
    "curv_rho": 214194592.0,
    "curv_rho_failed": false,
    "gpu_density_B_requested": "vector",
    "gpu_density_B_effective": "vector",
    "gpu_density_B_fallback_from_vector": false,
    "gpu_density_A_requested": null,
    "gpu_density_A_effective": null,
    "gpu_density_A_fallback_from_vector": false,
    "xtb_A_used": false,
    "xtb_A_success": false,
    "xtb_charge_length_mismatch": false
  },
  "A:989": {
    "id": "A:989",
    "chain": "A",
    "resseq": 989,
    "resname": "ARG",
    "sasa": 3.7032692432403564,
    "partial_charge_B": 1.2,
    "F_metal": 0.0,
    "F_P": 0.0,
    "F_hal": 0.0,
    "total_density": 66256.40625,
    "centroid": [
      5.142940998077393,
      3.203105926513672,
      7.207914352416992
    ],
    "dipole_rho": [
      47846.453125,
      -19201.93359375,
      -2335.4580078125
    ],
    "curv_rho": 192296736.0,
    "curv_rho_failed": false,
    "gpu_density_B_requested": "vector",
    "gpu_density_B_effective": "vector",
    "gpu_density_B_fallback_from_vector": false,
    "gpu_density_A_requested": null,
    "gpu_density_A_effective": null,
    "gpu_density_A_fallback_from_vector": false,
    "xtb_A_used": false,
    "xtb_A_success": false,
    "xtb_charge_length_mismatch": false
  },
  "A:990": {
    "id": "A:990",
    "chain": "A",
    "resseq": 990,
    "resname": "PHE",
    "sasa": 0.0,
    "partial_charge_B": -0.06000000000000002,
    "F_metal": 0.0,
    "F_P": 0.0,
    "F_hal": 0.0,
    "total_density": 71438.40625,
    "centroid": [
      5.338926315307617,
      3.2251434326171875,
      7.634449481964111
    ],
    "dipole_rho": [
      22981.720703125,
      -14689.16796875,
      -8723.5673828125
    ],
    "curv_rho": 200748336.0,
    "curv_rho_failed": false,
    "gpu_density_B_requested": "vector",
    "gpu_density_B_effective": "vector",
    "gpu_density_B_fallback_from_vector": false,
    "gpu_density_A_requested": null,
    "gpu_density_A_effective": null,
    "gpu_density_A_fallback_from_vector": false,
    "xtb_A_used": false,
    "xtb_A_success": false,
    "xtb_charge_length_mismatch": false
  },
  "A:991": {
    "id": "A:991",
    "chain": "A",
    "resseq": 991,
    "resname": "PHE",
    "sasa": 0.0,
    "partial_charge_B": -0.06000000000000002,
    "F_metal": 0.0,
    "F_P": 0.0,
    "F_hal": 0.0,
    "total_density": 85137.4453125,
    "centroid": [
      5.543947219848633,
      3.1372649669647217,
      7.375491619110107
    ],
    "dipole_rho": [
      23478.7265625,
      -10131.2392578125,
      -7627.48291015625
    ],
    "curv_rho": 233359936.0,
    "curv_rho_failed": false,
    "gpu_density_B_requested": "vector",
    "gpu_density_B_effective": "vector",
    "gpu_density_B_fallback_from_vector": false,
    "gpu_density_A_requested": null,
    "gpu_density_A_effective": null,
    "gpu_density_A_fallback_from_vector": false,
    "xtb_A_used": false,
    "xtb_A_success": false,
    "xtb_charge_length_mismatch": false
  },
  "A:992": {
    "id": "A:992",
    "chain": "A",
    "resseq": 992,
    "resname": "GLU",
    "sasa": 0.0,
    "partial_charge_B": -0.54,
    "F_metal": 0.0,
    "F_P": 0.0,
    "F_hal": 0.0,
    "total_density": 73110.9609375,
    "centroid": [
      5.334231376647949,
      3.3635618686676025,
      6.937461853027344
    ],
    "dipole_rho": [
      24763.349609375,
      -19771.1953125,
      -4552.72265625
    ],
    "curv_rho": 212346208.0,
    "curv_rho_failed": false,
    "gpu_density_B_requested": "vector",
    "gpu_density_B_effective": "vector",
    "gpu_density_B_fallback_from_vector": false,
    "gpu_density_A_requested": null,
    "gpu_density_A_effective": null,
    "gpu_density_A_fallback_from_vector": false,
    "xtb_A_used": false,
    "xtb_A_success": false,
    "xtb_charge_length_mismatch": false
  },
  "A:993": {
    "id": "A:993",
    "chain": "A",
    "resseq": 993,
    "resname": "ASN",
    "sasa": 1.1048907041549683,
    "partial_charge_B": -0.2434502683321927,
    "F_metal": 0.0,
    "F_P": 0.0,
    "F_hal": 0.0,
    "total_density": 65567.296875,
    "centroid": [
      5.362488746643066,
      3.5308501720428467,
      7.302130222320557
    ],
    "dipole_rho": [
      23706.703125,
      -26952.255859375,
      -5538.521484375
    ],
    "curv_rho": 194697552.0,
    "curv_rho_failed": false,
    "gpu_density_B_requested": "vector",
    "gpu_density_B_effective": "vector",
    "gpu_density_B_fallback_from_vector": false,
    "gpu_density_A_requested": null,
    "gpu_density_A_effective": null,
    "gpu_density_A_fallback_from_vector": false,
    "xtb_A_used": false,
    "xtb_A_success": false,
    "xtb_charge_length_mismatch": false
  },
  "A:994": {
    "id": "A:994",
    "chain": "A",
    "resseq": 994,
    "resname": "LEU",
    "sasa": 0.0,
    "partial_charge_B": -0.06000000000000002,
    "F_metal": 0.0,
    "F_P": 0.0,
    "F_hal": 0.0,
    "total_density": 80891.390625,
    "centroid": [
      5.686954021453857,
      3.378239154815674,
      7.427130699157715
    ],
    "dipole_rho": [
      17418.29296875,
      -31345.2890625,
      -10899.5556640625
    ],
    "curv_rho": 233509040.0,
    "curv_rho_failed": false,
    "gpu_density_B_requested": "vector",
    "gpu_density_B_effective": "vector",
    "gpu_density_B_fallback_from_vector": false,
    "gpu_density_A_requested": null,
    "gpu_density_A_effective": null,
    "gpu_density_A_fallback_from_vector": false,
    "xtb_A_used": false,
    "xtb_A_success": false,
    "xtb_charge_length_mismatch": false
  },
  "A:995": {
    "id": "A:995",
    "chain": "A",
    "resseq": 995,
    "resname": "ASN",
    "sasa": 0.0,
    "partial_charge_B": -0.12,
    "F_metal": 0.0,
    "F_P": 0.0,
    "F_hal": 0.0,
    "total_density": 68102.6015625,
    "centroid": [
      5.795050144195557,
      3.6907529830932617,
      7.563869953155518
    ],
    "dipole_rho": [
      15225.1572265625,
      -40929.453125,
      -8340.41015625
    ],
    "curv_rho": 206520896.0,
    "curv_rho_failed": false,
    "gpu_density_B_requested": "vector",
    "gpu_density_B_effective": "vector",
    "gpu_density_B_fallback_from_vector": false,
    "gpu_density_A_requested": null,
    "gpu_density_A_effective": null,
    "gpu_density_A_fallback_from_vector": false,
    "xtb_A_used": false,
    "xtb_A_success": false,
    "xtb_charge_length_mismatch": false
  },
  "A:996": {
    "id": "A:996",
    "chain": "A",
    "resseq": 996,
    "resname": "PRO",
    "sasa": 0.0,
    "partial_charge_B": -0.06000000000000002,
    "F_metal": 0.0,
    "F_P": 0.0,
    "F_hal": 0.0,
    "total_density": 75465.828125,
    "centroid": [
      6.021515369415283,
      3.6258609294891357,
      7.6522040367126465
    ],
    "dipole_rho": [
      9507.759765625,
      -35791.0390625,
      -14160.2919921875
    ],
    "curv_rho": 223692080.0,
    "curv_rho_failed": false,
    "gpu_density_B_requested": "vector",
    "gpu_density_B_effective": "vector",
    "gpu_density_B_fallback_from_vector": false,
    "gpu_density_A_requested": null,
    "gpu_density_A_effective": null,
    "gpu_density_A_fallback_from_vector": false,
    "xtb_A_used": false,
    "xtb_A_success": false,
    "xtb_charge_length_mismatch": false
  },
  "A:997": {
    "id": "A:997",
    "chain": "A",
    "resseq": 997,
    "resname": "MET",
    "sasa": 0.0,
    "partial_charge_B": -0.21000000000000002,
    "F_metal": 0.0,
    "F_P": 0.0,
    "F_hal": 0.0,
    "total_density": 67145.75,
    "centroid": [
      6.110771179199219,
      3.8957948684692383,
      7.520742416381836
    ],
    "dipole_rho": [
      2269.25927734375,
      -40260.15234375,
      -14386.4599609375
    ],
    "curv_rho": 200868816.0,
    "curv_rho_failed": false,
    "gpu_density_B_requested": "vector",
    "gpu_density_B_effective": "vector",
    "gpu_density_B_fallback_from_vector": false,
    "gpu_density_A_requested": null,
    "gpu_density_A_effective": null,
    "gpu_density_A_fallback_from_vector": false,
    "xtb_A_used": false,
    "xtb_A_success": false,
    "xtb_charge_length_mismatch": false
  },
  "A:998": {
    "id": "A:998",
    "chain": "A",
    "resseq": 998,
    "resname": "GLY",
    "sasa": 0.0,
    "partial_charge_B": -0.06000000000000002,
    "F_metal": 0.0,
    "F_P": 0.0,
    "F_hal": 0.0,
    "total_density": 53916.39453125,
    "centroid": [
      5.957204818725586,
      3.9863924980163574,
      7.739254474639893
    ],
    "dipole_rho": [
      11927.9404296875,
      -35953.19921875,
      -8199.111328125
    ],
    "curv_rho": 162785088.0,
    "curv_rho_failed": false,
    "gpu_density_B_requested": "vector",
    "gpu_density_B_effective": "vector",
    "gpu_density_B_fallback_from_vector": false,
    "gpu_density_A_requested": null,
    "gpu_density_A_effective": null,
    "gpu_density_A_fallback_from_vector": false,
    "xtb_A_used": false,
    "xtb_A_success": false,
    "xtb_charge_length_mismatch": false
  },
  "A:999": {
    "id": "A:999",
    "chain": "A",
    "resseq": 999,
    "resname": "ASN",
    "sasa": 6.80381441116333,
    "partial_charge_B": -0.30000000000000004,
    "F_metal": 0.0,
    "F_P": 0.0,
    "F_hal": 0.0,
    "total_density": 44971.54296875,
    "centroid": [
      5.944457530975342,
      4.222877502441406,
      7.747418403625488
    ],
    "dipole_rho": [
      8339.7587890625,
      -37003.0234375,
      -11362.314453125
    ],
    "curv_rho": 130256968.0,
    "curv_rho_failed": false,
    "gpu_density_B_requested": "vector",
    "gpu_density_B_effective": "vector",
    "gpu_density_B_fallback_from_vector": false,
    "gpu_density_A_requested": null,
    "gpu_density_A_effective": null,
    "gpu_density_A_fallback_from_vector": false,
    "xtb_A_used": false,
    "xtb_A_success": false,
    "xtb_charge_length_mismatch": false
  },
  "A:1000": {
    "id": "A:1000",
    "chain": "A",
    "resseq": 1000,
    "resname": "SER",
    "sasa": 0.0,
    "partial_charge_B": -0.3,
    "F_metal": 0.0,
    "F_P": 0.0,
    "F_hal": 0.0,
    "total_density": 48634.61328125,
    "centroid": [
      6.161642074584961,
      4.216972351074219,
      7.721780776977539
    ],
    "dipole_rho": [
      1739.1373291015625,
      -34100.66796875,
      -10065.017578125
    ],
    "curv_rho": 139869536.0,
    "curv_rho_failed": false,
    "gpu_density_B_requested": "vector",
    "gpu_density_B_effective": "vector",
    "gpu_density_B_fallback_from_vector": false,
    "gpu_density_A_requested": null,
    "gpu_density_A_effective": null,
    "gpu_density_A_fallback_from_vector": false,
    "xtb_A_used": false,
    "xtb_A_success": false,
    "xtb_charge_length_mismatch": false
  },
  "A:1001": {
    "id": "A:1001",
    "chain": "A",
    "resseq": 1001,
    "resname": "MET",
    "sasa": 4.934038162231445,
    "partial_charge_B": -0.525,
    "F_metal": 0.0,
    "F_P": 0.0,
    "F_hal": 0.0,
    "total_density": 46412.75,
    "centroid": [
      6.329866409301758,
      4.31923246383667,
      7.536356449127197
    ],
    "dipole_rho": [
      -2761.37841796875,
      -37899.7265625,
      -4739.60693359375
    ],
    "curv_rho": 130925728.0,
    "curv_rho_failed": false,
    "gpu_density_B_requested": "vector",
    "gpu_density_B_effective": "vector",
    "gpu_density_B_fallback_from_vector": false,
    "gpu_density_A_requested": null,
    "gpu_density_A_effective": null,
    "gpu_density_A_fallback_from_vector": false,
    "xtb_A_used": false,
    "xtb_A_success": false,
    "xtb_charge_length_mismatch": false
  },
  "A:1002": {
    "id": "A:1002",
    "chain": "A",
    "resseq": 1002,
    "resname": "GLU",
    "sasa": 0.0,
    "partial_charge_B": -0.54,
    "F_metal": 0.0,
    "F_P": 0.0,
    "F_hal": 0.0,
    "total_density": 63647.40625,
    "centroid": [
      6.504598140716553,
      4.0062150955200195,
      7.277583599090576
    ],
    "dipole_rho": [
      -9610.158203125,
      -40867.74609375,
      -10456.1962890625
    ],
    "curv_rho": 190032704.0,
    "curv_rho_failed": false,
    "gpu_density_B_requested": "vector",
    "gpu_density_B_effective": "vector",
    "gpu_density_B_fallback_from_vector": false,
    "gpu_density_A_requested": null,
    "gpu_density_A_effective": null,
    "gpu_density_A_fallback_from_vector": false,
    "xtb_A_used": false,
    "xtb_A_success": false,
    "xtb_charge_length_mismatch": false
  },
  "A:1003": {
    "id": "A:1003",
    "chain": "A",
    "resseq": 1003,
    "resname": "LYS",
    "sasa": 2.9604458808898926,
    "partial_charge_B": 0.29999999999999993,
    "F_metal": 0.0,
    "F_P": 0.0,
    "F_hal": 0.0,
    "total_density": 49760.62109375,
    "centroid": [
      6.724800109863281,
      4.196513652801514,
      7.597483158111572
    ],
    "dipole_rho": [
      -16838.970703125,
      -33204.56640625,
      -4712.67236328125
    ],
    "curv_rho": 136658480.0,
    "curv_rho_failed": false,
    "gpu_density_B_requested": "vector",
    "gpu_density_B_effective": "vector",
    "gpu_density_B_fallback_from_vector": false,
    "gpu_density_A_requested": null,
    "gpu_density_A_effective": null,
    "gpu_density_A_fallback_from_vector": false,
    "xtb_A_used": false,
    "xtb_A_success": false,
    "xtb_charge_length_mismatch": false
  },
  "A:1004": {
    "id": "A:1004",
    "chain": "A",
    "resseq": 1004,
    "resname": "GLU",
    "sasa": 1.9577935934066772,
    "partial_charge_B": -1.35,
    "F_metal": 0.0,
    "F_P": 0.0,
    "F_hal": 0.0,
    "total_density": 45760.23828125,
    "centroid": [
      6.574057579040527,
      4.21699857711792,
      7.856506824493408
    ],
    "dipole_rho": [
      -1221.710693359375,
      -36230.4609375,
      -10192.5400390625
    ],
    "curv_rho": 129513232.0,
    "curv_rho_failed": false,
    "gpu_density_B_requested": "vector",
    "gpu_density_B_effective": "vector",
    "gpu_density_B_fallback_from_vector": false,
    "gpu_density_A_requested": null,
    "gpu_density_A_effective": null,
    "gpu_density_A_fallback_from_vector": false,
    "xtb_A_used": false,
    "xtb_A_success": false,
    "xtb_charge_length_mismatch": false
  },
  "A:1005": {
    "id": "A:1005",
    "chain": "A",
    "resseq": 1005,
    "resname": "PHE",
    "sasa": 0.0,
    "partial_charge_B": -0.06000000000000002,
    "F_metal": 0.0,
    "F_P": 0.0,
    "F_hal": 0.0,
    "total_density": 66354.5234375,
    "centroid": [
      6.378849029541016,
      3.8127827644348145,
      7.885079383850098
    ],
    "dipole_rho": [
      -5858.89697265625,
      -41300.22265625,
      -9529.2109375
    ],
    "curv_rho": 190603728.0,
    "curv_rho_failed": false,
    "gpu_density_B_requested": "vector",
    "gpu_density_B_effective": "vector",
    "gpu_density_B_fallback_from_vector": false,
    "gpu_density_A_requested": null,
    "gpu_density_A_effective": null,
    "gpu_density_A_fallback_from_vector": false,
    "xtb_A_used": false,
    "xtb_A_success": false,
    "xtb_charge_length_mismatch": false
  },
  "A:1006": {
    "id": "A:1006",
    "chain": "A",
    "resseq": 1006,
    "resname": "THR",
    "sasa": 0.0,
    "partial_charge_B": -0.3,
    "F_metal": 0.0,
    "F_P": 0.0,
    "F_hal": 0.0,
    "total_density": 57898.59375,
    "centroid": [
      6.698885917663574,
      3.907223701477051,
      7.794144153594971
    ],
    "dipole_rho": [
      -15690.546875,
      -29880.908203125,
      -7046.21826171875
    ],
    "curv_rho": 164970752.0,
    "curv_rho_failed": false,
    "gpu_density_B_requested": "vector",
    "gpu_density_B_effective": "vector",
    "gpu_density_B_fallback_from_vector": false,
    "gpu_density_A_requested": null,
    "gpu_density_A_effective": null,
    "gpu_density_A_fallback_from_vector": false,
    "xtb_A_used": false,
    "xtb_A_success": false,
    "xtb_charge_length_mismatch": false
  },
  "A:1007": {
    "id": "A:1007",
    "chain": "A",
    "resseq": 1007,
    "resname": "ASP",
    "sasa": 1.5134332180023193,
    "partial_charge_B": -1.3009366362952581,
    "F_metal": 0.0,
    "F_P": 0.0,
    "F_hal": 0.0,
    "total_density": 50085.75,
    "centroid": [
      6.777853012084961,
      4.042535305023193,
      8.034284591674805
    ],
    "dipole_rho": [
      -17881.7109375,
      -31660.556640625,
      -7697.03125
    ],
    "curv_rho": 135026800.0,
    "curv_rho_failed": false,
    "gpu_density_B_requested": "vector",
    "gpu_density_B_effective": "vector",
    "gpu_density_B_fallback_from_vector": false,
    "gpu_density_A_requested": null,
    "gpu_density_A_effective": null,
    "gpu_density_A_fallback_from_vector": false,
    "xtb_A_used": false,
    "xtb_A_success": false,
    "xtb_charge_length_mismatch": false
  },
  "A:1008": {
    "id": "A:1008",
    "chain": "A",
    "resseq": 1008,
    "resname": "TYR",
    "sasa": 0.1613273024559021,
    "partial_charge_B": -0.34506305171768503,
    "F_metal": 0.0,
    "F_P": 0.0,
    "F_hal": 0.0,
    "total_density": 59845.37890625,
    "centroid": [
      6.503158092498779,
      3.829986333847046,
      8.291740417480469
    ],
    "dipole_rho": [
      -6053.84619140625,
      -36327.97265625,
      -15947.345703125
    ],
    "curv_rho": 159242000.0,
    "curv_rho_failed": false,
    "gpu_density_B_requested": "vector",
    "gpu_density_B_effective": "vector",
    "gpu_density_B_fallback_from_vector": false,
    "gpu_density_A_requested": null,
    "gpu_density_A_effective": null,
    "gpu_density_A_fallback_from_vector": false,
    "xtb_A_used": false,
    "xtb_A_success": false,
    "xtb_charge_length_mismatch": false
  },
  "A:1009": {
    "id": "A:1009",
    "chain": "A",
    "resseq": 1009,
    "resname": "LEU",
    "sasa": 0.0,
    "partial_charge_B": -0.06000000000000002,
    "F_metal": 0.0,
    "F_P": 0.0,
    "F_hal": 0.0,
    "total_density": 67158.6953125,
    "centroid": [
      6.586310863494873,
      3.672760486602783,
      8.076831817626953
    ],
    "dipole_rho": [
      -13369.63671875,
      -29350.978515625,
      -16045.380859375
    ],
    "curv_rho": 187432784.0,
    "curv_rho_failed": false,
    "gpu_density_B_requested": "vector",
    "gpu_density_B_effective": "vector",
    "gpu_density_B_fallback_from_vector": false,
    "gpu_density_A_requested": null,
    "gpu_density_A_effective": null,
    "gpu_density_A_fallback_from_vector": false,
    "xtb_A_used": false,
    "xtb_A_success": false,
    "xtb_charge_length_mismatch": false
  },
  "A:1010": {
    "id": "A:1010",
    "chain": "A",
    "resseq": 1010,
    "resname": "PHE",
    "sasa": 0.0,
    "partial_charge_B": -0.06000000000000002,
    "F_metal": 0.0,
    "F_P": 0.0,
    "F_hal": 0.0,
    "total_density": 57252.13671875,
    "centroid": [
      6.955382347106934,
      3.721735715866089,
      8.23388385772705
    ],
    "dipole_rho": [
      -26387.47265625,
      -23815.880859375,
      -11905.72265625
    ],
    "curv_rho": 147529776.0,
    "curv_rho_failed": false,
    "gpu_density_B_requested": "vector",
    "gpu_density_B_effective": "vector",
    "gpu_density_B_fallback_from_vector": false,
    "gpu_density_A_requested": null,
    "gpu_density_A_effective": null,
    "gpu_density_A_fallback_from_vector": false,
    "xtb_A_used": false,
    "xtb_A_success": false,
    "xtb_charge_length_mismatch": false
  },
  "A:1011": {
    "id": "A:1011",
    "chain": "A",
    "resseq": 1011,
    "resname": "ASN",
    "sasa": 1.2338199615478516,
    "partial_charge_B": -0.2578556311080473,
    "F_metal": 0.0,
    "F_P": 0.0,
    "F_hal": 0.0,
    "total_density": 48723.70703125,
    "centroid": [
      6.913938045501709,
      3.8637053966522217,
      8.477030754089355
    ],
    "dipole_rho": [
      -13123.734375,
      -27969.595703125,
      -13366.451171875
    ],
    "curv_rho": 122759472.0,
    "curv_rho_failed": false,
    "gpu_density_B_requested": "vector",
    "gpu_density_B_effective": "vector",
    "gpu_density_B_fallback_from_vector": false,
    "gpu_density_A_requested": null,
    "gpu_density_A_effective": null,
    "gpu_density_A_fallback_from_vector": false,
    "xtb_A_used": false,
    "xtb_A_success": false,
    "xtb_charge_length_mismatch": false
  },
  "A:1012": {
    "id": "A:1012",
    "chain": "A",
    "resseq": 1012,
    "resname": "LYS",
    "sasa": 0.06330374628305435,
    "partial_charge_B": 0.12707297512386345,
    "F_metal": 0.0,
    "F_P": 0.0,
    "F_hal": 0.0,
    "total_density": 57222.55078125,
    "centroid": [
      6.663887977600098,
      3.6457531452178955,
      8.567314147949219
    ],
    "dipole_rho": [
      -6535.52294921875,
      -25152.001953125,
      -21601.890625
    ],
    "curv_rho": 146245568.0,
    "curv_rho_failed": false,
    "gpu_density_B_requested": "vector",
    "gpu_density_B_effective": "vector",
    "gpu_density_B_fallback_from_vector": false,
    "gpu_density_A_requested": null,
    "gpu_density_A_effective": null,
    "gpu_density_A_fallback_from_vector": false,
    "xtb_A_used": false,
    "xtb_A_success": false,
    "xtb_charge_length_mismatch": false
  },
  "A:1013": {
    "id": "A:1013",
    "chain": "A",
    "resseq": 1013,
    "resname": "SER",
    "sasa": 0.0,
    "partial_charge_B": -0.3,
    "F_metal": 0.0,
    "F_P": 0.0,
    "F_hal": 0.0,
    "total_density": 56887.5859375,
    "centroid": [
      6.898915767669678,
      3.527480125427246,
      8.46802806854248
    ],
    "dipole_rho": [
      -17810.609375,
      -15727.7099609375,
      -19131.615234375
    ],
    "curv_rho": 147921312.0,
    "curv_rho_failed": false,
    "gpu_density_B_requested": "vector",
    "gpu_density_B_effective": "vector",
    "gpu_density_B_fallback_from_vector": false,
    "gpu_density_A_requested": null,
    "gpu_density_A_effective": null,
    "gpu_density_A_fallback_from_vector": false,
    "xtb_A_used": false,
    "xtb_A_success": false,
    "xtb_charge_length_mismatch": false
  },
  "A:1014": {
    "id": "A:1014",
    "chain": "A",
    "resseq": 1014,
    "resname": "LEU",
    "sasa": 0.0,
    "partial_charge_B": -0.06000000000000002,
    "F_metal": 0.0,
    "F_P": 0.0,
    "F_hal": 0.0,
    "total_density": 51613.66015625,
    "centroid": [
      6.99736213684082,
      3.6165261268615723,
      8.628045082092285
    ],
    "dipole_rho": [
      -25311.9921875,
      -22326.720703125,
      -18255.376953125
    ],
    "curv_rho": 126787688.0,
    "curv_rho_failed": false,
    "gpu_density_B_requested": "vector",
    "gpu_density_B_effective": "vector",
    "gpu_density_B_fallback_from_vector": false,
    "gpu_density_A_requested": null,
    "gpu_density_A_effective": null,
    "gpu_density_A_fallback_from_vector": false,
    "xtb_A_used": false,
    "xtb_A_success": false,
    "xtb_charge_length_mismatch": false
  },
  "A:1015": {
    "id": "A:1015",
    "chain": "A",
    "resseq": 1015,
    "resname": "GLU",
    "sasa": 1.7026124000549316,
    "partial_charge_B": -1.35,
    "F_metal": 0.0,
    "F_P": 0.0,
    "F_hal": 0.0,
    "total_density": 49435.86328125,
    "centroid": [
      6.809602737426758,
      3.6632754802703857,
      8.799001693725586
    ],
    "dipole_rho": [
      -10241.3818359375,
      -19546.51953125,
      -27630.271484375
    ],
    "curv_rho": 121533912.0,
    "curv_rho_failed": false,
    "gpu_density_B_requested": "vector",
    "gpu_density_B_effective": "vector",
    "gpu_density_B_fallback_from_vector": false,
    "gpu_density_A_requested": null,
    "gpu_density_A_effective": null,
    "gpu_density_A_fallback_from_vector": false,
    "xtb_A_used": false,
    "xtb_A_success": false,
    "xtb_charge_length_mismatch": false
  },
  "A:1016": {
    "id": "A:1016",
    "chain": "A",
    "resseq": 1016,
    "resname": "ILE",
    "sasa": 0.0,
    "partial_charge_B": -0.06000000000000002,
    "F_metal": 0.0,
    "F_P": 0.0,
    "F_hal": 0.0,
    "total_density": 58619.46875,
    "centroid": [
      6.751091003417969,
      3.3890113830566406,
      8.699909210205078
    ],
    "dipole_rho": [
      -15427.7509765625,
      -12714.638671875,
      -30890.48828125
    ],
    "curv_rho": 148373600.0,
    "curv_rho_failed": false,
    "gpu_density_B_requested": "vector",
    "gpu_density_B_effective": "vector",
    "gpu_density_B_fallback_from_vector": false,
    "gpu_density_A_requested": null,
    "gpu_density_A_effective": null,
    "gpu_density_A_fallback_from_vector": false,
    "xtb_A_used": false,
    "xtb_A_success": false,
    "xtb_charge_length_mismatch": false
  },
  "A:1017": {
    "id": "A:1017",
    "chain": "A",
    "resseq": 1017,
    "resname": "GLU",
    "sasa": 0.0,
    "partial_charge_B": -0.54,
    "F_metal": 0.0,
    "F_P": 0.0,
    "F_hal": 0.0,
    "total_density": 59344.25,
    "centroid": [
      6.914726734161377,
      3.142666816711426,
      8.721782684326172
    ],
    "dipole_rho": [
      -27987.146484375,
      -13806.7646484375,
      -26234.380859375
    ],
    "curv_rho": 144003376.0,
    "curv_rho_failed": false,
    "gpu_density_B_requested": "vector",
    "gpu_density_B_effective": "vector",
    "gpu_density_B_fallback_from_vector": false,
    "gpu_density_A_requested": null,
    "gpu_density_A_effective": null,
    "gpu_density_A_fallback_from_vector": false,
    "xtb_A_used": false,
    "xtb_A_success": false,
    "xtb_charge_length_mismatch": false
  },
  "A:1018": {
    "id": "A:1018",
    "chain": "A",
    "resseq": 1018,
    "resname": "PRO",
    "sasa": 0.0,
    "partial_charge_B": -0.06000000000000002,
    "F_metal": 0.0,
    "F_P": 0.0,
    "F_hal": 0.0,
    "total_density": 41427.40625,
    "centroid": [
      7.175431251525879,
      3.491215705871582,
      8.971975326538086
    ],
    "dipole_rho": [
      -19951.884765625,
      -8976.0693359375,
      -18288.82421875
    ],
    "curv_rho": 96986368.0,
    "curv_rho_failed": false,
    "gpu_density_B_requested": "vector",
    "gpu_density_B_effective": "vector",
    "gpu_density_B_fallback_from_vector": false,
    "gpu_density_A_requested": null,
    "gpu_density_A_effective": null,
    "gpu_density_A_fallback_from_vector": false,
    "xtb_A_used": false,
    "xtb_A_success": false,
    "xtb_charge_length_mismatch": false
  },
  "A:1019": {
    "id": "A:1019",
    "chain": "A",
    "resseq": 1019,
    "resname": "ARG",
    "sasa": 2.990002155303955,
    "partial_charge_B": 1.2,
    "F_metal": 0.0,
    "F_P": 0.0,
    "F_hal": 0.0,
    "total_density": 42803.33984375,
    "centroid": [
      7.357171535491943,
      3.606003761291504,
      8.666559219360352
    ],
    "dipole_rho": [
      -29881.435546875,
      -13588.326171875,
      -15903.16015625
    ],
    "curv_rho": 101944176.0,
    "curv_rho_failed": false,
    "gpu_density_B_requested": "vector",
    "gpu_density_B_effective": "vector",
    "gpu_density_B_fallback_from_vector": false,
    "gpu_density_A_requested": null,
    "gpu_density_A_effective": null,
    "gpu_density_A_fallback_from_vector": false,
    "xtb_A_used": false,
    "xtb_A_success": false,
    "xtb_charge_length_mismatch": false
  },
  "A:1020": {
    "id": "A:1020",
    "chain": "A",
    "resseq": 1020,
    "resname": "ASN",
    "sasa": 6.419010162353516,
    "partial_charge_B": -0.30000000000000004,
    "F_metal": 0.0,
    "F_P": 0.0,
    "F_hal": 0.0,
    "total_density": 30977.328125,
    "centroid": [
      7.581709861755371,
      3.3950157165527344,
      9.01284408569336
    ],
    "dipole_rho": [
      -24948.072265625,
      -3481.356689453125,
      -12764.802734375
    ],
    "curv_rho": 70169560.0,
    "curv_rho_failed": false,
    "gpu_density_B_requested": "vector",
    "gpu_density_B_effective": "vector",
    "gpu_density_B_fallback_from_vector": false,
    "gpu_density_A_requested": null,
    "gpu_density_A_effective": null,
    "gpu_density_A_fallback_from_vector": false,
    "xtb_A_used": false,
    "xtb_A_success": false,
    "xtb_charge_length_mismatch": false
  },
  "A:1021": {
    "id": "A:1021",
    "chain": "A",
    "resseq": 1021,
    "resname": "PRO",
    "sasa": 4.45694637298584,
    "partial_charge_B": -0.15000000000000005,
    "F_metal": 0.0,
    "F_P": 0.0,
    "F_hal": 0.0,
    "total_density": 25447.21875,
    "centroid": [
      7.668341636657715,
      3.5055346488952637,
      9.190144538879395
    ],
    "dipole_rho": [
      -17616.7734375,
      -5080.935546875,
      -12459.646484375
    ],
    "curv_rho": 52659556.0,
    "curv_rho_failed": false,
    "gpu_density_B_requested": "vector",
    "gpu_density_B_effective": "vector",
    "gpu_density_B_fallback_from_vector": false,
    "gpu_density_A_requested": null,
    "gpu_density_A_effective": null,
    "gpu_density_A_fallback_from_vector": false,
    "xtb_A_used": false,
    "xtb_A_success": false,
    "xtb_charge_length_mismatch": false
  },
  "A:1022": {
    "id": "A:1022",
    "chain": "A",
    "resseq": 1022,
    "resname": "LYS",
    "sasa": 5.317514896392822,
    "partial_charge_B": 0.29999999999999993,
    "F_metal": 0.0,
    "F_P": 0.0,
    "F_hal": 0.0,
    "total_density": 32996.4140625,
    "centroid": [
      7.41216516494751,
      3.475130081176758,
      9.202552795410156
    ],
    "dipole_rho": [
      -18452.400390625,
      -12819.595703125,
      -18962.806640625
    ],
    "curv_rho": 69248840.0,
    "curv_rho_failed": false,
    "gpu_density_B_requested": "vector",
    "gpu_density_B_effective": "vector",
    "gpu_density_B_fallback_from_vector": false,
    "gpu_density_A_requested": null,
    "gpu_density_A_effective": null,
    "gpu_density_A_fallback_from_vector": false,
    "xtb_A_used": false,
    "xtb_A_success": false,
    "xtb_charge_length_mismatch": false
  },
  "A:1023": {
    "id": "A:1023",
    "chain": "A",
    "resseq": 1023,
    "resname": "PRO",
    "sasa": 3.5814661979675293,
    "partial_charge_B": -0.15000000000000005,
    "F_metal": 0.0,
    "F_P": 0.0,
    "F_hal": 0.0,
    "total_density": 31392.068359375,
    "centroid": [
      7.2901811599731445,
      3.3946051597595215,
      9.324665069580078
    ],
    "dipole_rho": [
      -15900.2236328125,
      -2460.5390625,
      -21027.4765625
    ],
    "curv_rho": 69599512.0,
    "curv_rho_failed": false,
    "gpu_density_B_requested": "vector",
    "gpu_density_B_effective": "vector",
    "gpu_density_B_fallback_from_vector": false,
    "gpu_density_A_requested": null,
    "gpu_density_A_effective": null,
    "gpu_density_A_fallback_from_vector": false,
    "xtb_A_used": false,
    "xtb_A_success": false,
    "xtb_charge_length_mismatch": false
  },
  "A:1024": {
    "id": "A:1024",
    "chain": "A",
    "resseq": 1024,
    "resname": "LEU",
    "sasa": 0.0,
    "partial_charge_B": -0.06000000000000002,
    "F_metal": 0.0,
    "F_P": 0.0,
    "F_hal": 0.0,
    "total_density": 43927.359375,
    "centroid": [
      6.997235298156738,
      3.095036506652832,
      9.110108375549316
    ],
    "dipole_rho": [
      -18471.001953125,
      -4641.5234375,
      -29196.5234375
    ],
    "curv_rho": 105611824.0,
    "curv_rho_failed": false,
    "gpu_density_B_requested": "vector",
    "gpu_density_B_effective": "vector",
    "gpu_density_B_fallback_from_vector": false,
    "gpu_density_A_requested": null,
    "gpu_density_A_effective": null,
    "gpu_density_A_fallback_from_vector": false,
    "xtb_A_used": false,
    "xtb_A_success": false,
    "xtb_charge_length_mismatch": false
  },
  "A:1025": {
    "id": "A:1025",
    "chain": "A",
    "resseq": 1025,
    "resname": "PRO",
    "sasa": 0.19359277188777924,
    "partial_charge_B": -0.07081513291171981,
    "F_metal": 0.0,
    "F_P": 0.0,
    "F_hal": 0.0,
    "total_density": 41167.1328125,
    "centroid": [
      6.875531196594238,
      3.284571409225464,
      9.231425285339355
    ],
    "dipole_rho": [
      -13656.833984375,
      -8445.7294921875,
      -27495.66796875
    ],
    "curv_rho": 95949816.0,
    "curv_rho_failed": false,
    "gpu_density_B_requested": "vector",
    "gpu_density_B_effective": "vector",
    "gpu_density_B_fallback_from_vector": false,
    "gpu_density_A_requested": null,
    "gpu_density_A_effective": null,
    "gpu_density_A_fallback_from_vector": false,
    "xtb_A_used": false,
    "xtb_A_success": false,
    "xtb_charge_length_mismatch": false
  },
  "A:1026": {
    "id": "A:1026",
    "chain": "A",
    "resseq": 1026,
    "resname": "ARG",
    "sasa": 7.123777866363525,
    "partial_charge_B": 1.2,
    "F_metal": 0.0,
    "F_P": 0.0,
    "F_hal": 0.0,
    "total_density": 41483.734375,
    "centroid": [
      6.706270694732666,
      3.1760315895080566,
      9.335400581359863
    ],
    "dipole_rho": [
      -8121.8125,
      3930.960205078125,
      -33983.484375
    ],
    "curv_rho": 92260040.0,
    "curv_rho_failed": false,
    "gpu_density_B_requested": "vector",
    "gpu_density_B_effective": "vector",
    "gpu_density_B_fallback_from_vector": false,
    "gpu_density_A_requested": null,
    "gpu_density_A_effective": null,
    "gpu_density_A_fallback_from_vector": false,
    "xtb_A_used": false,
    "xtb_A_success": false,
    "xtb_charge_length_mismatch": false
  },
  "A:1027": {
    "id": "A:1027",
    "chain": "A",
    "resseq": 1027,
    "resname": "PHE",
    "sasa": 0.0,
    "partial_charge_B": -0.06000000000000002,
    "F_metal": 0.0,
    "F_P": 0.0,
    "F_hal": 0.0,
    "total_density": 48406.15625,
    "centroid": [
      6.640016078948975,
      3.325348138809204,
      9.101492881774902
    ],
    "dipole_rho": [
      -1786.2947998046875,
      -9779.2421875,
      -33738.484375
    ],
    "curv_rho": 115055856.0,
    "curv_rho_failed": false,
    "gpu_density_B_requested": "vector",
    "gpu_density_B_effective": "vector",
    "gpu_density_B_fallback_from_vector": false,
    "gpu_density_A_requested": null,
    "gpu_density_A_effective": null,
    "gpu_density_A_fallback_from_vector": false,
    "xtb_A_used": false,
    "xtb_A_success": false,
    "xtb_charge_length_mismatch": false
  },
  "A:1028": {
    "id": "A:1028",
    "chain": "A",
    "resseq": 1028,
    "resname": "PRO",
    "sasa": 4.484899044036865,
    "partial_charge_B": -0.15000000000000005,
    "F_metal": 0.0,
    "F_P": 0.0,
    "F_hal": 0.0,
    "total_density": 44936.90234375,
    "centroid": [
      6.292577266693115,
      3.2517662048339844,
      9.140149116516113
    ],
    "dipole_rho": [
      4307.16748046875,
      -9458.8291015625,
      -36910.93359375
    ],
    "curv_rho": 116286904.0,
    "curv_rho_failed": false,
    "gpu_density_B_requested": "vector",
    "gpu_density_B_effective": "vector",
    "gpu_density_B_fallback_from_vector": false,
    "gpu_density_A_requested": null,
    "gpu_density_A_effective": null,
    "gpu_density_A_fallback_from_vector": false,
    "xtb_A_used": false,
    "xtb_A_success": false,
    "xtb_charge_length_mismatch": false
  },
  "A:1029": {
    "id": "A:1029",
    "chain": "A",
    "resseq": 1029,
    "resname": "LYS",
    "sasa": 1.5472708940505981,
    "partial_charge_B": 0.29287773925044025,
    "F_metal": 0.0,
    "F_P": 0.0,
    "F_hal": 0.0,
    "total_density": 50276.8984375,
    "centroid": [
      6.006532192230225,
      2.949636459350586,
      9.051469802856445
    ],
    "dipole_rho": [
      5918.64404296875,
      -4811.880859375,
      -37567.83984375
    ],
    "curv_rho": 126519800.0,
    "curv_rho_failed": false,
    "gpu_density_B_requested": "vector",
    "gpu_density_B_effective": "vector",
    "gpu_density_B_fallback_from_vector": false,
    "gpu_density_A_requested": null,
    "gpu_density_A_effective": null,
    "gpu_density_A_fallback_from_vector": false,
    "xtb_A_used": false,
    "xtb_A_success": false,
    "xtb_charge_length_mismatch": false
  },
  "A:1030": {
    "id": "A:1030",
    "chain": "A",
    "resseq": 1030,
    "resname": "LYS",
    "sasa": 0.34829962253570557,
    "partial_charge_B": 0.15891577845694638,
    "F_metal": 0.0,
    "F_P": 0.0,
    "F_hal": 0.0,
    "total_density": 52366.12109375,
    "centroid": [
      5.9748616218566895,
      3.3094186782836914,
      8.841127395629883
    ],
    "dipole_rho": [
      10488.673828125,
      -6578.53173828125,
      -26397.41015625
    ],
    "curv_rho": 141942032.0,
    "curv_rho_failed": false,
    "gpu_density_B_requested": "vector",
    "gpu_density_B_effective": "vector",
    "gpu_density_B_fallback_from_vector": false,
    "gpu_density_A_requested": null,
    "gpu_density_A_effective": null,
    "gpu_density_A_fallback_from_vector": false,
    "xtb_A_used": false,
    "xtb_A_success": false,
    "xtb_charge_length_mismatch": false
  },
  "A:1031": {
    "id": "A:1031",
    "chain": "A",
    "resseq": 1031,
    "resname": "TYR",
    "sasa": 0.0,
    "partial_charge_B": -0.3,
    "F_metal": 0.0,
    "F_P": 0.0,
    "F_hal": 0.0,
    "total_density": 61510.203125,
    "centroid": [
      5.8979597091674805,
      3.060575246810913,
      8.645393371582031
    ],
    "dipole_rho": [
      15055.2568359375,
      -2450.140869140625,
      -35464.02734375
    ],
    "curv_rho": 172035520.0,
    "curv_rho_failed": false,
    "gpu_density_B_requested": "vector",
    "gpu_density_B_effective": "vector",
    "gpu_density_B_fallback_from_vector": false,
    "gpu_density_A_requested": null,
    "gpu_density_A_effective": null,
    "gpu_density_A_fallback_from_vector": false,
    "xtb_A_used": false,
    "xtb_A_success": false,
    "xtb_charge_length_mismatch": false
  },
  "A:1032": {
    "id": "A:1032",
    "chain": "A",
    "resseq": 1032,
    "resname": "SER",
    "sasa": 4.371082782745361,
    "partial_charge_B": -0.75,
    "F_metal": 0.0,
    "F_P": 0.0,
    "F_hal": 0.0,
    "total_density": 42398.1171875,
    "centroid": [
      5.515035629272461,
      2.871890068054199,
      8.918497085571289
    ],
    "dipole_rho": [
      15182.1572265625,
      -3888.338134765625,
      -27942.66015625
    ],
    "curv_rho": 116414320.0,
    "curv_rho_failed": false,
    "gpu_density_B_requested": "vector",
    "gpu_density_B_effective": "vector",
    "gpu_density_B_fallback_from_vector": false,
    "gpu_density_A_requested": null,
    "gpu_density_A_effective": null,
    "gpu_density_A_fallback_from_vector": false,
    "xtb_A_used": false,
    "xtb_A_success": false,
    "xtb_charge_length_mismatch": false
  },
  "A:1033": {
    "id": "A:1033",
    "chain": "A",
    "resseq": 1033,
    "resname": "TYR",
    "sasa": 0.0,
    "partial_charge_B": -0.3,
    "F_metal": 0.0,
    "F_P": 0.0,
    "F_hal": 0.0,
    "total_density": 57695.72265625,
    "centroid": [
      5.5556416511535645,
      2.9002552032470703,
      8.599732398986816
    ],
    "dipole_rho": [
      18274.662109375,
      6481.43798828125,
      -33517.42578125
    ],
    "curv_rho": 156131616.0,
    "curv_rho_failed": false,
    "gpu_density_B_requested": "vector",
    "gpu_density_B_effective": "vector",
    "gpu_density_B_fallback_from_vector": false,
    "gpu_density_A_requested": null,
    "gpu_density_A_effective": null,
    "gpu_density_A_fallback_from_vector": false,
    "xtb_A_used": false,
    "xtb_A_success": false,
    "xtb_charge_length_mismatch": false
  },
  "A:1034": {
    "id": "A:1034",
    "chain": "A",
    "resseq": 1034,
    "resname": "PRO",
    "sasa": 1.6132731437683105,
    "partial_charge_B": -0.15000000000000005,
    "F_metal": 0.0,
    "F_P": 0.0,
    "F_hal": 0.0,
    "total_density": 48551.09765625,
    "centroid": [
      5.539207458496094,
      2.515040159225464,
      8.681941032409668
    ],
    "dipole_rho": [
      12967.65625,
      8833.3935546875,
      -30422.869140625
    ],
    "curv_rho": 137258432.0,
    "curv_rho_failed": false,
    "gpu_density_B_requested": "vector",
    "gpu_density_B_effective": "vector",
    "gpu_density_B_fallback_from_vector": false,
    "gpu_density_A_requested": null,
    "gpu_density_A_effective": null,
    "gpu_density_A_fallback_from_vector": false,
    "xtb_A_used": false,
    "xtb_A_success": false,
    "xtb_charge_length_mismatch": false
  },
  "A:1035": {
    "id": "A:1035",
    "chain": "A",
    "resseq": 1035,
    "resname": "LEU",
    "sasa": 0.0,
    "partial_charge_B": -0.06000000000000002,
    "F_metal": 0.0,
    "F_P": 0.0,
    "F_hal": 0.0,
    "total_density": 59168.46484375,
    "centroid": [
      5.903365612030029,
      2.565791606903076,
      8.627626419067383
    ],
    "dipole_rho": [
      9763.685546875,
      9669.8525390625,
      -32861.35546875
    ],
    "curv_rho": 166309792.0,
    "curv_rho_failed": false,
    "gpu_density_B_requested": "vector",
    "gpu_density_B_effective": "vector",
    "gpu_density_B_fallback_from_vector": false,
    "gpu_density_A_requested": null,
    "gpu_density_A_effective": null,
    "gpu_density_A_fallback_from_vector": false,
    "xtb_A_used": false,
    "xtb_A_success": false,
    "xtb_charge_length_mismatch": false
  },
  "A:1036": {
    "id": "A:1036",
    "chain": "A",
    "resseq": 1036,
    "resname": "LYS",
    "sasa": 3.8421483039855957,
    "partial_charge_B": 0.29999999999999993,
    "F_metal": 0.0,
    "F_P": 0.0,
    "F_hal": 0.0,
    "total_density": 56764.30859375,
    "centroid": [
      5.770367622375488,
      2.3305351734161377,
      8.544901847839355
    ],
    "dipole_rho": [
      8936.669921875,
      29340.962890625,
      -27882.537109375
    ],
    "curv_rho": 155519248.0,
    "curv_rho_failed": false,
    "gpu_density_B_requested": "vector",
    "gpu_density_B_effective": "vector",
    "gpu_density_B_fallback_from_vector": false,
    "gpu_density_A_requested": null,
    "gpu_density_A_effective": null,
    "gpu_density_A_fallback_from_vector": false,
    "xtb_A_used": false,
    "xtb_A_success": false,
    "xtb_charge_length_mismatch": false
  },
  "A:1037": {
    "id": "A:1037",
    "chain": "A",
    "resseq": 1037,
    "resname": "SER",
    "sasa": 0.0,
    "partial_charge_B": -0.3,
    "F_metal": 0.0,
    "F_P": 0.0,
    "F_hal": 0.0,
    "total_density": 61295.5,
    "centroid": [
      5.8069281578063965,
      2.245251178741455,
      8.220097541809082
    ],
    "dipole_rho": [
      9090.86328125,
      22252.3828125,
      -25709.47265625
    ],
    "curv_rho": 175973872.0,
    "curv_rho_failed": false,
    "gpu_density_B_requested": "vector",
    "gpu_density_B_effective": "vector",
    "gpu_density_B_fallback_from_vector": false,
    "gpu_density_A_requested": null,
    "gpu_density_A_effective": null,
    "gpu_density_A_fallback_from_vector": false,
    "xtb_A_used": false,
    "xtb_A_success": false,
    "xtb_charge_length_mismatch": false
  },
  "A:1038": {
    "id": "A:1038",
    "chain": "A",
    "resseq": 1038,
    "resname": "PRO",
    "sasa": 0.0,
    "partial_charge_B": -0.06000000000000002,
    "F_metal": 0.0,
    "F_P": 0.0,
    "F_hal": 0.0,
    "total_density": 57389.609375,
    "centroid": [
      5.586907386779785,
      2.17032790184021,
      8.168600082397461
    ],
    "dipole_rho": [
      11925.2080078125,
      23031.224609375,
      -16432.330078125
    ],
    "curv_rho": 162906592.0,
    "curv_rho_failed": false,
    "gpu_density_B_requested": "vector",
    "gpu_density_B_effective": "vector",
    "gpu_density_B_fallback_from_vector": false,
    "gpu_density_A_requested": null,
    "gpu_density_A_effective": null,
    "gpu_density_A_fallback_from_vector": false,
    "xtb_A_used": false,
    "xtb_A_success": false,
    "xtb_charge_length_mismatch": false
  },
  "A:1039": {
    "id": "A:1039",
    "chain": "A",
    "resseq": 1039,
    "resname": "GLY",
    "sasa": 0.0,
    "partial_charge_B": -0.06000000000000002,
    "F_metal": 0.0,
    "F_P": 0.0,
    "F_hal": 0.0,
    "total_density": 60990.34375,
    "centroid": [
      5.6962714195251465,
      2.1107242107391357,
      7.9059858322143555
    ],
    "dipole_rho": [
      6978.59130859375,
      28212.578125,
      -18773.673828125
    ],
    "curv_rho": 177339424.0,
    "curv_rho_failed": false,
    "gpu_density_B_requested": "vector",
    "gpu_density_B_effective": "vector",
    "gpu_density_B_fallback_from_vector": false,
    "gpu_density_A_requested": null,
    "gpu_density_A_effective": null,
    "gpu_density_A_fallback_from_vector": false,
    "xtb_A_used": false,
    "xtb_A_success": false,
    "xtb_charge_length_mismatch": false
  },
  "A:1040": {
    "id": "A:1040",
    "chain": "A",
    "resseq": 1040,
    "resname": "VAL",
    "sasa": 0.0,
    "partial_charge_B": -0.06000000000000002,
    "F_metal": 0.0,
    "F_P": 0.0,
    "F_hal": 0.0,
    "total_density": 66939.3671875,
    "centroid": [
      5.787533283233643,
      2.067180633544922,
      7.651676177978516
    ],
    "dipole_rho": [
      4904.119140625,
      32951.0390625,
      -13170.513671875
    ],
    "curv_rho": 189349776.0,
    "curv_rho_failed": false,
    "gpu_density_B_requested": "vector",
    "gpu_density_B_effective": "vector",
    "gpu_density_B_fallback_from_vector": false,
    "gpu_density_A_requested": null,
    "gpu_density_A_effective": null,
    "gpu_density_A_fallback_from_vector": false,
    "xtb_A_used": false,
    "xtb_A_success": false,
    "xtb_charge_length_mismatch": false
  },
  "A:1041": {
    "id": "A:1041",
    "chain": "A",
    "resseq": 1041,
    "resname": "ARG",
    "sasa": 6.013855934143066,
    "partial_charge_B": 1.2,
    "F_metal": 0.0,
    "F_P": 0.0,
    "F_hal": 0.0,
    "total_density": 55379.43359375,
    "centroid": [
      5.590799331665039,
      1.8982220888137817,
      7.730320930480957
    ],
    "dipole_rho": [
      3123.3779296875,
      48074.10546875,
      -10659.90234375
    ],
    "curv_rho": 162447712.0,
    "curv_rho_failed": false,
    "gpu_density_B_requested": "vector",
    "gpu_density_B_effective": "vector",
    "gpu_density_B_fallback_from_vector": false,
    "gpu_density_A_requested": null,
    "gpu_density_A_effective": null,
    "gpu_density_A_fallback_from_vector": false,
    "xtb_A_used": false,
    "xtb_A_success": false,
    "xtb_charge_length_mismatch": false
  },
  "A:1042": {
    "id": "A:1042",
    "chain": "A",
    "resseq": 1042,
    "resname": "PRO",
    "sasa": 0.0,
    "partial_charge_B": -0.06000000000000002,
    "F_metal": 0.0,
    "F_P": 0.0,
    "F_hal": 0.0,
    "total_density": 50103.421875,
    "centroid": [
      5.38431978225708,
      1.828891396522522,
      7.4964704513549805
    ],
    "dipole_rho": [
      11035.90234375,
      28452.583984375,
      -7396.7421875
    ],
    "curv_rho": 140065024.0,
    "curv_rho_failed": false,
    "gpu_density_B_requested": "vector",
    "gpu_density_B_effective": "vector",
    "gpu_density_B_fallback_from_vector": false,
    "gpu_density_A_requested": null,
    "gpu_density_A_effective": null,
    "gpu_density_A_fallback_from_vector": false,
    "xtb_A_used": false,
    "xtb_A_success": false,
    "xtb_charge_length_mismatch": false
  },
  "A:1043": {
    "id": "A:1043",
    "chain": "A",
    "resseq": 1043,
    "resname": "SER",
    "sasa": 0.0,
    "partial_charge_B": -0.3,
    "F_metal": 0.0,
    "F_P": 0.0,
    "F_hal": 0.0,
    "total_density": 45319.88671875,
    "centroid": [
      5.124456882476807,
      1.8584986925125122,
      7.7521281242370605
    ],
    "dipole_rho": [
      15418.1376953125,
      26740.181640625,
      -5913.712890625
    ],
    "curv_rho": 119519976.0,
    "curv_rho_failed": false,
    "gpu_density_B_requested": "vector",
    "gpu_density_B_effective": "vector",
    "gpu_density_B_fallback_from_vector": false,
    "gpu_density_A_requested": null,
    "gpu_density_A_effective": null,
    "gpu_density_A_fallback_from_vector": false,
    "xtb_A_used": false,
    "xtb_A_success": false,
    "xtb_charge_length_mismatch": false
  },
  "A:1044": {
    "id": "A:1044",
    "chain": "A",
    "resseq": 1044,
    "resname": "ASN",
    "sasa": 2.7537128925323486,
    "partial_charge_B": -0.30000000000000004,
    "F_metal": 0.0,
    "F_P": 0.0,
    "F_hal": 0.0,
    "total_density": 35138.98828125,
    "centroid": [
      5.072729110717773,
      1.5926893949508667,
      7.491518974304199
    ],
    "dipole_rho": [
      13874.755859375,
      23924.015625,
      -1399.1854248046875
    ],
    "curv_rho": 91547448.0,
    "curv_rho_failed": false,
    "gpu_density_B_requested": "vector",
    "gpu_density_B_effective": "vector",
    "gpu_density_B_fallback_from_vector": false,
    "gpu_density_A_requested": null,
    "gpu_density_A_effective": null,
    "gpu_density_A_fallback_from_vector": false,
    "xtb_A_used": false,
    "xtb_A_success": false,
    "xtb_charge_length_mismatch": false
  },
  "A:1045": {
    "id": "A:1045",
    "chain": "A",
    "resseq": 1045,
    "resname": "PRO",
    "sasa": 7.35652494430542,
    "partial_charge_B": -0.15000000000000005,
    "F_metal": 0.0,
    "F_P": 0.0,
    "F_hal": 0.0,
    "total_density": 29497.0390625,
    "centroid": [
      4.920119762420654,
      1.5374236106872559,
      7.684637069702148
    ],
    "dipole_rho": [
      11246.98046875,
      20701.294921875,
      -5462.17041015625
    ],
    "curv_rho": 73610632.0,
    "curv_rho_failed": false,
    "gpu_density_B_requested": "vector",
    "gpu_density_B_effective": "vector",
    "gpu_density_B_fallback_from_vector": false,
    "gpu_density_A_requested": null,
    "gpu_density_A_effective": null,
    "gpu_density_A_fallback_from_vector": false,
    "xtb_A_used": false,
    "xtb_A_success": false,
    "xtb_charge_length_mismatch": false
  }
}
```
